## Supplementary material for "Functional connectivity across the human subcortical auditory system using an autoregressive matrix-Gaussian copula graphical model approach with partial correlations": Code: roi-14_mean_ts.txt

```
11139.336914
11100.648438
11044.041992
11039.449219
11041.651367
11018.676758
10995.355469
10958.212891
10906.547852
10900.291016
10889.159180
10886.179688
10915.056641
10918.433594
10918.513672
10946.636719
11023.938477
11099.818359
11110.918945
11080.868164
11098.996094
11058.596680
11030.330078
11076.070312
11070.833984
11048.592773
11048.103516
11060.901367
11073.100586
11069.335938
11099.693359
11101.366211
11078.036133
11079.005859
11056.431641
10988.863281
10978.822266
10981.322266
10972.114258
10972.900391
10996.890625
11000.666992
11023.486328
11073.208008
11104.101562
11094.086914
11109.106445
11111.664062
11108.834961
11108.325195
11094.901367
11060.749023
11056.948242
11066.467773
11012.589844
10988.142578
11011.301758
11044.758789
11053.101562
11085.105469
11092.727539
11069.694336
11031.587891
11009.983398
11020.034180
11074.250977
11092.068359
11081.322266
11081.894531
11027.134766
11040.307617
11038.344727
11065.125977
11083.285156
11075.179688
11066.094727
11058.593750
11045.798828
11050.119141
11086.053711
11118.677734
11098.036133
11074.810547
11087.170898
11069.614258
11060.291992
11061.798828
11052.773438
11015.791992
11065.146484
11095.641602
11133.331055
11171.660156
11142.191406
11112.664062
11087.626953
11071.286133
11068.053711
11075.051758
11096.400391
11111.663086
11103.968750
11112.071289
11140.477539
11150.593750
11157.116211
11139.859375
11122.162109
11120.456055
11140.292969
11158.732422
11135.037109
11112.090820
11107.133789
11122.060547
11131.669922
11160.896484
11143.983398
11157.313477
11171.442383
11149.304688
11153.742188
11122.159180
11082.538086
11083.586914
11070.048828
11097.558594
11135.246094
11130.372070
11115.176758
11112.817383
11108.747070
11068.938477
11086.559570
11139.587891
11186.574219
11216.725586
11215.767578
11216.310547
11181.412109
11145.780273
11110.433594
11085.094727
11086.350586
11128.179688
11119.839844
11126.453125
11123.069336
11132.582031
11176.827148
11228.601562
11187.110352
11175.216797
11215.182617
11236.914062
11242.634766
11238.009766
11239.980469
11226.764648
11235.800781
11227.020508
11175.752930
11122.220703
11093.833984
11064.452148
11075.410156
11078.472656
11075.643555
11088.375977
11135.261719
11168.442383
11129.949219
11104.744141
11057.546875
11012.014648
11025.532227
11055.764648
11051.880859
11064.011719
11072.719727
11061.962891
11077.772461
11103.956055
11134.704102
11163.827148
11165.190430
11143.573242
11104.452148
11115.581055
11132.210938
11127.940430
11139.395508
11165.498047
11136.315430
11119.618164
11113.403320
11126.070312
11148.036133
11208.125000
11216.288086
11279.589844
11324.403320
11346.943359
11356.681641
11346.355469
11267.814453
11154.802734
11074.322266
11033.803711
11015.730469
11024.564453
11082.588867
11107.537109
11145.300781
11135.288086
11104.773438
11048.107422
11055.628906
11117.033203
11154.508789
11203.161133
11238.991211
11256.859375
11244.146484
11213.828125
11213.304688
11162.589844
11124.807617
11149.333008
11154.819336
11174.111328
11238.276367
11293.919922
11272.126953
11262.888672
11244.353516
11208.291992
11161.141602
11155.463867
11127.742188
11104.625000
11184.346680
11234.427734
11228.596680
11223.857422
11233.990234
11187.095703
11215.718750
11218.809570
11159.077148
11113.011719
11106.775391
11075.321289
11054.906250
11076.950195
11135.702148
11158.104492
11160.381836
11176.616211
11173.313477
11084.609375
11011.960938
10959.748047
10997.774414
11001.716797
10952.072266
10995.553711
11064.072266
11121.226562
11100.351562
11233.082031
11266.737305
11251.714844
11163.863281
11010.733398
10926.800781
10809.545898
10696.962891
10611.427734
10614.986328
10717.651367
10774.186523
10772.768555
10790.649414
10812.402344
10824.432617
10842.660156
10876.446289
10901.140625
10926.068359
10934.760742
10948.139648
10987.915039
11008.548828
11057.642578
11084.688477
11095.061523
11074.230469
11076.773438
11084.156250
11093.387695
11066.690430
11062.513672
11088.438477
11058.798828
11083.277344
11099.718750
11070.799805
11064.869141
11065.849609
11114.824219
11102.546875
11106.824219
11102.142578
11053.421875
11029.833008
11011.381836
10978.788086
10984.182617
10994.804688
10959.908203
10943.908203
10995.416016
11015.362305
11051.093750
11052.802734
11061.825195
11029.973633
11035.192383
11038.196289
11014.375977
11006.232422
11005.200195
11011.807617
11023.898438
11072.598633
11121.667969
11141.412109
11157.966797
11132.833008
11107.069336
11105.502930
11068.286133
11087.759766
11113.010742
11074.280273
11067.573242
11067.129883
11068.994141
11043.247070
11053.181641
11041.044922
11003.943359
11015.899414
11070.785156
11027.529297
11013.219727
11026.699219
11007.180664
11026.068359
11076.930664
11027.981445
11017.837891
11014.305664
11025.820312
11019.665039
11056.043945
11070.034180
11029.401367
11022.511719
11049.638672
11048.114258
11055.880859
11024.454102
11018.162109
10996.360352
11006.497070
11027.578125
11027.869141
11034.334961
11017.738281
11001.098633
10973.192383
10948.721680
10911.862305
10901.536133
10934.962891
10999.569336
11061.246094
11086.501953
11099.894531
11060.794922
11008.939453
10961.655273
10948.511719
10923.924805
10911.105469
10911.077148
10943.941406
10934.688477
11003.948242
10963.539062
11007.651367
11028.066406
11013.452148
11004.678711
11025.762695
11024.154297
11039.467773
11012.802734
10959.951172
10940.671875
10896.278320
10906.566406
10893.805664
10885.031250
10864.240234
10859.553711
10884.874023
10935.954102
11017.030273
11065.411133
11109.502930
11145.951172
11172.519531
11152.068359
11142.968750
11087.405273
11034.873047
11035.579102
10977.787109
10961.121094
10944.438477
10902.501953
10911.974609
10930.606445
10938.326172
10937.752930
10962.859375
10920.567383
10919.965820
10911.646484
10931.054688
10929.449219
10923.014648
10917.507812
10880.088867
10918.061523
11000.041016
11022.090820
11020.853516
11010.552734
10960.619141
10905.502930
10902.054688
10880.267578
10898.395508
10947.058594
10946.274414
10950.838867
10967.842773
10962.152344
10936.024414
10930.286133
10897.323242
10870.965820
10878.695312
10866.297852
10854.865234
10876.397461
10891.837891
10916.025391
10954.501953
11016.098633
10984.765625
10984.297852
10965.711914
10960.930664
10968.845703
10965.044922
10900.014648
10927.229492
10952.443359
10920.376953
10955.561523
10956.521484
10953.765625
10939.437500
10953.147461
10961.791992
10958.480469
10989.195312
11002.130859
10969.985352
10974.843750
10986.563477
11018.157227
11048.681641
11063.587891
11009.166992
10987.901367
10976.375000
10969.527344
10998.568359
11027.385742
10987.422852
11007.819336
10985.951172
10996.460938
10977.524414
10993.943359
11011.392578
11003.321289
11005.602539
10981.084961
10963.534180
10911.347656
10904.109375
10928.242188
10925.161133
10921.688477
10954.984375
10996.865234
11003.622070
11074.217773
11063.416016
11093.984375
11081.061523
11030.775391
10969.586914
10962.758789
10942.773438
10926.220703
10916.532227
10935.179688
10959.900391
10976.979492
10980.377930
10948.550781
10920.747070
10910.280273
10926.295898
10994.398438
11047.922852
11059.847656
11061.299805
11053.131836
11014.894531
10966.224609
10962.176758
10946.772461
10990.306641
11003.306641
11056.956055
11059.448242
11119.929688
11142.721680
11101.141602
11082.695312
11063.466797
11068.923828
11058.385742
11043.028320
11023.699219
10972.959961
10984.911133
10996.215820
11002.994141
10988.251953
11065.436523
11032.334961
11051.739258
11047.431641
11009.594727
10993.883789
10973.421875
10937.388672
10926.870117
10953.468750
10920.579102
10939.381836
10971.532227
10920.899414
10924.431641
10911.250977
10914.974609
10906.041992
10942.446289
10994.734375
11024.518555
11072.848633
11073.339844
11036.948242
11021.638672
11057.046875
11030.542969
10975.149414
10995.919922
10981.200195
10996.205078
11037.107422
11009.687500
10983.798828
11008.644531
11033.120117
11089.313477
11095.250977
11157.086914
11222.943359
11228.133789
11233.326172
11245.901367
11203.502930
11112.137695
11063.309570
11034.492188
11001.116211
11008.561523
11017.875977
10943.890625
10938.511719
10947.526367
10980.400391
11009.874023
11080.649414
11046.398438
11016.220703
11006.518555
10921.068359
10892.031250
10922.788086
10910.155273
10926.548828
10921.291992
10912.700195
10863.820312
10866.538086
10866.791992
10848.230469
10861.299805
10878.135742
10845.750000
10836.135742
10840.361328
10852.831055
10870.028320
10847.614258
10831.840820
10847.959961
10886.348633
10925.903320
10898.141602
10904.683594
10934.380859
10898.111328
10911.031250
10920.344727
10938.879883
10930.666992
10972.416992
10962.687500
10930.478516
10925.759766
10962.039062
10976.877930
11010.460938
11010.269531
10984.844727
11003.622070
11001.617188
11027.978516
11069.402344
11040.864258
11016.050781
10998.693359
10985.005859
11002.889648
10994.561523
11046.962891
11111.194336
11144.528320
11195.352539
11222.724609
11205.417969
11175.330078
11142.482422
11123.556641
11078.106445
11076.782227
11055.764648
11016.552734
11006.001953
10959.385742
11006.813477
11050.146484
11080.526367
11069.779297
11034.812500
10953.527344
10918.792969
10935.487305
10950.475586
11011.195312
11015.304688
11040.627930
11035.842773
11005.141602
10972.818359
10934.460938
10884.986328
10899.275391
10912.472656
10839.011719
10810.335938
10781.049805
10741.156250
10757.468750
10814.793945
10824.676758
10837.083984
10861.050781
10810.252930
10818.029297
10872.377930
10863.041992
10903.784180
10933.225586
10923.206055
10936.603516
10961.195312
10986.478516
10998.722656
11050.220703
10996.557617
10979.288086
10996.651367
10985.929688
11024.756836
11039.815430
11021.468750
11014.162109
11038.040039
10998.270508
10976.286133
10958.700195
10968.351562
10970.758789
11031.491211
11055.170898
11008.634766
11028.859375
11033.546875
10989.699219
10998.649414
10983.000977
10949.612305
10954.174805
10992.043945
10949.908203
10928.110352
10942.974609
10947.396484
10963.705078
11034.625000
11022.998047
11047.850586
10966.695312
11063.003906
11056.708984
11063.919922
11078.526367
11102.799805
11097.110352
11080.792969
11065.683594
11030.014648
11032.185547
11042.727539
11045.269531
11042.413086
11083.519531
11021.090820
11026.506836
11008.515625
10985.202148
10998.744141
11047.814453
11038.833984
11012.579102
10990.297852
10920.950195
10856.864258
10880.831055
10884.053711
10859.432617
10887.515625
10891.687500
10886.648438
10869.963867
10891.844727
10890.053711
10907.864258
10907.126953
10960.280273
11001.915039
11051.476562
11086.058594
11080.201172
11094.227539
11073.380859
11029.930664
11049.383789
11064.632812
11050.093750
11017.614258
11068.367188
11033.342773
11034.497070
11070.541992
11032.460938
10972.260742
10962.061523
10998.606445
11020.205078
11004.984375
11021.221680
11007.008789
10987.697266
11032.212891
11054.014648
11026.703125
11048.719727
11104.642578
11095.337891
11071.571289
11063.296875
11020.498047
10969.910156
10979.597656
10982.538086
10967.200195
10989.470703
10973.559570
10991.046875
11025.658203
11057.658203
11057.653320
11097.800781
11098.870117
11053.093750
11019.505859
10993.548828
10963.365234
10944.695312
10994.949219
10969.835938
11003.187500
11030.194336
11014.513672
11047.476562
11058.920898
11043.326172
11028.896484
11026.648438
11020.797852
11012.266602
11000.868164
10989.422852
10957.250977
10959.214844
10954.227539
10957.242188
11004.717773
11032.964844
11067.025391
11096.981445
11086.583984
11024.859375
11002.911133
10983.901367
10919.625000
10889.405273
10893.046875
10923.483398
10939.259766
10939.049805
10912.099609
10951.259766
10989.638672
11017.663086
11009.871094
11030.378906
11052.202148
11006.119141
11017.964844
11072.629883
11094.454102
11095.077148
11103.000000
11119.839844
```
