## Supplementary material for "Functional connectivity across the human subcortical auditory system using an autoregressive matrix-Gaussian copula graphical model approach with partial correlations": Code: roi-15_mean_ts.txt

```
10941.711914
10874.090820
10886.930664
10842.412109
10830.906250
10842.379883
10798.048828
10779.975586
10791.662109
10792.140625
10761.822266
10778.407227
10803.129883
10771.080078
10786.516602
10830.527344
10817.801758
10843.560547
10873.059570
10873.490234
10823.390625
10831.839844
10837.407227
10788.250000
10809.601562
10850.007812
10816.987305
10825.907227
10860.817383
10835.873047
10837.646484
10872.055664
10865.248047
10824.516602
10797.618164
10817.916992
10776.611328
10773.903320
10809.898438
10786.400391
10789.366211
10817.930664
10797.067383
10766.846680
10791.522461
10817.589844
10797.405273
10792.962891
10833.550781
10805.773438
10801.249023
10829.881836
10786.710938
10785.096680
10792.425781
10796.367188
10765.862305
10793.878906
10833.533203
10816.321289
10836.746094
10859.826172
10832.196289
10820.050781
10851.712891
10852.721680
10803.010742
10830.859375
10837.195312
10784.976562
10794.022461
10831.490234
10824.500977
10810.125000
10834.370117
10830.865234
10789.041992
10801.604492
10835.606445
10802.596680
10832.325195
10876.818359
10821.233398
10830.220703
10858.958984
10813.597656
10811.550781
10846.993164
10841.828125
10819.980469
10867.229492
10863.135742
10844.521484
10861.150391
10837.211914
10793.680664
10803.855469
10805.856445
10759.735352
10780.436523
10812.453125
10789.080078
10798.661133
10849.584961
10823.476562
10824.583984
10855.354492
10827.684570
10825.155273
10865.832031
10822.030273
10811.416992
10833.848633
10810.391602
10790.310547
10852.627930
10843.335938
10846.291016
10912.886719
10899.219727
10888.878906
10892.866211
10829.193359
10840.519531
10860.812500
10828.367188
10865.190430
10883.858398
10848.333008
10868.914062
10864.595703
10832.020508
10855.195312
10865.880859
10844.154297
10865.988281
10887.197266
10859.143555
10862.867188
10886.358398
10838.425781
10847.116211
10881.150391
10863.193359
10857.988281
10903.496094
10888.132812
10876.547852
10927.879883
10907.409180
10883.233398
10893.841797
10871.577148
10800.850586
10780.188477
10823.872070
10801.757812
10802.364258
10849.163086
10837.312500
10802.543945
10813.862305
10822.553711
10773.684570
10808.797852
10835.575195
10799.669922
10825.896484
10862.250000
10821.465820
10812.680664
10832.687500
10778.693359
10788.467773
10817.752930
10780.321289
10785.339844
10827.956055
10788.432617
10773.172852
10793.863281
10774.618164
10780.578125
10824.287109
10812.572266
10794.697266
10821.886719
10828.337891
10793.882812
10823.065430
10856.423828
10798.479492
10817.310547
10853.474609
10818.209961
10825.665039
10861.423828
10831.043945
10819.048828
10818.247070
10820.030273
10781.247070
10810.903320
10818.077148
10780.574219
10787.272461
10818.284180
10794.748047
10772.038086
10800.750000
10789.790039
10771.822266
10806.135742
10820.812500
10809.323242
10821.577148
10858.062500
10839.310547
10809.366211
10837.212891
10827.974609
10801.532227
10818.131836
10856.917969
10831.355469
10863.858398
10906.511719
10900.983398
10888.644531
10924.177734
10933.892578
10878.333984
10889.434570
10925.828125
10880.141602
10857.261719
10870.418945
10877.639648
10841.386719
10861.100586
10882.627930
10836.497070
10834.116211
10876.984375
10843.771484
10838.114258
10849.854492
10841.417969
10831.520508
10864.932617
10881.438477
10845.482422
10842.084961
10865.343750
10833.902344
10813.770508
10845.111328
10885.346680
10860.327148
10862.066406
10888.926758
10895.204102
10866.160156
10874.509766
10905.130859
10929.296875
10849.053711
10799.090820
10902.398438
10956.177734
10905.826172
10935.929688
10918.264648
10833.520508
10738.536133
10620.914062
10535.541016
10473.063477
10459.782227
10451.055664
10447.759766
10482.119141
10519.446289
10538.857422
10521.531250
10579.521484
10634.067383
10659.063477
10673.287109
10723.696289
10743.469727
10767.153320
10771.446289
10788.458984
10833.338867
10833.000977
10838.960938
10880.192383
10877.541016
10849.051758
10880.925781
10912.879883
10873.265625
10889.361328
10925.189453
10917.122070
10896.279297
10900.774414
10910.279297
10878.980469
10892.048828
10919.941406
10847.259766
10837.752930
10845.862305
10800.621094
10805.504883
10852.040039
10813.467773
10810.358398
10836.791992
10809.941406
10777.337891
10803.089844
10810.961914
10767.708984
10782.172852
10804.257812
10779.349609
10790.563477
10828.738281
10799.473633
10794.521484
10825.297852
10835.161133
10826.829102
10851.501953
10879.106445
10858.117188
10874.464844
10885.010742
10872.358398
10902.876953
10921.202148
10886.748047
10908.930664
10921.035156
10887.590820
10891.575195
10921.112305
10873.229492
10880.249023
10906.907227
10869.435547
10844.236328
10869.235352
10844.587891
10832.608398
10872.645508
10876.991211
10853.539062
10870.670898
10863.309570
10811.314453
10811.250000
10836.289062
10806.666992
10763.004883
10764.481445
10775.688477
10757.317383
10785.636719
10803.741211
10748.721680
10751.001953
10743.791992
10727.695312
10714.410156
10733.158203
10771.343750
10760.974609
10767.417969
10808.927734
10810.327148
10803.111328
10831.720703
10836.436523
10810.167969
10832.547852
10823.274414
10813.163086
10826.415039
10839.112305
10808.166016
10832.687500
10862.943359
10825.903320
10845.445312
10881.932617
10836.836914
10835.816406
10863.454102
10839.419922
10798.415039
10824.139648
10824.558594
10773.915039
10810.795898
10832.179688
10798.455078
10809.749023
10823.363281
10777.595703
10774.138672
10805.502930
10773.008789
10771.973633
10797.841797
10823.846680
10786.709961
10796.569336
10820.518555
10774.303711
10753.358398
10791.015625
10769.264648
10782.000000
10838.208984
10817.088867
10807.672852
10825.000000
10809.685547
10784.640625
10807.236328
10808.770508
10765.026367
10788.298828
10805.733398
10761.793945
10804.787109
10828.084961
10780.195312
10787.280273
10817.346680
10782.962891
10784.901367
10834.481445
10827.945312
10830.897461
10874.825195
10872.967773
10855.757812
10872.475586
10847.067383
10809.029297
10819.252930
10832.003906
10810.583984
10848.122070
10877.674805
10840.361328
10868.509766
10898.914062
10842.340820
10847.406250
10859.994141
10822.027344
10826.652344
10859.510742
10817.922852
10833.350586
10861.813477
10818.826172
10832.838867
10845.179688
10828.838867
10791.738281
10823.881836
10793.387695
10743.990234
10737.666016
10739.375000
10718.534180
10745.936523
10774.487305
10775.741211
10801.678711
10831.612305
10805.161133
10820.430664
10846.252930
10805.288086
10800.450195
10828.248047
10816.523438
10809.054688
10848.955078
10836.249023
10839.378906
10854.721680
10856.750000
10811.011719
10818.220703
10832.847656
10788.325195
10807.134766
10861.181641
10843.660156
10873.306641
10904.881836
10884.946289
10873.882812
10881.913086
10859.336914
10830.390625
10821.338867
10836.144531
10793.816406
10797.223633
10825.437500
10798.741211
10791.413086
10821.612305
10802.363281
10788.831055
10809.675781
10805.564453
10787.906250
10808.954102
10823.611328
10790.103516
10791.552734
10810.964844
10781.004883
10784.604492
10826.009766
10796.580078
10806.541016
10829.669922
10807.678711
10793.921875
10823.981445
10840.917969
10851.031250
10870.247070
10884.914062
10849.553711
10834.798828
10849.743164
10831.197266
10830.176758
10870.344727
10857.003906
10856.597656
10895.069336
10891.762695
10825.188477
10825.364258
10828.645508
10787.212891
10815.934570
10879.402344
10866.527344
10852.621094
10867.215820
10840.960938
10813.544922
10843.074219
10801.286133
10767.182617
10809.769531
10793.778320
10813.932617
10836.685547
10798.947266
10782.875000
10803.150391
10764.149414
10769.508789
10791.776367
10799.969727
10785.168945
10803.920898
10808.609375
10779.375000
10794.262695
10799.833984
10767.755859
10754.736328
10757.634766
10731.808594
10731.969727
10767.105469
10756.323242
10732.819336
10756.021484
10772.895508
10760.315430
10784.413086
10823.284180
10799.722656
10800.515625
10821.635742
10812.546875
10794.392578
10821.581055
10859.250977
10849.001953
10837.804688
10875.193359
10896.860352
10850.731445
10847.809570
10870.001953
10829.064453
10829.541992
10858.294922
10835.397461
10840.169922
10838.643555
10839.898438
10824.732422
10849.714844
10859.965820
10843.407227
10847.934570
10834.298828
10808.408203
10777.454102
10783.783203
10754.298828
10754.791016
10775.965820
10741.806641
10743.868164
10762.430664
10746.622070
10741.885742
10777.898438
10798.147461
10794.540039
10818.874023
10836.370117
10793.567383
10803.454102
10805.513672
10774.100586
10779.343750
10787.598633
10772.415039
10774.064453
10810.424805
10806.460938
10807.369141
10819.526367
10826.625000
10798.482422
10768.183594
10793.081055
10783.540039
10804.166016
10841.777344
10834.427734
10838.817383
10861.941406
10843.345703
10845.931641
10855.154297
10840.924805
10828.210938
10842.309570
10837.382812
10792.877930
10792.214844
10785.246094
10743.565430
10749.539062
10780.633789
10781.075195
10795.680664
10841.640625
10877.461914
10870.491211
10887.714844
10891.766602
10863.233398
10856.573242
10862.564453
10835.837891
10843.584961
10854.804688
10855.080078
10882.870117
10912.626953
10898.774414
10930.927734
10894.206055
10840.221680
10827.552734
10797.548828
10749.858398
10792.054688
10785.095703
10800.434570
10841.104492
10826.855469
10868.661133
10866.255859
10830.242188
10853.474609
10840.064453
10815.038086
10806.329102
10787.780273
10745.784180
10755.971680
10773.529297
10758.344727
10792.245117
10793.556641
10768.366211
10780.254883
10783.941406
10771.498047
10794.034180
10822.754883
10818.092773
10837.346680
10856.938477
10847.095703
10854.520508
10887.337891
10856.249023
10875.110352
10893.101562
10873.624023
10894.191406
10916.500977
10883.095703
10883.689453
10904.335938
10869.215820
10869.759766
10874.161133
10835.417969
10834.309570
10863.318359
10853.669922
10852.953125
10893.567383
10853.205078
10836.229492
10859.486328
10831.951172
10815.045898
10845.100586
10851.384766
10819.769531
10835.974609
10843.491211
10819.843750
10846.665039
10875.086914
10844.240234
10863.087891
10886.561523
10845.399414
10823.382812
10868.617188
10896.893555
10854.176758
10840.739258
10860.766602
10853.002930
10825.718750
10846.566406
10857.130859
10818.635742
10833.849609
10864.936523
10829.375000
10836.427734
10853.136719
10796.139648
10811.556641
10835.190430
10788.901367
10786.595703
10808.146484
10767.948242
10776.452148
10798.366211
10800.509766
10793.922852
10805.674805
10807.627930
10805.114258
10819.118164
10834.732422
10804.466797
10810.851562
10818.798828
10799.822266
10809.667969
10854.472656
10831.824219
10803.293945
10813.573242
10807.059570
10769.111328
10794.796875
10801.907227
10791.901367
10828.339844
10862.907227
10854.713867
10844.132812
10856.249023
10808.358398
10804.610352
10821.571289
10819.284180
10785.522461
10781.144531
10805.839844
10794.028320
10783.960938
10812.000000
10805.066406
10806.044922
10826.964844
10819.272461
10809.575195
10829.198242
10839.659180
10818.800781
10834.648438
10844.789062
10816.250000
10822.904297
10841.188477
10813.741211
10815.166992
10850.693359
10843.949219
10823.856445
10851.701172
10819.764648
10782.978516
10808.245117
10801.248047
10790.789062
10842.689453
10861.638672
10855.346680
10872.493164
10866.341797
10843.510742
10847.689453
10835.653320
10806.566406
10811.539062
10831.631836
10810.971680
10816.841797
10837.681641
10802.732422
10813.524414
10843.174805
10803.041016
10817.214844
10861.505859
10847.000000
10847.650391
10885.304688
10865.873047
10836.984375
10868.939453
10835.754883
10816.475586
10831.559570
10789.029297
10773.034180
10782.699219
10763.268555
10751.965820
10747.709961
10766.000977
10747.029297
10743.798828
10738.011719
10743.202148
10725.864258
10748.004883
10780.494141
10764.332031
10757.373047
10785.431641
10803.089844
10808.001953
```
