## Supplementary material for "Functional connectivity across the human subcortical auditory system using an autoregressive matrix-Gaussian copula graphical model approach with partial correlations": Code: roi-00_mean_ts.txt

```
10269.694336
10202.377930
10152.853516
10136.766602
10116.628906
10123.274414
10096.798828
10082.242188
10105.885742
10122.522461
10126.694336
10122.786133
10075.740234
10075.192383
10079.611328
10062.737305
10089.500977
10094.999023
10097.999023
10095.765625
10095.092773
10089.826172
10075.268555
10075.893555
10069.159180
10075.983398
10098.918945
10107.458984
10089.230469
10087.683594
10083.265625
10084.150391
10072.768555
10065.181641
10074.149414
10088.805664
10090.419922
10101.018555
10115.335938
10121.923828
10102.011719
10100.993164
10109.973633
10100.739258
10121.756836
10137.577148
10143.367188
10152.634766
10147.379883
10142.706055
10121.291992
10104.453125
10096.415039
10091.523438
10098.418945
10103.224609
10101.818359
10122.961914
10103.759766
10100.064453
10099.922852
10090.775391
10102.822266
10112.388672
10123.566406
10112.763672
10089.828125
10065.288086
10049.412109
10049.391602
10062.126953
10064.925781
10083.784180
10087.883789
10086.068359
10086.163086
10069.541992
10053.604492
10076.782227
10073.621094
10091.913086
10118.580078
10128.727539
10142.244141
10138.132812
10139.916016
10141.283203
10145.738281
10115.951172
10103.959961
10080.015625
10110.494141
10111.568359
10110.017578
10119.117188
10124.888672
10114.903320
10114.590820
10094.198242
10079.914062
10063.874023
10062.641602
10053.394531
10055.231445
10068.278320
10074.808594
10089.157227
10099.442383
10103.342773
10108.383789
10096.041992
10092.831055
10101.736328
10088.742188
10098.034180
10090.260742
10100.024414
10104.745117
10097.884766
10087.810547
10110.578125
10129.920898
10142.325195
10128.947266
10108.787109
10095.388672
10117.066406
10115.195312
10144.274414
10124.398438
10138.809570
10112.347656
10107.305664
10108.690430
10128.505859
10123.197266
10138.918945
10153.360352
10142.908203
10134.820312
10116.391602
10112.936523
10096.452148
10118.165039
10134.073242
10122.623047
10108.172852
10113.462891
10102.736328
10090.465820
10094.388672
10111.379883
10125.273438
10134.869141
10129.156250
10120.787109
10126.175781
10132.725586
10138.410156
10120.883789
10098.944336
10083.654297
10081.104492
10085.262695
10064.998047
10073.127930
10068.242188
10080.455078
10101.972656
10097.906250
10100.287109
10071.924805
10034.517578
10012.515625
10056.714844
10145.773438
10129.216797
10121.669922
10113.017578
10108.796875
10066.465820
10010.824219
9978.987305
9944.639648
9972.494141
10000.858398
10025.021484
10023.625977
10015.001953
10006.303711
10012.118164
10022.484375
10027.963867
10041.769531
10084.422852
10088.787109
10057.129883
10050.012695
10044.567383
10044.983398
10036.113281
10063.592773
10057.580078
10034.603516
10063.861328
10073.574219
10106.799805
10114.183594
10098.109375
10067.133789
10041.149414
10035.476562
10044.681641
10044.286133
10072.304688
10116.186523
10121.178711
10115.278320
10087.910156
10086.560547
10070.885742
10064.116211
10075.348633
10100.497070
10113.635742
10111.810547
10092.100586
10068.847656
10062.493164
10041.414062
10042.937500
10071.239258
10100.120117
10082.968750
10061.766602
10048.669922
10066.977539
10052.350586
10039.877930
10053.057617
10031.652344
10019.722656
10005.930664
10006.077148
10027.225586
10036.584961
10039.317383
10046.046875
10041.444336
10026.496094
10018.253906
10012.687500
9987.637695
10038.975586
10062.377930
10067.357422
10034.557617
10035.241211
10038.971680
10025.502930
10033.250977
10027.761719
10068.853516
10078.412109
10088.980469
10079.029297
10057.754883
10046.101562
10044.148438
10037.649414
10032.645508
10050.351562
10058.107422
10066.281250
10059.511719
10081.135742
10078.843750
10104.085938
10099.631836
10069.062500
10053.014648
10015.048828
10008.997070
10013.881836
10010.711914
10017.458008
10001.824219
10020.127930
10006.902344
10019.166016
10026.883789
9987.046875
9987.579102
9992.296875
10010.271484
10019.935547
10038.448242
10023.134766
10025.248047
10031.325195
10041.634766
10050.318359
10063.819336
10078.460938
10077.646484
10073.601562
10055.442383
10045.448242
10047.413086
10033.380859
10016.866211
10019.383789
9989.581055
10001.316406
9988.225586
10009.513672
10017.089844
10039.663086
10022.232422
9998.566406
10010.348633
10002.834961
10000.578125
10011.119141
10021.728516
10027.288086
10034.371094
10054.858398
10055.773438
10072.716797
10065.582031
10058.769531
10034.792969
10006.804688
10022.681641
10012.623047
10001.432617
10021.901367
10046.391602
10040.973633
10008.778320
10010.905273
9988.554688
9976.516602
9994.913086
9993.401367
10001.665039
9997.817383
10004.830078
9990.519531
9986.604492
9989.704102
9978.333984
9989.088867
9978.833984
9967.597656
9984.991211
9983.161133
10004.291992
10016.300781
10032.875000
10039.887695
10043.552734
10032.954102
10016.624023
10017.810547
9996.706055
9999.074219
9990.299805
9999.124023
10012.872070
10027.107422
10027.068359
10037.918945
10017.472656
10011.047852
9990.642578
9999.815430
10023.904297
10018.481445
10022.999023
10005.572266
9996.131836
9985.664062
9989.969727
10003.381836
9999.946289
10007.372070
9998.814453
9998.123047
9991.040039
9979.626953
9975.890625
9951.968750
9949.981445
9964.698242
9975.936523
9992.425781
10001.661133
10017.816406
9999.869141
9980.901367
9969.877930
9974.973633
10008.032227
10030.483398
10034.861328
10039.889648
10020.013672
9978.776367
9951.458984
9961.086914
9975.814453
9977.270508
9981.006836
9976.949219
9961.876953
9956.407227
9960.567383
9951.642578
9945.533203
9924.639648
9919.242188
9920.262695
9921.777344
9939.257812
9975.368164
9982.908203
9982.927734
9971.824219
9933.885742
9929.617188
9923.718750
9932.958984
9944.457031
9962.259766
9958.389648
9953.276367
9949.252930
9948.479492
9933.466797
9944.715820
9952.616211
9962.720703
9987.221680
9979.287109
10000.782227
9996.094727
9988.552734
9975.362305
9965.994141
9960.399414
9955.677734
9945.678711
9945.719727
9941.574219
9927.768555
9945.168945
9942.659180
9948.279297
9954.230469
9945.323242
9970.235352
9965.386719
9968.544922
9958.767578
9950.694336
9944.858398
9950.697266
9956.318359
9964.760742
9961.938477
9970.067383
9969.474609
9980.701172
9976.923828
9975.357422
9953.779297
9955.759766
9966.087891
9984.375977
9973.770508
9970.799805
9955.396484
9966.800781
9965.904297
9970.607422
9961.999023
9952.162109
9966.667969
9956.362305
9983.422852
9991.966797
9969.165039
9954.786133
9946.118164
9920.409180
9936.740234
9933.593750
9942.285156
9942.224609
9941.804688
9929.855469
9941.771484
9951.839844
9956.779297
9939.979492
9939.406250
9926.605469
9914.676758
9919.802734
9905.483398
9920.950195
9946.509766
9956.659180
9955.049805
9937.622070
9930.880859
9927.054688
9939.842773
9964.189453
9973.340820
9986.486328
10013.183594
9997.569336
9977.130859
9969.902344
9962.876953
9954.863281
9966.033203
9970.237305
9964.063477
9962.350586
9967.460938
9969.676758
9979.039062
9972.642578
10000.889648
10031.070312
10050.148438
10041.602539
10038.336914
10001.942383
9988.048828
9985.014648
10017.967773
10021.890625
10009.418945
9992.060547
9983.568359
9960.533203
9956.136719
9948.348633
9943.252930
9934.677734
9956.468750
9955.168945
9941.745117
9961.123047
9945.676758
9946.838867
9952.500977
9959.641602
9956.895508
9941.649414
9928.856445
9911.356445
9905.263672
9938.879883
9962.061523
10002.898438
10010.588867
9989.630859
9960.937500
9936.259766
9936.948242
9940.414062
9937.639648
9925.057617
9928.206055
9919.057617
9944.445312
9959.571289
9969.425781
9995.511719
10003.259766
9979.466797
9957.829102
9961.636719
9959.247070
9957.628906
9949.810547
9956.069336
9964.325195
9975.351562
9965.807617
9949.058594
9929.026367
9901.881836
9908.581055
9915.089844
9920.709961
9920.023438
9923.923828
9942.806641
9957.022461
9966.374023
9965.208984
9944.998047
9925.556641
9918.156250
9921.635742
9922.835938
9897.850586
9901.799805
9909.287109
9904.704102
9922.600586
9928.039062
9921.241211
9938.817383
9928.998047
9923.216797
9922.983398
9907.970703
9919.705078
9940.758789
9926.713867
9926.565430
9934.825195
9938.177734
9943.549805
9960.577148
9955.042969
9933.499023
9921.402344
9913.815430
9896.468750
9906.965820
9919.186523
9921.265625
9939.543945
9942.996094
9940.253906
9955.127930
9960.010742
9960.558594
9944.731445
9938.833984
9911.092773
9902.419922
9915.538086
9928.129883
9954.076172
9962.694336
9973.377930
9967.176758
9953.995117
9947.135742
9921.749023
9929.541992
9939.586914
9920.678711
9915.518555
9905.452148
9907.584961
9906.854492
9916.275391
9913.116211
9897.907227
9896.173828
9874.128906
9879.295898
9896.121094
9885.358398
9890.316406
9891.529297
9897.105469
9913.334961
9905.876953
9889.105469
9907.083008
9931.118164
9930.847656
9916.374023
9916.441406
9899.741211
9904.810547
9901.159180
9915.331055
9913.950195
9932.520508
9960.133789
9959.725586
9967.332031
9944.666016
9927.098633
9923.376953
9930.698242
9926.525391
9932.205078
9936.163086
9935.536133
9909.276367
9923.394531
9922.588867
9926.293945
9946.086914
9945.597656
9953.375977
9953.767578
9962.052734
9959.872070
9939.540039
9942.027344
9929.881836
9924.447266
9929.648438
9946.759766
9945.033203
9970.811523
9980.350586
9966.413086
9976.977539
9957.707031
9955.668945
9954.486328
9947.810547
9932.067383
9931.630859
9937.417969
9948.161133
9946.562500
9944.962891
9967.931641
9965.390625
9967.839844
9945.592773
9945.683594
9927.750000
9917.679688
9922.865234
9939.793945
9945.752930
9949.693359
9932.936523
9927.497070
9926.378906
9937.087891
9937.536133
9940.997070
9955.708984
9944.254883
9936.875000
9924.442383
9926.825195
9918.605469
9910.597656
9888.695312
9869.889648
9880.500000
9882.954102
9901.082031
9919.242188
9918.217773
9914.575195
9907.352539
9912.636719
9917.770508
9915.854492
9929.999023
9954.819336
9963.510742
9952.558594
9962.333008
9941.004883
9910.609375
9908.925781
9889.586914
9909.915039
9928.229492
9930.540039
9940.832031
9935.402344
9962.555664
9957.711914
9953.693359
9954.162109
9961.799805
9949.579102
9925.222656
9927.268555
9908.694336
9922.355469
9931.701172
9919.668945
9900.166016
9898.210938
9899.715820
9900.103516
9903.903320
9915.468750
9903.426758
9912.426758
9909.248047
9924.751953
9918.250977
9938.171875
9956.250977
9975.537109
9985.817383
9979.052734
9966.922852
9940.418945
9923.881836
9902.887695
9908.996094
9911.767578
9904.604492
9908.814453
9919.103516
9920.905273
9954.284180
9947.721680
9943.342773
9917.102539
9928.177734
9928.518555
9941.943359
9955.601562
9962.415039
9958.786133
9961.065430
9946.819336
9953.620117
9940.537109
9939.570312
9934.225586
9920.535156
9925.994141
9914.476562
9928.704102
9921.111328
9936.659180
9951.795898
9947.234375
9937.464844
9914.945312
9904.470703
9910.261719
9913.070312
9920.214844
9923.691406
9918.529297
9934.316406
9948.094727
9957.089844
9952.894531
9956.412109
9959.600586
9959.246094
9959.479492
9949.835938
9936.355469
9919.029297
9920.013672
9936.139648
9926.349609
9933.443359
9931.879883
9932.994141
9938.032227
9943.166992
9950.298828
9958.166992
9963.735352
9951.776367
9938.068359
9932.471680
9934.412109
9951.819336
9965.121094
9981.644531
9995.933594
9999.494141
9969.156250
9940.724609
9936.026367
9919.708984
9932.260742
9947.025391
9949.310547
9944.766602
9944.355469
9947.482422
9975.290039
9992.103516
9929.458984
9955.526367
9973.543945
```
