## Supplementary material for "Functional connectivity across the human subcortical auditory system using an autoregressive matrix-Gaussian copula graphical model approach with partial correlations": Code: roi-01_mean_ts.txt

```
10937.264648
10777.438477
10728.588867
10688.861328
10618.987305
10674.738281
10660.700195
10642.599609
10675.217773
10675.687500
10708.086914
10727.583008
10598.544922
10560.482422
10594.674805
10578.406250
10571.321289
10634.432617
10649.737305
10641.350586
10683.738281
10695.450195
10678.549805
10647.561523
10622.376953
10665.090820
10718.394531
10732.817383
10670.766602
10696.149414
10726.551758
10695.650391
10677.746094
10668.359375
10617.669922
10651.406250
10673.771484
10667.815430
10659.038086
10731.013672
10698.176758
10649.062500
10744.073242
10704.843750
10667.597656
10690.861328
10737.753906
10735.509766
10786.986328
10784.293945
10705.423828
10701.741211
10646.736328
10594.235352
10595.893555
10697.579102
10715.292969
10731.895508
10809.588867
10657.156250
10685.363281
10754.950195
10739.464844
10673.952148
10728.904297
10675.404297
10677.719727
10693.719727
10648.951172
10665.127930
10684.788086
10681.770508
10694.420898
10763.004883
10768.538086
10837.349609
10768.948242
10714.497070
10768.851562
10765.639648
10709.562500
10746.968750
10722.434570
10631.658203
10664.718750
10674.061523
10661.100586
10671.650391
10741.757812
10723.156250
10663.509766
10727.937500
10776.702148
10732.250977
10742.828125
10783.359375
10671.846680
10669.379883
10724.109375
10647.135742
10702.389648
10723.279297
10601.753906
10674.744141
10695.814453
10585.894531
10682.973633
10770.957031
10708.125977
10696.206055
10684.276367
10663.558594
10713.969727
10738.578125
10708.095703
10741.345703
10730.183594
10666.200195
10726.661133
10712.359375
10664.851562
10778.154297
10765.982422
10779.536133
10835.154297
10710.194336
10739.599609
10794.499023
10752.967773
10823.553711
10846.442383
10788.843750
10692.023438
10672.301758
10726.842773
10682.821289
10669.161133
10809.937500
10866.536133
10796.808594
10780.263672
10754.058594
10721.421875
10712.575195
10782.738281
10760.477539
10691.022461
10731.888672
10738.398438
10740.372070
10769.340820
10679.301758
10722.737305
10732.923828
10738.000000
10800.617188
10873.442383
10783.919922
10709.904297
10774.120117
10777.744141
10757.000000
10759.543945
10783.325195
10719.394531
10710.675781
10718.079102
10741.389648
10852.847656
10789.904297
10827.486328
10819.530273
10680.990234
10553.062500
10654.750000
10828.104492
10849.549805
10866.947266
10870.266602
10761.434570
10765.754883
10546.182617
10508.169922
10542.022461
10455.850586
10566.580078
10593.237305
10554.531250
10599.279297
10548.658203
10568.891602
10677.192383
10667.502930
10674.086914
10752.016602
10761.286133
10639.136719
10648.682617
10644.202148
10637.692383
10591.895508
10676.738281
10777.661133
10717.912109
10785.457031
10827.650391
10734.393555
10712.627930
10713.815430
10641.496094
10676.549805
10731.569336
10623.084961
10735.532227
10776.606445
10767.796875
10833.141602
10820.403320
10763.399414
10752.264648
10693.218750
10742.049805
10734.052734
10671.499023
10663.987305
10735.915039
10770.968750
10721.424805
10814.319336
10776.325195
10711.249023
10655.038086
10725.182617
10775.213867
10717.167969
10711.226562
10689.773438
10710.514648
10539.044922
10581.517578
10619.118164
10679.583008
10602.691406
10622.764648
10711.138672
10692.711914
10654.321289
10650.130859
10639.635742
10587.413086
10622.157227
10680.925781
10593.074219
10612.314453
10731.648438
10737.108398
10715.958984
10646.100586
10653.477539
10575.658203
10613.472656
10574.180664
10671.798828
10749.538086
10668.507812
10755.746094
10692.790039
10616.432617
10616.504883
10657.779297
10587.736328
10571.102539
10624.986328
10528.869141
10558.757812
10616.080078
10628.490234
10693.666016
10728.241211
10631.583008
10639.375977
10610.095703
10545.688477
10525.930664
10592.009766
10546.680664
10539.521484
10609.824219
10556.632812
10617.719727
10637.763672
10646.397461
10500.531250
10572.836914
10684.874023
10585.538086
10593.145508
10587.057617
10601.268555
10579.888672
10652.129883
10608.574219
10608.386719
10677.558594
10573.220703
10623.332031
10651.798828
10570.663086
10572.527344
10636.806641
10571.233398
10601.048828
10600.370117
10576.030273
10562.793945
10617.846680
10601.379883
10631.127930
10683.796875
10600.876953
10590.386719
10640.192383
10586.424805
10620.140625
10675.157227
10630.636719
10656.824219
10736.386719
10751.400391
10782.226562
10801.210938
10818.697266
10754.206055
10664.815430
10690.423828
10638.052734
10476.209961
10590.290039
10610.065430
10566.532227
10510.917969
10609.474609
10608.061523
10505.130859
10551.188477
10641.319336
10518.620117
10520.067383
10548.352539
10614.457031
10586.458984
10562.929688
10572.340820
10553.885742
10499.564453
10548.583984
10565.005859
10533.368164
10574.267578
10529.953125
10527.154297
10569.625977
10660.235352
10595.381836
10608.385742
10626.210938
10538.086914
10578.692383
10577.178711
10561.590820
10564.912109
10626.182617
10600.284180
10584.894531
10578.321289
10537.018555
10534.959961
10540.113281
10663.683594
10679.020508
10649.665039
10661.144531
10608.826172
10521.460938
10527.513672
10487.799805
10537.247070
10567.728516
10601.271484
10583.565430
10592.298828
10645.959961
10564.986328
10485.301758
10443.370117
10461.337891
10465.234375
10536.775391
10515.058594
10528.620117
10523.170898
10508.111328
10427.825195
10423.536133
10373.805664
10440.369141
10508.596680
10513.999023
10539.305664
10617.289062
10515.046875
10510.220703
10533.564453
10410.205078
10503.854492
10580.042969
10499.084961
10561.829102
10612.468750
10505.049805
10511.929688
10544.311523
10481.574219
10490.223633
10553.930664
10524.321289
10593.500977
10681.947266
10545.816406
10525.042969
10511.004883
10428.057617
10519.546875
10576.705078
10537.350586
10581.038086
10625.663086
10532.377930
10555.682617
10561.629883
10463.883789
10458.191406
10476.879883
10519.619141
10545.049805
10599.246094
10595.909180
10564.270508
10605.808594
10585.654297
10571.648438
10599.244141
10549.776367
10565.084961
10597.485352
10533.648438
10522.057617
10527.504883
10518.443359
10557.950195
10564.570312
10583.279297
10532.796875
10562.845703
10611.522461
10546.231445
10555.305664
10603.767578
10527.957031
10569.847656
10583.907227
10556.884766
10526.318359
10601.693359
10580.661133
10590.465820
10545.433594
10539.658203
10559.790039
10616.926758
10639.375977
10648.691406
10578.476562
10459.417969
10525.705078
10589.604492
10552.222656
10533.240234
10503.894531
10512.797852
10534.726562
10525.323242
10558.222656
10595.196289
10489.340820
10529.325195
10553.227539
10494.461914
10480.832031
10516.452148
10519.658203
10593.673828
10536.974609
10493.377930
10494.676758
10496.511719
10414.235352
10474.056641
10523.208984
10444.250000
10463.717773
10466.068359
10423.952148
10480.558594
10498.226562
10413.432617
10484.706055
10434.061523
10419.192383
10482.433594
10539.490234
10505.645508
10535.479492
10559.115234
10504.889648
10465.154297
10471.072266
10527.213867
10466.878906
10489.620117
10524.647461
10480.500977
10441.049805
10464.485352
10448.329102
10457.991211
10500.647461
10534.402344
10553.876953
10513.451172
10592.411133
10560.928711
10477.784180
10516.087891
10475.776367
10445.073242
10463.980469
10518.847656
10518.463867
10557.025391
10574.575195
10484.839844
10499.571289
10491.055664
10483.728516
10437.593750
10482.091797
10476.880859
10448.888672
10556.102539
10505.252930
10516.870117
10573.457031
10467.933594
10458.446289
10483.834961
10447.223633
10410.316406
10545.582031
10583.551758
10584.229492
10608.231445
10620.026367
10528.029297
10393.000977
10452.863281
10385.199219
10355.311523
10402.602539
10467.887695
10437.622070
10494.501953
10592.157227
10559.505859
10459.428711
10492.469727
10497.926758
10513.575195
10509.173828
10564.796875
10527.796875
10438.761719
10461.615234
10466.499023
10446.164062
10409.701172
10469.329102
10434.309570
10441.275391
10505.562500
10497.552734
10464.268555
10521.648438
10389.616211
10406.307617
10488.718750
10522.461914
10535.220703
10589.538086
10495.489258
10476.709961
10426.036133
10454.147461
10399.977539
10424.703125
10415.639648
10407.016602
10545.582031
10550.463867
10503.781250
10572.678711
10501.992188
10445.067383
10464.476562
10430.795898
10416.499023
10459.977539
10451.057617
10386.619141
10417.442383
10385.889648
10392.971680
10465.590820
10469.488281
10434.307617
10442.985352
10420.972656
10371.085938
10415.641602
10478.096680
10442.838867
10480.994141
10550.044922
10481.084961
10466.833008
10532.703125
10545.236328
10449.247070
10484.144531
10513.422852
10411.645508
10372.227539
10420.971680
10390.740234
10490.958984
10525.119141
10443.017578
10456.073242
10476.840820
10419.840820
10429.411133
10432.525391
10409.814453
10430.292969
10470.867188
10482.911133
10572.205078
10530.022461
10516.685547
10480.030273
10450.364258
10390.567383
10399.585938
10428.400391
10442.520508
10512.160156
10446.433594
10487.465820
10526.868164
10410.174805
10378.569336
10405.920898
10496.138672
10519.884766
10554.282227
10552.145508
10435.211914
10387.972656
10385.988281
10395.004883
10401.356445
10501.756836
10555.610352
10527.031250
10525.377930
10540.083984
10396.584961
10424.591797
10464.143555
10479.553711
10491.932617
10517.468750
10508.662109
10441.727539
10483.727539
10495.849609
10469.828125
10533.628906
10547.635742
10562.308594
10568.894531
10618.420898
10594.663086
10540.109375
10520.829102
10516.469727
10428.291016
10426.901367
10466.694336
10395.920898
10474.663086
10445.748047
10446.295898
10415.592773
10431.562500
10335.560547
10370.235352
10462.057617
10491.051758
10435.637695
10453.995117
10570.127930
10469.875000
10468.604492
10489.262695
10404.193359
10456.263672
10490.300781
10431.058594
10449.448242
10540.816406
10431.429688
10404.071289
10427.875977
10345.558594
10423.787109
10474.658203
10387.527344
10413.053711
10427.535156
10338.771484
10356.254883
10379.514648
10330.435547
10324.584961
10381.198242
10329.310547
10361.121094
10402.191406
10321.372070
10343.939453
10454.606445
10372.634766
10344.399414
10407.441406
10403.783203
10430.454102
10488.381836
10492.030273
10471.163086
10390.887695
10435.858398
10405.370117
10409.950195
10499.888672
10441.340820
10394.251953
10452.881836
10463.099609
10436.578125
10457.526367
10493.292969
10529.913086
10466.296875
10506.208008
10574.793945
10495.000977
10533.009766
10560.437500
10502.626953
10501.921875
10524.485352
10486.787109
10485.097656
10485.536133
10496.794922
10366.652344
10422.698242
10508.815430
10433.317383
10477.518555
10481.216797
10488.429688
10426.052734
10445.784180
10429.210938
10396.940430
10397.837891
10431.046875
10436.774414
10457.144531
10540.909180
10568.514648
10507.499023
10495.859375
10526.214844
10428.730469
10432.532227
10493.338867
10460.572266
10452.521484
10518.516602
10561.236328
10525.879883
10564.356445
10537.814453
10503.969727
10516.035156
10551.950195
10561.531250
10556.544922
10570.513672
10499.941406
10528.606445
10548.995117
10479.344727
10482.551758
10537.880859
10441.650391
10456.983398
10447.060547
10428.073242
10416.514648
10512.938477
10549.255859
10534.299805
10510.748047
10519.812500
10467.425781
10469.302734
10430.854492
10413.742188
10471.516602
10447.360352
10464.155273
10505.705078
10527.355469
10512.976562
10567.419922
10569.807617
10523.475586
10545.132812
10527.074219
10453.430664
10465.909180
10481.965820
10487.983398
10524.426758
10534.868164
10471.587891
10535.686523
10546.856445
10444.500977
10429.847656
10509.715820
10517.366211
10538.705078
10539.301758
10540.938477
10497.654297
10579.758789
10545.618164
10581.923828
10592.222656
10500.869141
10463.625977
10428.904297
10462.631836
10512.828125
10550.476562
10540.087891
10579.450195
10537.590820
10501.468750
10505.140625
10392.357422
10518.835938
10672.614258
10677.456055
10769.736328
```
