## Supplementary material for "Functional connectivity across the human subcortical auditory system using an autoregressive matrix-Gaussian copula graphical model approach with partial correlations": Code: roi-02_mean_ts.txt

```
10882.894531
10825.005859
10773.763672
10733.139648
10741.852539
10781.066406
10769.616211
10711.775391
10680.826172
10723.211914
10764.000000
10730.344727
10663.914062
10670.257812
10672.833984
10637.577148
10678.130859
10715.948242
10707.526367
10725.482422
10738.706055
10686.706055
10681.235352
10687.638672
10641.788086
10691.600586
10737.355469
10723.730469
10705.746094
10728.037109
10714.257812
10677.091797
10692.317383
10674.881836
10681.973633
10710.872070
10685.980469
10707.487305
10745.574219
10731.260742
10716.402344
10733.618164
10748.095703
10735.615234
10749.523438
10801.307617
10823.393555
10824.015625
10839.575195
10806.624023
10748.876953
10724.594727
10700.635742
10664.375977
10707.841797
10725.877930
10708.706055
10748.172852
10748.271484
10692.826172
10723.335938
10727.811523
10721.068359
10746.269531
10733.989258
10685.113281
10679.254883
10681.931641
10649.063477
10654.690430
10664.097656
10667.017578
10707.912109
10697.863281
10702.677734
10736.113281
10671.822266
10686.913086
10725.934570
10691.296875
10727.553711
10774.899414
10744.597656
10732.943359
10759.927734
10748.944336
10742.046875
10779.789062
10773.018555
10709.231445
10712.996094
10746.756836
10749.569336
10782.783203
10812.393555
10798.274414
10753.627930
10761.382812
10746.732422
10720.358398
10746.870117
10698.897461
10695.989258
10693.101562
10682.834961
10666.791992
10733.001953
10745.421875
10733.572266
10761.466797
10745.337891
10734.472656
10757.173828
10737.187500
10711.542969
10748.779297
10720.461914
10744.288086
10755.422852
10705.423828
10732.777344
10784.667969
10801.916992
10808.638672
10788.574219
10737.035156
10777.227539
10787.348633
10793.943359
10813.494141
10836.103516
10768.419922
10753.905273
10785.837891
10772.580078
10744.283203
10779.896484
10831.673828
10813.071289
10810.746094
10828.058594
10762.870117
10725.789062
10762.753906
10770.981445
10750.339844
10778.130859
10788.709961
10752.756836
10777.921875
10784.414062
10768.286133
10802.958984
10805.984375
10795.220703
10809.183594
10822.919922
10793.851562
10766.085938
10795.683594
10767.500977
10767.678711
10799.634766
10765.522461
10760.666992
10776.338867
10780.833008
10812.409180
10793.570312
10819.522461
10839.756836
10763.646484
10680.644531
10701.867188
10794.498047
10898.654297
10875.519531
10851.528320
10837.863281
10874.836914
10811.343750
10733.070312
10679.033203
10641.828125
10653.575195
10701.048828
10722.930664
10743.049805
10758.718750
10725.235352
10754.526367
10760.962891
10723.337891
10752.964844
10816.819336
10822.709961
10758.795898
10765.584961
10763.811523
10739.966797
10713.803711
10746.986328
10766.663086
10757.612305
10840.540039
10865.431641
10854.723633
10829.309570
10761.845703
10739.278320
10780.449219
10761.185547
10779.789062
10848.083008
10830.596680
10851.766602
10855.843750
10831.271484
10829.601562
10832.060547
10781.786133
10820.434570
10825.610352
10817.586914
10819.818359
10834.338867
10824.258789
10816.082031
10844.927734
10800.930664
10779.605469
10814.867188
10871.008789
10850.599609
10786.708008
10774.250000
10796.508789
10757.810547
10728.432617
10760.929688
10763.263672
10730.524414
10729.784180
10747.433594
10745.710938
10754.211914
10773.210938
10782.172852
10750.874023
10758.505859
10759.999023
10724.103516
10697.457031
10751.526367
10820.111328
10832.086914
10790.879883
10810.557617
10815.716797
10772.902344
10735.045898
10778.781250
10845.374023
10840.173828
10857.684570
10839.461914
10818.520508
10773.818359
10781.347656
10785.271484
10756.541992
10766.569336
10772.301758
10752.231445
10808.304688
10832.517578
10817.906250
10861.142578
10821.452148
10778.229492
10778.864258
10741.874023
10734.969727
10764.481445
10753.020508
10731.665039
10735.716797
10734.409180
10739.803711
10792.382812
10817.824219
10781.795898
10768.677734
10767.242188
10770.741211
10769.001953
10781.167969
10763.245117
10752.643555
10763.679688
10772.217773
10768.066406
10797.096680
10796.026367
10822.913086
10818.330078
10786.853516
10783.561523
10793.276367
10804.025391
10786.725586
10777.198242
10766.707031
10719.802734
10744.063477
10765.541992
10755.070312
10798.313477
10791.576172
10764.141602
10782.770508
10777.510742
10765.251953
10821.127930
10837.856445
10813.876953
10813.153320
10855.236328
10867.890625
10888.018555
10909.446289
10902.771484
10855.402344
10814.235352
10819.187500
10799.739258
10791.664062
10830.801758
10789.363281
10774.783203
10775.769531
10787.348633
10766.482422
10736.959961
10771.288086
10791.258789
10750.627930
10744.592773
10759.015625
10760.266602
10734.784180
10763.867188
10747.313477
10721.558594
10753.330078
10742.958984
10736.634766
10756.437500
10771.832031
10769.390625
10797.504883
10854.888672
10842.147461
10814.507812
10845.324219
10809.453125
10776.134766
10783.062500
10781.009766
10746.507812
10789.688477
10836.527344
10819.298828
10794.045898
10771.109375
10743.782227
10729.444336
10798.757812
10813.906250
10787.625977
10800.428711
10790.932617
10738.109375
10760.215820
10765.217773
10734.409180
10767.709961
10770.204102
10749.953125
10778.237305
10787.916016
10774.857422
10761.494141
10745.500000
10732.188477
10754.218750
10771.234375
10769.993164
10773.785156
10801.436523
10764.146484
10763.785156
10772.186523
10749.707031
10755.450195
10783.243164
10794.050781
10806.722656
10821.707031
10783.509766
10750.679688
10782.843750
10729.680664
10731.731445
10790.988281
10774.727539
10786.475586
10811.606445
10790.816406
10753.854492
10756.899414
10706.955078
10732.057617
10730.182617
10742.361328
10760.407227
10804.146484
10808.493164
10799.574219
10805.794922
10761.464844
10727.536133
10744.547852
10731.473633
10735.618164
10789.736328
10758.483398
10751.846680
10785.595703
10765.216797
10709.156250
10719.908203
10728.435547
10734.118164
10789.201172
10814.054688
10796.500000
10796.168945
10809.055664
10769.996094
10764.331055
10775.363281
10744.735352
10745.937500
10740.941406
10692.862305
10726.877930
10754.837891
10726.369141
10758.077148
10762.652344
10751.992188
10753.543945
10773.104492
10761.666992
10741.746094
10781.015625
10777.448242
10781.051758
10812.726562
10804.286133
10793.833984
10809.093750
10797.355469
10797.218750
10794.068359
10744.221680
10748.971680
10792.868164
10808.148438
10836.733398
10834.989258
10789.030273
10775.278320
10778.063477
10764.105469
10756.090820
10761.299805
10752.444336
10758.557617
10772.521484
10742.051758
10751.371094
10737.710938
10716.105469
10728.589844
10700.961914
10689.343750
10731.079102
10742.928711
10757.963867
10776.119141
10722.464844
10735.242188
10771.493164
10746.356445
10718.292969
10737.692383
10749.067383
10712.176758
10747.826172
10736.991211
10736.457031
10769.443359
10771.855469
10752.678711
10754.019531
10729.148438
10708.366211
10741.272461
10762.060547
10788.792969
10836.478516
10840.418945
10790.000977
10774.476562
10757.322266
10763.175781
10761.661133
10779.306641
10772.843750
10734.748047
10736.492188
10743.542969
10757.413086
10778.775391
10819.480469
10801.339844
10806.085938
10819.764648
10811.954102
10769.870117
10749.715820
10760.492188
10746.565430
10763.732422
10805.546875
10794.113281
10776.736328
10786.481445
10771.684570
10744.541016
10772.485352
10753.525391
10739.915039
10769.949219
10765.102539
10742.379883
10755.659180
10730.451172
10707.625977
10760.791016
10767.006836
10729.081055
10742.874023
10714.087891
10692.020508
10711.870117
10751.836914
10765.655273
10822.282227
10860.895508
10843.800781
10809.195312
10785.799805
10764.722656
10727.782227
10708.248047
10711.538086
10690.467773
10697.407227
10771.874023
10797.369141
10742.667969
10756.120117
10759.524414
10720.434570
10713.457031
10750.541992
10802.547852
10784.453125
10749.459961
10740.434570
10687.236328
10691.683594
10723.000977
10709.097656
10704.584961
10719.191406
10688.333008
10705.005859
10710.952148
10692.861328
10679.480469
10729.395508
10772.039062
10734.272461
10775.370117
10742.307617
10700.877930
10698.576172
10694.676758
10669.960938
10721.627930
10725.541016
10724.275391
10737.105469
10757.222656
10739.482422
10780.157227
10781.325195
10737.366211
10730.620117
10727.515625
10704.026367
10724.773438
10768.704102
10718.100586
10707.751953
10718.103516
10712.545898
10738.907227
10799.443359
10772.809570
10749.603516
10738.002930
10709.045898
10678.330078
10711.214844
10709.750000
10702.018555
10740.035156
10729.424805
10735.663086
10761.512695
10769.485352
10738.574219
10753.769531
10781.628906
10746.442383
10702.249023
10702.607422
10726.418945
10724.142578
10781.823242
10749.390625
10756.686523
10770.128906
10740.387695
10704.583984
10737.035156
10712.634766
10716.529297
10717.361328
10685.789062
10684.850586
10729.181641
10723.530273
10723.104492
10713.253906
10672.081055
10677.694336
10671.783203
10660.125977
10676.553711
10677.921875
10696.878906
10738.930664
10734.566406
10715.589844
10689.452148
10699.609375
10740.331055
10762.861328
10784.508789
10801.299805
10746.971680
10715.976562
10676.043945
10654.206055
10684.082031
10752.497070
10762.214844
10784.646484
10796.329102
10760.879883
10755.288086
10753.318359
10717.891602
10705.122070
10737.006836
10756.640625
10720.545898
10739.447266
10772.123047
10749.108398
10751.933594
10772.756836
10755.865234
10777.294922
10824.719727
10830.227539
10810.243164
10837.537109
10832.672852
10760.647461
10724.132812
10740.520508
10722.203125
10733.452148
10775.000000
10756.471680
10726.091797
10743.304688
10707.024414
10698.708984
10724.146484
10736.066406
10706.141602
10694.904297
10719.432617
10732.332031
10696.119141
10751.774414
10726.565430
10743.919922
10760.118164
10733.680664
10702.307617
10710.599609
10676.446289
10669.616211
10699.422852
10663.996094
10682.753906
10693.502930
10683.638672
10685.638672
10722.550781
10697.573242
10702.351562
10707.379883
10681.046875
10720.761719
10725.956055
10693.821289
10694.278320
10684.264648
10657.203125
10649.149414
10665.697266
10664.544922
10663.375000
10691.799805
10670.507812
10667.228516
10707.487305
10726.768555
10711.045898
10681.583008
10704.219727
10720.819336
10714.923828
10759.291992
10775.609375
10729.429688
10722.306641
10694.423828
10683.061523
10658.776367
10705.712891
10729.185547
10695.479492
10722.731445
10757.189453
10723.794922
10696.825195
10713.142578
10713.097656
10696.010742
10736.165039
10705.311523
10691.132812
10712.844727
10720.896484
10694.789062
10682.158203
10705.374023
10695.785156
10665.997070
10680.279297
10705.800781
10680.277344
10691.922852
10698.555664
10710.551758
10687.503906
10705.910156
10727.424805
10715.954102
10750.169922
10801.225586
10783.399414
10774.780273
10785.381836
10717.448242
10688.321289
10723.759766
10704.885742
10698.783203
10737.744141
10761.105469
10748.734375
10758.460938
10774.570312
10739.027344
10746.121094
10747.403320
10744.273438
10764.528320
10784.560547
10758.133789
10737.497070
10758.579102
10745.705078
10721.934570
10740.587891
10725.271484
10700.649414
10708.286133
10714.541016
10695.943359
10707.998047
10739.352539
10743.195312
10740.385742
10738.119141
10704.932617
10713.135742
10718.725586
10714.582031
10721.673828
10737.873047
10747.265625
10727.778320
10760.203125
10737.152344
10753.866211
10786.812500
10767.766602
10742.170898
10773.411133
10773.634766
10753.498047
10760.756836
10747.283203
10754.959961
10764.724609
10760.643555
10750.667969
10786.307617
10776.149414
10751.068359
10771.534180
10778.824219
10777.270508
10795.403320
10788.395508
10762.712891
10778.151367
10779.330078
10774.225586
10782.123047
10780.958008
10754.503906
10762.225586
10734.307617
10731.818359
10751.169922
10718.712891
10724.248047
10741.170898
10719.136719
10700.147461
10674.280273
10711.025391
10773.259766
10849.585938
10818.250977
10856.541992
```
