## Supplementary material for "Functional connectivity across the human subcortical auditory system using an autoregressive matrix-Gaussian copula graphical model approach with partial correlations": Code: roi-03_mean_ts.txt

```
11080.691406
10974.015625
10886.482422
10857.137695
10857.487305
10866.269531
10847.531250
10746.491211
10725.619141
10848.947266
10862.542969
10844.922852
10757.088867
10716.348633
10834.700195
10824.590820
10787.707031
10837.408203
10830.907227
10837.004883
10924.757812
10894.914062
10897.841797
10882.169922
10800.007812
10789.645508
10862.246094
10856.359375
10845.524414
10838.010742
10896.915039
10861.501953
10877.050781
10827.881836
10812.466797
10782.061523
10794.867188
10803.101562
10797.453125
10822.417969
10841.124023
10813.233398
10798.708008
10805.417969
10806.127930
10841.778320
10917.225586
10921.774414
10982.364258
10953.479492
10909.579102
10841.991211
10785.053711
10791.236328
10783.430664
10816.612305
10813.514648
10875.280273
10919.620117
10898.965820
10924.030273
10912.880859
10873.724609
10870.075195
10927.998047
10913.165039
10843.501953
10799.084961
10772.766602
10779.270508
10834.964844
10786.486328
10867.109375
10904.955078
10903.466797
10937.118164
10890.727539
10928.283203
10914.660156
10845.837891
10889.279297
10881.814453
10941.803711
10877.482422
10841.893555
10848.325195
10856.261719
10867.691406
10888.953125
10865.107422
10900.878906
10933.145508
10959.722656
10954.348633
10922.995117
10926.591797
10890.325195
10847.929688
10764.616211
10765.651367
10833.418945
10782.930664
10822.874023
10711.982422
10738.546875
10803.791016
10811.292969
10895.177734
10802.710938
10879.441406
10879.485352
10818.787109
10811.121094
10865.730469
10827.312500
10871.538086
10829.850586
10869.789062
10846.196289
10858.671875
10874.024414
10906.055664
10999.825195
10944.095703
10905.272461
10847.019531
10834.287109
10937.384766
10971.968750
10912.345703
10953.274414
10898.149414
10828.962891
10789.928711
10850.916016
10837.315430
10900.892578
10912.067383
11036.075195
10980.101562
10895.904297
10931.158203
10886.601562
10853.356445
10870.053711
10849.024414
10869.336914
10855.775391
10848.945312
10824.171875
10828.240234
10821.534180
10856.321289
10868.271484
10879.757812
10934.612305
10952.741211
10870.311523
10839.514648
10849.664062
10842.277344
10818.884766
10924.485352
10920.430664
10876.046875
10873.617188
10920.065430
10855.514648
10944.208008
10970.149414
10998.904297
10923.712891
10826.819336
10802.458984
10869.319336
11020.380859
10976.188477
10939.043945
10890.786133
10977.044922
10826.222656
10705.245117
10614.626953
10528.885742
10466.283203
10601.489258
10668.255859
10584.810547
10661.392578
10635.082031
10704.498047
10771.862305
10763.542969
10795.110352
10840.340820
10845.124023
10811.528320
10728.359375
10749.742188
10774.379883
10773.676758
10753.504883
10848.832031
10887.658203
10929.860352
10908.318359
10883.431641
10851.163086
10800.353516
10757.066406
10754.170898
10823.952148
10830.929688
10886.208008
10906.581055
10967.498047
11017.508789
11031.600586
10966.036133
10909.783203
10851.960938
10829.553711
10900.703125
10934.660156
10866.392578
10852.624023
10954.744141
10932.229492
10953.052734
10936.995117
10797.934570
10870.988281
10913.233398
10949.963867
10891.954102
10829.001953
10863.466797
10798.756836
10744.995117
10760.960938
10794.807617
10803.667969
10772.847656
10798.171875
10844.443359
10804.131836
10795.676758
10787.345703
10761.424805
10749.864258
10767.322266
10756.356445
10724.673828
10789.875000
10904.043945
10950.471680
10915.472656
10890.680664
10795.066406
10778.036133
10741.125977
10796.947266
10867.326172
10899.879883
10817.724609
10804.624023
10831.707031
10798.120117
10831.629883
10833.870117
10748.322266
10742.158203
10670.089844
10676.099609
10700.882812
10758.814453
10766.059570
10784.985352
10843.064453
10789.417969
10764.952148
10766.322266
10708.296875
10654.727539
10732.775391
10692.988281
10751.899414
10781.513672
10787.208008
10813.674805
10803.200195
10788.319336
10738.698242
10753.395508
10822.788086
10728.495117
10711.502930
10784.562500
10779.315430
10743.666016
10789.264648
10737.236328
10809.370117
10854.137695
10790.298828
10775.039062
10720.665039
10687.758789
10734.126953
10787.798828
10774.549805
10690.270508
10680.111328
10619.729492
10703.270508
10781.793945
10817.552734
10772.826172
10822.983398
10811.953125
10759.034180
10803.654297
10753.405273
10784.191406
10791.660156
10835.770508
10883.441406
10907.834961
10941.935547
10957.887695
10913.676758
11037.392578
10957.892578
10898.822266
10812.788086
10809.581055
10746.303711
10716.177734
10778.702148
10757.025391
10743.128906
10811.163086
10795.376953
10754.966797
10779.122070
10818.200195
10773.892578
10716.027344
10739.105469
10745.130859
10741.671875
10714.184570
10720.344727
10731.539062
10686.356445
10698.462891
10739.345703
10739.666992
10749.716797
10740.540039
10777.487305
10831.870117
10828.373047
10777.543945
10793.404297
10744.603516
10814.700195
10730.383789
10764.537109
10745.384766
10777.472656
10826.457031
10867.324219
10789.098633
10751.549805
10720.600586
10744.224609
10778.687500
10805.777344
10803.377930
10828.426758
10855.639648
10765.909180
10759.772461
10720.677734
10664.957031
10649.919922
10708.566406
10756.965820
10686.856445
10785.566406
10790.541992
10743.614258
10668.404297
10631.395508
10616.604492
10584.882812
10610.727539
10660.671875
10641.162109
10695.242188
10643.516602
10621.615234
10580.383789
10610.022461
10675.094727
10694.381836
10698.758789
10717.722656
10724.397461
10644.358398
10651.139648
10636.031250
10555.971680
10611.862305
10633.792969
10692.296875
10756.600586
10798.783203
10722.850586
10711.050781
10670.919922
10692.677734
10629.856445
10702.397461
10709.583984
10763.597656
10776.319336
10732.180664
10631.950195
10647.370117
10602.992188
10656.810547
10757.122070
10659.022461
10684.652344
10736.756836
10750.947266
10739.811523
10688.536133
10730.209961
10630.569336
10664.624023
10716.132812
10727.808594
10789.167969
10725.081055
10720.610352
10749.067383
10773.357422
10687.800781
10686.948242
10693.118164
10686.114258
10680.795898
10709.620117
10700.486328
10687.556641
10738.985352
10752.696289
10711.395508
10736.963867
10733.712891
10719.767578
10716.890625
10715.381836
10723.357422
10772.208008
10786.882812
10831.019531
10831.416016
10762.727539
10726.024414
10817.141602
10766.633789
10751.524414
10726.185547
10658.666016
10781.882812
10778.820312
10834.254883
10803.385742
10779.540039
10680.697266
10711.815430
10730.368164
10706.039062
10674.250000
10689.133789
10660.455078
10752.245117
10679.604492
10660.036133
10704.027344
10688.793945
10621.014648
10629.208984
10589.041992
10674.128906
10754.836914
10717.287109
10694.257812
10697.242188
10646.584961
10710.921875
10679.982422
10618.725586
10606.934570
10644.451172
10646.135742
10628.032227
10684.007812
10592.616211
10621.145508
10700.705078
10658.351562
10644.001953
10671.597656
10563.697266
10581.468750
10696.915039
10714.239258
10692.648438
10744.291992
10747.304688
10690.347656
10630.865234
10683.239258
10657.668945
10705.016602
10708.444336
10650.940430
10645.353516
10631.639648
10656.140625
10634.408203
10649.744141
10747.195312
10743.160156
10754.832031
10756.796875
10773.193359
10697.097656
10628.197266
10667.165039
10702.684570
10735.457031
10745.652344
10753.874023
10802.489258
10728.165039
10729.901367
10670.445312
10666.242188
10620.441406
10600.511719
10644.305664
10674.663086
10706.484375
10662.244141
10623.145508
10577.116211
10670.225586
10651.567383
10598.693359
10624.851562
10644.855469
10646.322266
10716.144531
10754.876953
10810.792969
10776.682617
10797.514648
10700.786133
10676.030273
10601.882812
10612.100586
10566.626953
10534.269531
10667.432617
10643.247070
10748.339844
10825.307617
10798.450195
10732.311523
10707.667969
10624.534180
10703.810547
10642.360352
10768.724609
10777.673828
10685.194336
10696.210938
10616.245117
10661.513672
10602.589844
10585.832031
10551.236328
10616.819336
10647.881836
10605.712891
10593.242188
10623.325195
10603.290039
10583.127930
10705.399414
10695.868164
10759.697266
10765.600586
10733.783203
10645.590820
10619.125977
10584.132812
10530.281250
10603.264648
10642.427734
10633.489258
10713.444336
10737.270508
10710.117188
10716.336914
10696.507812
10657.111328
10670.341797
10701.203125
10673.558594
10675.510742
10644.242188
10536.157227
10595.427734
10573.412109
10504.859375
10593.952148
10682.333984
10618.450195
10601.773438
10602.905273
10558.274414
10583.562500
10679.912109
10670.624023
10651.320312
10692.870117
10620.151367
10656.927734
10715.397461
10690.926758
10736.671875
10695.867188
10657.229492
10585.441406
10604.712891
10590.152344
10611.986328
10709.104492
10779.982422
10718.134766
10675.885742
10640.885742
10561.319336
10641.888672
10672.751953
10603.493164
10660.194336
10663.439453
10653.875000
10734.152344
10700.106445
10682.949219
10646.693359
10589.225586
10477.427734
10502.594727
10566.522461
10537.902344
10592.514648
10659.575195
10633.272461
10628.379883
10569.254883
10525.795898
10537.391602
10668.782227
10739.384766
10740.127930
10759.303711
10693.907227
10545.302734
10540.413086
10515.248047
10536.242188
10625.114258
10712.583984
10751.707031
10718.376953
10745.143555
10658.316406
10585.835938
10618.589844
10569.510742
10617.162109
10622.362305
10643.167969
10627.770508
10682.387695
10689.412109
10652.724609
10719.208984
10741.210938
10744.255859
10762.645508
10766.239258
10776.123047
10790.811523
10763.710938
10716.283203
10659.027344
10588.434570
10591.531250
10656.893555
10658.402344
10620.799805
10571.336914
10507.879883
10561.135742
10510.882812
10581.416992
10620.815430
10645.398438
10614.083984
10667.084961
10704.694336
10631.046875
10581.239258
10599.771484
10571.942383
10543.417969
10504.667969
10575.083984
10604.186523
10581.833984
10557.240234
10611.655273
10609.398438
10547.054688
10520.410156
10556.160156
10593.755859
10614.149414
10685.650391
10670.029297
10587.584961
10542.137695
10525.768555
10520.623047
10489.167969
10493.166016
10517.609375
10540.812500
10596.267578
10565.358398
10591.339844
10544.492188
10489.245117
10575.283203
10546.606445
10639.700195
10680.620117
10671.756836
10617.570312
10611.212891
10557.768555
10523.949219
10504.197266
10604.487305
10583.617188
10587.989258
10595.668945
10616.952148
10584.942383
10610.444336
10696.600586
10686.184570
10703.079102
10788.727539
10742.526367
10711.561523
10628.475586
10620.889648
10572.529297
10662.521484
10741.443359
10687.219727
10692.140625
10665.004883
10695.025391
10603.322266
10588.437500
10601.323242
10595.553711
10620.985352
10648.020508
10626.022461
10636.457031
10603.427734
10636.143555
10608.559570
10531.351562
10659.729492
10650.378906
10663.011719
10661.925781
10707.772461
10677.460938
10678.375000
10668.366211
10570.841797
10515.923828
10555.301758
10630.325195
10608.732422
10767.177734
10826.960938
10716.820312
10704.609375
10735.381836
10704.290039
10665.017578
10717.236328
10738.292969
10694.326172
10728.876953
10688.799805
10703.849609
10712.252930
10667.171875
10662.741211
10706.689453
10718.509766
10589.322266
10640.050781
10634.437500
10546.242188
10600.949219
10672.799805
10663.353516
10708.539062
10712.522461
10690.426758
10625.492188
10625.867188
10598.668945
10620.657227
10699.200195
10630.440430
10596.708008
10644.971680
10665.665039
10653.163086
10690.486328
10677.468750
10699.944336
10649.260742
10573.444336
10537.921875
10537.953125
10568.550781
10664.371094
10716.666016
10678.048828
10732.374023
10669.320312
10639.862305
10670.500000
10614.603516
10647.822266
10680.651367
10722.424805
10714.231445
10739.646484
10798.097656
10733.847656
10739.537109
10734.421875
10708.214844
10618.592773
10608.607422
10582.450195
10677.245117
10749.432617
10703.952148
10693.885742
10656.828125
10688.972656
10700.299805
10808.682617
10859.688477
10898.007812
10905.162109
10877.747070
```
