## Supplementary material for "Functional connectivity across the human subcortical auditory system using an autoregressive matrix-Gaussian copula graphical model approach with partial correlations": Code: roi-04_mean_ts.txt

```
9659.597656
9635.027344
9725.126953
9425.173828
9616.929688
9512.375000
9508.558594
9633.181641
9301.228516
9585.115234
9396.852539
9607.469727
9529.275391
9571.886719
9405.568359
9636.977539
9420.225586
9377.823242
9476.759766
9640.097656
9532.951172
9549.808594
9749.916016
9486.391602
9433.398438
9453.784180
9355.512695
9715.771484
9900.171875
9335.000000
9510.123047
9571.215820
9314.617188
9454.492188
9527.439453
9505.306641
9470.053711
9827.833984
9557.335938
9392.503906
9345.557617
9558.267578
9705.334961
9509.523438
9724.589844
9467.873047
9462.939453
9465.270508
9380.969727
9604.341797
9724.391602
9489.111328
9589.007812
9438.406250
9615.701172
9539.601562
9598.998047
9902.048828
9287.360352
9366.947266
9787.094727
9635.681641
9519.446289
9588.242188
9565.871094
9347.078125
9539.019531
9390.302734
9683.161133
9581.778320
9454.019531
9721.558594
9424.417969
9561.812500
9719.750000
9377.582031
9668.777344
9462.776367
9503.985352
9678.086914
9460.666992
9517.785156
9690.915039
9411.475586
9505.767578
9843.005859
9728.332031
9500.138672
9372.556641
9485.884766
9596.464844
9442.449219
9748.626953
9418.561523
9558.890625
9501.267578
9775.449219
9440.541016
9580.514648
9415.942383
9407.841797
9712.585938
9262.749023
9354.317383
9507.400391
9609.189453
9452.075195
9446.483398
9693.679688
9368.769531
9675.423828
9478.871094
9680.887695
9450.751953
9643.322266
9332.253906
9818.071289
9698.796875
9619.034180
9556.471680
9581.240234
9358.404297
9652.877930
9320.443359
9424.283203
9624.375000
9306.083984
9466.019531
9621.728516
9436.130859
9460.888672
9565.048828
9484.393555
9342.231445
9728.945312
9426.780273
9513.609375
9211.771484
9280.110352
9612.421875
9384.482422
9425.748047
9549.170898
9530.488281
9276.748047
9560.812500
9313.344727
9505.781250
9553.501953
9581.169922
9457.042969
9339.875977
9540.000000
9599.101562
9569.791992
9404.131836
9284.742188
9741.862305
9354.816406
9360.295898
9721.115234
9391.025391
9521.155273
9562.740234
9581.282227
9400.849609
8948.275391
9215.099609
9441.087891
9814.421875
9427.130859
9370.706055
9410.417969
9250.250000
9562.886719
9472.256836
9379.437500
9444.058594
9600.489258
9781.945312
9554.582031
9515.002930
9316.861328
9213.624023
9449.734375
9393.818359
9491.162109
9243.116211
9410.322266
9320.832031
9419.713867
9258.435547
9798.722656
9654.585938
9407.180664
9382.060547
9435.423828
9226.566406
9309.693359
9205.340820
9566.675781
9320.687500
8989.120117
9416.070312
9395.146484
9689.044922
9539.375000
9331.958984
9403.359375
9215.630859
9447.961914
9278.480469
9408.607422
9509.291016
9318.190430
9528.044922
9537.203125
9494.234375
9467.068359
9501.521484
9541.640625
9797.592773
9707.958984
9788.140625
9613.033203
9636.480469
9760.483398
9726.000000
9358.828125
9800.003906
9554.577148
9519.765625
9534.736328
9401.830078
9373.777344
9429.774414
9231.414062
9552.065430
9724.099609
9804.640625
9682.380859
9569.112305
9605.195312
9450.302734
9398.414062
9541.419922
9292.522461
9602.765625
9381.449219
9594.902344
9498.617188
9482.818359
9526.148438
9663.072266
9679.107422
9410.622070
9327.441406
9467.142578
9649.296875
9595.700195
9234.773438
9561.307617
9596.821289
9245.308594
9740.732422
9401.593750
9552.746094
9554.914062
9690.825195
9610.594727
9658.880859
9585.195312
9521.059570
9690.851562
9394.357422
9290.142578
9428.849609
9714.015625
9613.570312
9776.423828
9733.717773
9394.402344
9709.425781
9866.841797
9177.108398
9421.773438
9746.070312
9504.417969
9526.974609
9534.956055
9388.965820
9636.880859
9600.844727
9505.576172
9380.269531
9517.443359
9456.794922
9488.001953
9548.529297
9452.099609
9567.501953
9704.418945
9229.259766
9553.087891
9522.748047
9379.953125
9423.365234
9415.476562
9299.807617
9369.519531
9701.685547
9637.487305
9444.080078
9748.970703
9452.150391
9407.289062
9367.838867
9332.625000
9594.201172
9497.788086
9614.447266
9473.486328
9378.715820
9676.792969
9467.757812
9638.882812
9649.798828
9587.509766
9602.941406
9607.500000
9630.054688
9449.371094
9685.496094
9651.414062
9450.917969
9615.406250
9592.816406
9332.989258
9630.750000
9593.845703
9893.123047
9648.083984
9610.052734
9448.298828
9726.830078
9647.326172
9487.460938
9491.218750
9665.275391
9390.070312
9504.203125
9424.808594
9515.518555
9464.439453
9536.736328
9459.025391
9536.108398
9606.644531
9543.488281
9587.302734
9411.830078
9478.976562
9687.880859
9491.912109
9569.473633
9602.774414
9502.665039
9626.815430
9609.270508
9659.296875
9272.927734
9572.947266
9541.175781
9622.253906
9538.875977
9556.298828
9523.912109
9613.312500
9397.156250
9543.359375
9573.667969
9545.066406
9554.224609
9738.000000
9543.023438
9533.730469
9703.994141
9655.203125
9445.642578
9416.753906
9521.750000
9442.046875
9654.358398
9507.510742
9785.054688
9945.734375
9324.283203
9403.046875
9503.583984
9555.823242
9620.008789
9288.814453
9563.291016
9768.984375
9490.875977
9555.230469
9512.078125
9494.264648
9528.988281
9368.369141
9356.363281
9368.164062
9556.146484
9506.527344
9624.662109
9458.593750
9408.056641
9935.953125
9512.187500
9623.337891
9539.199219
9621.099609
9646.089844
9442.679688
9540.114258
9714.684570
9578.323242
9438.554688
9710.730469
9302.803711
9333.955078
9618.922852
9402.240234
9504.345703
9514.416992
9569.060547
9405.371094
9525.445312
9466.041016
9526.224609
9445.386719
9550.764648
9185.751953
9399.074219
9640.103516
9418.648438
9378.279297
9577.017578
9297.151367
9538.457031
9262.634766
9378.338867
9610.940430
9655.228516
9434.938477
9448.798828
9479.285156
9367.748047
9440.033203
9451.007812
9480.050781
9463.100586
9503.544922
9195.816406
9474.998047
9605.546875
9549.650391
9382.591797
9349.316406
9687.240234
9220.795898
9563.027344
9505.740234
9535.155273
9550.398438
9602.527344
9542.572266
9476.992188
9648.917969
9332.347656
9629.939453
9225.779297
9748.153320
9514.103516
9458.953125
9427.453125
9644.359375
9664.875977
9743.707031
9656.097656
9359.889648
9580.902344
9469.230469
9453.853516
9492.284180
9482.745117
9380.767578
9394.199219
9449.376953
9363.786133
9663.835938
9469.833984
9424.585938
9350.402344
9439.998047
9388.524414
9220.857422
9359.935547
9226.048828
9233.520508
9527.498047
9423.675781
9673.546875
9496.987305
9537.458984
9441.304688
9486.720703
9447.819336
9434.860352
9471.957031
9341.640625
9495.976562
9540.384766
9520.894531
9734.337891
9673.990234
9509.955078
9422.548828
9394.486328
9476.937500
9515.449219
9318.503906
9519.657227
9482.853516
9517.625000
9448.261719
9341.777344
9523.816406
9515.099609
9601.833984
9429.863281
9410.144531
9689.946289
9490.703125
9554.162109
9664.956055
9707.380859
9694.826172
9536.685547
9633.494141
9528.787109
9440.957031
9437.931641
9523.226562
9261.424805
9440.834961
9477.639648
9209.205078
9742.941406
9399.637695
9470.391602
9361.378906
9491.923828
9468.477539
9554.181641
9534.931641
9622.933594
9425.318359
9428.203125
9247.703125
9682.716797
9449.124023
9618.927734
9592.611328
9498.980469
9339.412109
9767.289062
9761.091797
9174.991211
9426.644531
9299.019531
9410.812500
9555.169922
9373.960938
9557.011719
9402.422852
9372.604492
9665.561523
9755.370117
9519.482422
9635.378906
9738.619141
9587.163086
9823.142578
9646.732422
9568.007812
9584.043945
9533.121094
9545.732422
9610.067383
9508.894531
9513.477539
9390.160156
9568.578125
9579.859375
9472.740234
9492.763672
9297.218750
9484.312500
9528.343750
9463.911133
9676.635742
9453.146484
9808.994141
9424.871094
9639.710938
9429.153320
9374.076172
9411.541992
9584.328125
9446.469727
9647.839844
9393.646484
9399.990234
9524.288086
9744.460938
9427.271484
9537.963867
9490.234375
9346.427734
9566.486328
9588.323242
9450.083984
9393.841797
9394.197266
9441.053711
9426.021484
9416.481445
9474.887695
9327.492188
9540.750000
9418.607422
9362.330078
9510.402344
9434.852539
9432.937500
9504.531250
9406.869141
9470.632812
9481.488281
9448.152344
9545.546875
9673.201172
9668.680664
9477.563477
9489.107422
9708.001953
9604.095703
9551.748047
9511.980469
9491.025391
9575.657227
9530.560547
9521.085938
9399.759766
9442.989258
9349.566406
9335.436523
9468.292969
9351.576172
9681.248047
9746.559570
9570.813477
9699.916992
9495.706055
9187.451172
9220.064453
9538.632812
9495.357422
9643.001953
9472.416016
9503.713867
9521.279297
9329.626953
9298.024414
9628.090820
9456.849609
9543.026367
9247.755859
9558.898438
9330.093750
9605.991211
9539.585938
9488.244141
9386.796875
9424.724609
9486.610352
9553.326172
9749.052734
9735.275391
9612.891602
9425.858398
9499.912109
9500.791016
9498.372070
9355.824219
9877.419922
9614.693359
9385.535156
9508.413086
9541.568359
9543.892578
9336.960938
9428.625000
9823.294922
9450.102539
9835.394531
9601.873047
9261.341797
9910.567383
9408.650391
9447.181641
9701.275391
9645.225586
9598.815430
9880.805664
9552.393555
9455.302734
9391.882812
9566.136719
9492.406250
9687.068359
9574.181641
9596.844727
9669.318359
9624.937500
9659.962891
9556.242188
9815.868164
9643.251953
9229.863281
9675.068359
9556.624023
9278.730469
9582.990234
9649.062500
9394.483398
9617.814453
9567.302734
9379.697266
9395.878906
9421.656250
9686.953125
9546.091797
9483.662109
9425.988281
9598.715820
9623.967773
9251.507812
9442.877930
9392.158203
9487.855469
9406.982422
9620.798828
9684.049805
9300.614258
9398.974609
9382.776367
9166.666016
9555.748047
9676.028320
9516.968750
9436.101562
9691.253906
9461.895508
9394.357422
9584.248047
9567.607422
9311.412109
9688.213867
9661.572266
9490.516602
9397.492188
9483.689453
9572.071289
9542.570312
9592.308594
9414.580078
9296.347656
9473.764648
9637.220703
9412.227539
9670.185547
9225.671875
9293.494141
9264.002930
9534.710938
9440.648438
9607.130859
9447.226562
9163.068359
9506.320312
9444.058594
9422.708984
9423.782227
9741.791016
9397.093750
9485.562500
9351.458984
9477.216797
9543.627930
9444.613281
9606.344727
9448.920898
9546.308594
9534.777344
9493.613281
9522.117188
9357.144531
9450.307617
9475.979492
9598.250977
9243.855469
9464.083984
9429.519531
9341.624023
9472.383789
9584.566406
9483.890625
9732.177734
9643.419922
9341.630859
9779.812500
9239.583984
9098.949219
9413.982422
9516.414062
9339.312500
9225.708008
9528.073242
9525.974609
9448.748047
9612.156250
9413.701172
9431.187500
9613.384766
9416.982422
9292.263672
9534.492188
9455.202148
9334.142578
9452.634766
9233.812500
9344.224609
9579.503906
9320.108398
9276.148438
9492.957031
9419.758789
9333.521484
9456.154297
9408.946289
9237.998047
9214.062500
9393.432617
9189.868164
9404.738281
9246.273438
9179.337891
9483.397461
9505.357422
9428.034180
9416.057617
9444.603516
9296.333008
9469.572266
9341.134766
9366.900391
8887.164062
9291.829102
9584.777344
9393.224609
9579.332031
9228.804688
9280.041016
9314.447266
9253.794922
9249.149414
9178.714844
9306.955078
9458.392578
9397.339844
9153.388672
9114.419922
8972.857422
9174.599609
9158.669922
9361.501953
9271.316406
9383.814453
```
