## Supplementary material for "Functional connectivity across the human subcortical auditory system using an autoregressive matrix-Gaussian copula graphical model approach with partial correlations": Code: roi-05_mean_ts.txt

```
10251.289062
9805.110352
10004.670898
10076.397461
10127.473633
9890.462891
10069.461914
9949.045898
10075.121094
10202.210938
9826.901367
9945.925781
9902.625000
10002.435547
10095.697266
10041.017578
10080.571289
9739.845703
10169.159180
10123.431641
9861.560547
10156.964844
9875.095703
9874.877930
9954.476562
10048.250977
9807.782227
9988.203125
10266.826172
10073.604492
10005.548828
10195.782227
9546.655273
10249.724609
10221.550781
10022.096680
10067.747070
10220.337891
10078.317383
9900.419922
10002.275391
9940.719727
9859.563477
9966.936523
10153.155273
9902.844727
10142.305664
10151.546875
9980.304688
9939.125000
9981.659180
9775.287109
10034.577148
10139.296875
9961.278320
10182.092773
10228.050781
9975.174805
9875.958008
9998.815430
9957.802734
9952.555664
9983.423828
9986.072266
10005.965820
10107.591797
9887.431641
10119.564453
9918.830078
9951.766602
9980.380859
9994.099609
9874.977539
9938.467773
10190.190430
9936.933594
10034.094727
10118.065430
9808.109375
9967.232422
10135.117188
9757.746094
10085.236328
10086.965820
9991.576172
10076.970703
10156.930664
9981.166016
9976.567383
10057.933594
10275.445312
10058.591797
9759.527344
10038.180664
9877.758789
9933.459961
10024.863281
9937.533203
10045.764648
10157.429688
9914.943359
10156.615234
10069.841797
10014.029297
10075.303711
10217.109375
9825.470703
9759.824219
9998.493164
9783.437500
9992.311523
9908.438477
10034.228516
9703.955078
10079.839844
9853.345703
10180.706055
10066.901367
10040.934570
10221.908203
10071.733398
9947.439453
9872.965820
9950.199219
10097.365234
10167.740234
9792.170898
10001.768555
10025.973633
9968.155273
9979.116211
10036.242188
10024.015625
9878.417969
9825.250977
9733.775391
10235.455078
9827.333984
10117.509766
9933.243164
9839.702148
9970.106445
10142.012695
9968.244141
10199.344727
10232.712891
9786.953125
9749.583984
10179.099609
9970.048828
9887.912109
10249.440430
9926.573242
9936.752930
9995.029297
9725.352539
9984.572266
10158.111328
10030.840820
9880.106445
10282.999023
9944.798828
9921.013672
10137.933594
10319.334961
10114.940430
9768.858398
10254.981445
9971.499023
10121.441406
9756.185547
10226.776367
9906.474609
10262.485352
10313.406250
9983.728516
10114.770508
9883.965820
9961.402344
9867.857422
9813.605469
10008.636719
10162.150391
10264.055664
9804.326172
9856.734375
9880.674805
9913.330078
9551.458984
9630.531250
9682.276367
10223.082031
9817.207031
9703.604492
9894.245117
9881.519531
9916.029297
9922.762695
9780.822266
10199.324219
9979.426758
9806.325195
10064.284180
10067.448242
9888.239258
9902.755859
9796.258789
9889.380859
10019.850586
9969.029297
9920.005859
9944.839844
9917.576172
9858.461914
10099.541992
9900.616211
9875.292969
9886.752930
9597.274414
10105.092773
9653.654297
9756.778320
9881.474609
9905.231445
9898.519531
9807.449219
9811.837891
9884.987305
9890.565430
9705.233398
9913.515625
10008.334961
10094.652344
9975.120117
9858.140625
9901.790039
9905.888672
9784.137695
9855.109375
9765.349609
9696.256836
9611.493164
9936.739258
9959.223633
9857.045898
10068.109375
9970.581055
9881.490234
10032.308594
9687.500977
9841.871094
9616.957031
9968.329102
9950.801758
10043.071289
9995.488281
9779.768555
9956.666016
9760.563477
9976.045898
10057.246094
9686.591797
9955.937500
9923.005859
9894.827148
9874.700195
9749.771484
9781.630859
9944.100586
9646.016602
9748.727539
10034.914062
9696.777344
9816.134766
9864.671875
9853.837891
10234.696289
9963.831055
9831.428711
9447.765625
9714.217773
9900.877930
9700.154297
9786.812500
9840.061523
9660.307617
10039.306641
9749.716797
9540.712891
9918.071289
9953.928711
10052.867188
9781.819336
9792.018555
9674.292969
9808.932617
10357.956055
10011.725586
9851.185547
9957.451172
10034.261719
10000.294922
10008.388672
9819.093750
10087.556641
10067.669922
9949.520508
9788.291016
9785.524414
9558.790039
9796.447266
9935.621094
10054.270508
10058.843750
9722.121094
9730.977539
10229.912109
9987.359375
9886.223633
9932.599609
9718.765625
9588.455078
9905.106445
10018.507812
9983.016602
9721.961914
9710.007812
9585.249023
9910.177734
9828.458984
9808.517578
9818.743164
9880.633789
10122.226562
9614.924805
9960.044922
10043.514648
10018.524414
9628.636719
10084.268555
9960.842773
9790.455078
9889.450195
9876.937500
10053.561523
9543.004883
9744.309570
9633.748047
10183.491211
9831.983398
9989.834961
9799.915039
9839.899414
9744.936523
9666.479492
9904.716797
9983.959961
9841.985352
9878.388672
9744.247070
10048.696289
9665.088867
9737.066406
9855.671875
9890.474609
9952.694336
9645.145508
10204.951172
9908.778320
9938.627930
9846.262695
9672.135742
10120.385742
9820.663086
9967.553711
9673.903320
9532.765625
9973.392578
9684.492188
9848.022461
9826.807617
9979.942383
9923.782227
9746.997070
9884.252930
9925.136719
10009.156250
9769.211914
10019.226562
9933.965820
9609.979492
9877.828125
10030.624023
9588.287109
9896.403320
9716.172852
9739.237305
9921.514648
9801.896484
9982.764648
9869.075195
9819.605469
9709.507812
9705.223633
9587.695312
9873.741211
9646.190430
9706.340820
9918.956055
9650.566406
9534.557617
9484.021484
10079.845703
9822.424805
9703.404297
9506.270508
9925.926758
9628.657227
9795.525391
9892.975586
9716.342773
9607.174805
9704.262695
9857.629883
9817.626953
10047.272461
9852.923828
9786.743164
10062.623047
9663.860352
9731.733398
9619.425781
9661.088867
9783.418945
9873.351562
9591.281250
9736.043945
9727.465820
9762.307617
9740.644531
9763.133789
9810.082031
9706.033203
9844.390625
9973.798828
9572.423828
9665.052734
9726.566406
9762.320312
9498.103516
9770.389648
9659.274414
9869.466797
10023.641602
9553.399414
10030.449219
9752.613281
9756.684570
10059.485352
9821.669922
9804.764648
9861.002930
9818.935547
9910.391602
10038.228516
10008.355469
9745.549805
9733.367188
9874.206055
9771.147461
9751.834961
9548.912109
9681.978516
9750.542969
10129.168945
9815.103516
10122.437500
9966.317383
9984.015625
9826.892578
9759.928711
9797.094727
9755.975586
10001.504883
10062.092773
9890.947266
9868.000977
9736.160156
10027.424805
9769.350586
9934.742188
9846.715820
9618.399414
9985.658203
9914.842773
9978.467773
10015.473633
9870.784180
10039.082031
9975.625977
9891.020508
9583.761719
9894.303711
9987.586914
9767.684570
9667.131836
9646.794922
9875.089844
9869.759766
9687.109375
9870.541016
9856.020508
9759.711914
9701.080078
9816.902344
9818.873047
9757.109375
9523.144531
9913.896484
9697.462891
9760.178711
9753.535156
9834.602539
9860.686523
10073.995117
9764.768555
9777.481445
9899.130859
9712.533203
9332.574219
9685.709961
9903.795898
9535.206055
9921.269531
9842.164062
9880.163086
9647.728516
9965.517578
9742.951172
9370.130859
9784.587891
9864.509766
9561.898438
9895.334961
9901.324219
9978.151367
10063.015625
9665.081055
9762.653320
9590.878906
9714.571289
9579.360352
9887.844727
9709.983398
9716.802734
9822.835938
9651.514648
9746.751953
9817.556641
9655.689453
9894.572266
9779.073242
9853.415039
9821.375000
9681.201172
9707.215820
9949.698242
9859.073242
9955.685547
9884.323242
9977.135742
9983.508789
9969.059570
9972.710938
9625.475586
9832.734375
9582.927734
9490.253906
9660.183594
9809.333984
9741.333984
9594.075195
9776.897461
9951.451172
9778.576172
9843.777344
9874.409180
10013.023438
10011.272461
9581.966797
10042.500977
9648.378906
9816.707031
10006.892578
9759.573242
9683.423828
9795.655273
9935.531250
9828.826172
9913.176758
9785.942383
9678.986328
9920.935547
9934.300781
9530.936523
9816.780273
9931.974609
9831.078125
10081.506836
9820.928711
9710.027344
9846.845703
9889.397461
9719.689453
9959.829102
10016.924805
9713.680664
9790.273438
9989.377930
9636.724609
9428.576172
9837.837891
9974.158203
9683.529297
9547.545898
9673.876953
9565.057617
9844.540039
9778.040039
9704.922852
9722.899414
9852.489258
9857.885742
9467.380859
9302.846680
9469.921875
9760.362305
9686.722656
9935.729492
9857.559570
10036.938477
9540.274414
9741.964844
9759.349609
9763.446289
9528.971680
9695.367188
9809.567383
9816.144531
9596.891602
9755.259766
9711.410156
9900.657227
9598.568359
9786.016602
9974.519531
9908.825195
9819.818359
9847.397461
9713.819336
9751.503906
9943.817383
9878.287109
9668.591797
9862.862305
9863.709961
9685.440430
9711.459961
9772.293945
9998.940430
10023.619141
9754.589844
9674.717773
9649.136719
9794.335938
9724.657227
9703.484375
9767.435547
9741.949219
9905.743164
9929.322266
9524.122070
9485.291992
9598.923828
9708.356445
9686.828125
9652.318359
9956.789062
9801.344727
9887.694336
9825.917969
9785.992188
10011.555664
9864.995117
9626.037109
9784.857422
9757.533203
9549.996094
9727.455078
9702.992188
9952.046875
9836.745117
9922.991211
9756.018555
9649.617188
10038.043945
9859.728516
9992.951172
10045.424805
9771.138672
9631.471680
9908.915039
9741.958984
9576.005859
9637.631836
9928.005859
9694.333008
9768.437500
9806.865234
9905.331055
9705.608398
9919.489258
9650.870117
9719.383789
9744.824219
9685.024414
9644.460938
9577.485352
9871.317383
9731.177734
9573.542969
9767.395508
9871.034180
9387.884766
9839.554688
9640.749023
9713.890625
9851.984375
9839.734375
9651.155273
9654.059570
9773.002930
9478.658203
9850.236328
9601.849609
9613.200195
9898.758789
9486.833008
9628.680664
9902.235352
9736.742188
9459.921875
9847.913086
9643.110352
9550.645508
9841.232422
9840.533203
9465.295898
9885.300781
9597.854492
9663.825195
9807.385742
9866.770508
9601.941406
9784.610352
9696.962891
9599.749023
9425.219727
9660.325195
9633.156250
9452.912109
9680.727539
9952.725586
9830.313477
9907.591797
9669.290039
9606.830078
9781.315430
9467.739258
9926.582031
9566.691406
9510.457031
9623.284180
9925.674805
9651.502930
9714.568359
9812.716797
9406.110352
9886.365234
9671.128906
9705.790039
9641.875977
9650.668945
9533.768555
9709.894531
9642.883789
9583.070312
9572.776367
9698.682617
9746.980469
9536.306641
9881.702148
9760.974609
9827.220703
9555.475586
9873.243164
9580.930664
9602.126953
9767.404297
9928.742188
9657.827148
9601.832031
9844.425781
9619.336914
9588.188477
9854.840820
9680.413086
9648.699219
9803.068359
9941.651367
9578.641602
9569.374023
10110.582031
9801.376953
9735.813477
9785.360352
9725.020508
9843.793945
9927.567383
9654.792969
9740.162109
9844.602539
9828.496094
9733.541992
9712.469727
9559.131836
9681.476562
9667.231445
9981.791016
9576.637695
9387.567383
9587.083984
9824.475586
9575.140625
9885.796875
9669.084961
9763.637695
9744.377930
9788.183594
9888.364258
9801.314453
9916.400391
9659.393555
9791.741211
9638.679688
9881.247070
9770.301758
9662.485352
9577.690430
9901.341797
9647.714844
9817.259766
9986.918945
9571.829102
9357.715820
9598.026367
9769.747070
9706.901367
9761.977539
9851.286133
9668.095703
9888.477539
9776.144531
9489.158203
9991.264648
9797.203125
9612.392578
9772.383789
10026.915039
9741.372070
9961.951172
9865.778320
9540.157227
10081.005859
9558.599609
9526.029297
9741.682617
9725.369141
9830.344727
10067.716797
9520.987305
9695.507812
9979.234375
9805.291016
10095.033203
10041.983398
10064.768555
9941.862305
10066.035156
9546.927734
```
