## Supplementary material for "Functional connectivity across the human subcortical auditory system using an autoregressive matrix-Gaussian copula graphical model approach with partial correlations": Code: roi-06_mean_ts.txt

```
9681.231445
9789.257812
9419.918945
9656.806641
9213.642578
9494.289062
9527.339844
9480.880859
9356.800781
9358.251953
9705.992188
9750.789062
9544.599609
9652.398438
9470.433594
9408.873047
9747.812500
9385.749023
9600.633789
9494.712891
9573.074219
9456.720703
9439.576172
9329.890625
9515.702148
9642.929688
9560.921875
9492.843750
9549.562500
9427.827148
9495.968750
9541.489258
9487.274414
9653.945312
9524.986328
9259.799805
9642.166016
9540.075195
9421.707031
9454.243164
9397.975586
9447.387695
9585.583984
9438.280273
9520.323242
9447.133789
9418.798828
9439.810547
9397.575195
9392.563477
9523.487305
9567.733398
9571.992188
9489.068359
9503.125977
9538.042969
9678.626953
9439.494141
9555.247070
9358.267578
9420.089844
9618.400391
9555.353516
9479.216797
9538.241211
9546.617188
9611.328125
9297.916016
9560.613281
9670.345703
9447.484375
9587.993164
9370.603516
9455.243164
9775.042969
9652.171875
9612.000000
9463.281250
9589.507812
9536.326172
9316.717773
9427.155273
9502.939453
9607.607422
9503.974609
9529.192383
9583.457031
9497.380859
9532.166992
9427.026367
9439.283203
9352.014648
9453.244141
9384.605469
9649.666016
9409.101562
9501.189453
9602.587891
9715.306641
9641.916016
9388.810547
9703.275391
9652.975586
9370.197266
9279.296875
9418.673828
9564.148438
9249.068359
9536.898438
9473.654297
9468.303711
9613.428711
9585.573242
9431.523438
9518.565430
9557.280273
9428.342773
9619.013672
9278.477539
9602.621094
9532.817383
9548.888672
9438.179688
9522.957031
9589.854492
9713.678711
9555.412109
9533.001953
9457.826172
9553.516602
9684.183594
9346.819336
9393.844727
9512.050781
9544.404297
9583.996094
9728.545898
9506.045898
9650.464844
9821.883789
9591.456055
9540.768555
9786.308594
9592.832031
9750.149414
9673.754883
9681.382812
9499.612305
9675.833008
9729.797852
9589.617188
9395.165039
9599.674805
9579.235352
9765.946289
9742.498047
9600.494141
9553.336914
9463.256836
9555.355469
9689.662109
9846.361328
9407.014648
9648.212891
9672.381836
9595.740234
9130.355469
9372.875977
9633.996094
9644.294922
9700.743164
9572.458984
9815.785156
9760.388672
9401.708984
9504.378906
9662.097656
9512.105469
9510.191406
9435.771484
9594.994141
9501.675781
9272.701172
9608.191406
9595.308594
9574.023438
9404.479492
9330.528320
9506.455078
9555.128906
9172.249023
9488.666992
9369.581055
9436.055664
9530.253906
9564.643555
9468.822266
9552.826172
9528.861328
9466.027344
9394.479492
9681.997070
9510.496094
9718.357422
9629.911133
9555.149414
9641.050781
9517.247070
9736.884766
9499.194336
9493.539062
9580.584961
9614.411133
9469.697266
9615.638672
9671.625000
9406.598633
9448.994141
9569.080078
9558.518555
9282.902344
9361.596680
9455.408203
9458.555664
9481.296875
9405.709961
9496.644531
9506.595703
9402.257812
9797.464844
9657.375000
9804.373047
9619.124023
9554.548828
9665.429688
9528.969727
9450.352539
9534.619141
9527.220703
9544.939453
9526.488281
9447.197266
9531.043945
9432.355469
9539.421875
9884.729492
9776.031250
9551.582031
9529.482422
9577.370117
9380.908203
9559.855469
9614.543945
9402.318359
9408.165039
9532.457031
9419.845703
9504.979492
9660.398438
9473.569336
9479.390625
9356.426758
9432.500977
9713.767578
9590.175781
9281.000000
9521.526367
9459.467773
9517.953125
9561.326172
9522.406250
9423.148438
9428.654297
9200.621094
9349.787109
9427.865234
9576.014648
9573.168945
9598.644531
9555.361328
9514.639648
9454.211914
9389.277344
9296.318359
9451.931641
9506.250000
9215.958984
9440.792969
9341.933594
9377.810547
9507.322266
9420.579102
9456.708984
9323.666016
9369.352539
9649.569336
9516.942383
9543.308594
9459.029297
9445.005859
9422.984375
9436.079102
9538.811523
9449.369141
9275.568359
9376.046875
9586.443359
9607.126953
9456.097656
9361.841797
9320.209961
9446.842773
9495.960938
9467.605469
9366.083984
9453.950195
9237.576172
9322.542969
9576.595703
9394.860352
9589.381836
9409.849609
9456.118164
9320.075195
9432.766602
9478.945312
9593.644531
9465.894531
9716.357422
9588.441406
9158.509766
9473.179688
9691.298828
9460.382812
9310.770508
9365.113281
9414.435547
9440.461914
9612.646484
9506.815430
9537.920898
9227.538086
9491.728516
9451.856445
9262.916016
9589.222656
9261.194336
9558.741211
9273.603516
9460.218750
9505.701172
9256.529297
9465.113281
9594.726562
9474.520508
9455.199219
9628.707031
9445.882812
9317.537109
9307.880859
9474.428711
9339.527344
9250.177734
9419.329102
9433.774414
9604.976562
9476.501953
9333.222656
9475.767578
9483.965820
9383.947266
9404.011719
9377.708984
9466.546875
9593.980469
9401.731445
9564.844727
9403.202148
9517.812500
9570.105469
9342.804688
9574.498047
9537.779297
9425.355469
9496.960938
9348.820312
9424.717773
9412.096680
9325.392578
9592.423828
9446.337891
9625.778320
9311.014648
9285.113281
9340.560547
9369.420898
9532.122070
9459.509766
9243.491211
9326.916016
9357.659180
9402.666992
9324.442383
9416.125000
9319.029297
9417.271484
9399.308594
9330.471680
9381.958984
9392.393555
9078.557617
9315.521484
9462.931641
9239.878906
9239.233398
9218.347656
9366.443359
9549.861328
9460.822266
9362.703125
9175.730469
9230.669922
9264.532227
9144.795898
9290.640625
9444.765625
9531.795898
9297.845703
9379.685547
9317.331055
9389.283203
9334.986328
9294.496094
9316.090820
9423.936523
9546.787109
9243.992188
9359.318359
9393.196289
9410.568359
9331.063477
9425.354492
9379.043945
9499.577148
9488.802734
9574.159180
9439.085938
9345.912109
9481.901367
9246.343750
9548.904297
9572.214844
9393.142578
9740.092773
9493.633789
9443.020508
9548.617188
9460.937500
9462.259766
9484.354492
9191.001953
9456.191406
9231.336914
9328.645508
9360.956055
9333.335938
9208.776367
9389.189453
9431.947266
9284.844727
9446.191406
9550.123047
9414.810547
9529.162109
9540.171875
9441.496094
9484.490234
9572.905273
9479.107422
9358.093750
9454.986328
9371.330078
9611.439453
9463.518555
9355.231445
9446.601562
9449.263672
9318.403320
9506.593750
9498.749023
9489.300781
9475.469727
9597.074219
9326.544922
9309.857422
9467.050781
9539.872070
9501.195312
9299.855469
9462.050781
9785.691406
9417.913086
9595.482422
9415.240234
9355.836914
9316.031250
9347.357422
9437.333984
9315.358398
9446.681641
9202.938477
9269.457031
9538.714844
9452.364258
9443.579102
9401.866211
9409.070312
9455.186523
9536.068359
9219.750000
9359.056641
9474.075195
9549.449219
9347.388672
9612.617188
9500.369141
9544.625000
9196.690430
9376.694336
9276.816406
9492.142578
9319.279297
9289.307617
9350.207031
9508.168945
9308.273438
9286.304688
9342.480469
9527.065430
9245.370117
9362.961914
9517.153320
9589.939453
9439.387695
9425.312500
9385.308594
9469.242188
9425.289062
9482.304688
9448.814453
9369.272461
9360.919922
9463.869141
9392.989258
9372.417969
9413.973633
9336.501953
9406.392578
9392.341797
9421.107422
9425.160156
9450.259766
9481.359375
9428.388672
9348.394531
9511.261719
9390.574219
9406.166992
9487.891602
9355.069336
9521.944336
9581.492188
9364.179688
9373.708008
9318.083008
9544.969727
9281.533203
9069.809570
9337.201172
9275.121094
9415.688477
9593.269531
9171.223633
9454.569336
9338.734375
9519.983398
9474.679688
9334.197266
9434.027344
9568.903320
9451.365234
9490.619141
9380.858398
9549.329102
9482.679688
9484.693359
9488.667969
9236.250000
9268.421875
9503.279297
9191.839844
9289.758789
9372.514648
9278.601562
9123.958008
9371.401367
9447.842773
9203.834961
9436.104492
9525.884766
9380.035156
9517.789062
9262.839844
9382.096680
9297.523438
9425.921875
9483.840820
9519.615234
9547.057617
9432.318359
9591.986328
9521.041992
9385.476562
9399.638672
9338.580078
9443.968750
9047.872070
9289.426758
9376.760742
9177.931641
9258.065430
9517.875977
9472.607422
9324.261719
9318.837891
9328.242188
9179.806641
9494.007812
9323.533203
9375.903320
9336.121094
9210.667969
9217.477539
9411.114258
9340.589844
9503.020508
9208.568359
9332.237305
9399.734375
9224.860352
9330.722656
9292.735352
9342.940430
9279.488281
9298.125000
9356.237305
9092.400391
9245.625000
9261.134766
9265.425781
9341.047852
9424.736328
9476.728516
9432.936523
9441.172852
9439.030273
9422.583008
9662.426758
9355.195312
9517.433594
9382.901367
9382.046875
9303.585938
9304.180664
9238.692383
9316.369141
9314.372070
9421.289062
9414.769531
9229.792969
9274.285156
9267.697266
9092.307617
9359.667969
9388.016602
9338.125977
9247.693359
9528.916992
9432.890625
9430.154297
9404.611328
9448.375977
9561.516602
9465.964844
9310.240234
9531.176758
9514.042969
9299.845703
9441.804688
9181.154297
9272.495117
9236.705078
9413.050781
9526.068359
9377.581055
9655.421875
9220.596680
9370.696289
9634.042969
9373.167969
9521.668945
9527.015625
9233.259766
9381.332031
9523.460938
9450.431641
9422.968750
9567.934570
9446.226562
9472.117188
9507.954102
9552.162109
9377.614258
9452.172852
9248.035156
9257.957031
9278.039062
9206.388672
9184.208984
9205.745117
9286.481445
9356.996094
9125.327148
9030.288086
9163.286133
9307.757812
9117.662109
9345.436523
9396.802734
9278.722656
9417.499023
9503.066406
9350.644531
9402.434570
9262.775391
9210.706055
9303.836914
9256.857422
9323.654297
9391.839844
9589.627930
9149.150391
9345.075195
9364.220703
9461.707031
9404.065430
9230.362305
9411.597656
9189.773438
9241.765625
9099.054688
9240.204102
9232.843750
8980.835938
9242.508789
9306.194336
9308.757812
9371.896484
9643.182617
9339.955078
9194.339844
9425.426758
9274.732422
9458.946289
9551.322266
9449.222656
9342.985352
9396.176758
9342.800781
9259.635742
9182.031250
9332.754883
9299.109375
9463.245117
9258.975586
9391.169922
9322.295898
9346.045898
9580.152344
9377.207031
9283.103516
9360.290039
9433.465820
9352.039062
9095.525391
9322.563477
9497.563477
9248.320312
9401.129883
9381.388672
9216.408203
9398.561523
9544.371094
9375.453125
9339.041016
9591.230469
9318.301758
9728.726562
9327.223633
9360.399414
9297.601562
9253.597656
9253.348633
9213.713867
9294.143555
9303.232422
9094.544922
9290.606445
9230.374023
9330.140625
9311.534180
9335.218750
9460.420898
9569.727539
9602.866211
9458.175781
9472.935547
9343.055664
9361.058594
9545.756836
9454.988281
9530.190430
9273.148438
9565.203125
9510.343750
9543.761719
9456.007812
9528.214844
9367.726562
9368.201172
9386.746094
9318.307617
9214.860352
9163.083984
9176.634766
9457.191406
9302.919922
9487.217773
9246.531250
9207.469727
9456.233398
9441.488281
9414.039062
9423.327148
9266.768555
9429.089844
9546.585938
9531.800781
9388.882812
9556.281250
9293.522461
9423.611328
9541.537109
9321.160156
9413.625000
9506.219727
9269.041992
9209.126953
9432.794922
9479.673828
9256.403320
9129.402344
9277.829102
9372.221680
9285.258789
9421.845703
9384.577148
9564.999023
9650.838867
9301.366211
9584.597656
9327.888672
9504.502930
9422.507812
9520.800781
9302.697266
9693.231445
9386.342773
9529.377930
9385.253906
9636.507812
9702.888672
9515.152344
9557.754883
9483.977539
9557.811523
9769.808594
9681.402344
9564.762695
9488.421875
```
