## Supplementary material for "Functional connectivity across the human subcortical auditory system using an autoregressive matrix-Gaussian copula graphical model approach with partial correlations": Code: roi-07_mean_ts.txt

```
10422.333984
10339.342773
10252.793945
10422.433594
10210.487305
10009.446289
10137.858398
10321.944336
10467.373047
10451.925781
10286.683594
10361.083008
10203.078125
10316.381836
10289.039062
10168.015625
10064.661133
10242.295898
10370.867188
10271.981445
10180.708008
10119.837891
10102.451172
10178.086914
10183.750977
10313.561523
9990.541992
10200.180664
10064.472656
10086.380859
10042.827148
10174.435547
10018.942383
10120.802734
10126.005859
10202.717773
10310.058594
10050.307617
10153.691406
10288.983398
10304.276367
10080.215820
10178.042969
10233.697266
10144.282227
10226.628906
10190.993164
10287.144531
10034.381836
10166.459961
10142.896484
9983.167969
10084.282227
10220.936523
10150.965820
10303.048828
10165.082031
10097.577148
10077.731445
10060.152344
10076.670898
10202.303711
10323.506836
10186.708984
9949.079102
10139.667969
10001.360352
10181.176758
10389.834961
9989.750977
10092.653320
10177.426758
10226.668945
10273.633789
10158.959961
10180.020508
10360.118164
10216.214844
10144.300781
10172.768555
10184.433594
10228.567383
10239.679688
10336.395508
10184.024414
10208.769531
10310.503906
10156.316406
10221.697266
10244.293945
10173.001953
10074.808594
10230.269531
10145.541016
10123.522461
10131.230469
10115.397461
10177.832031
10101.413086
10118.866211
10018.778320
10085.857422
10149.584961
9919.394531
10093.965820
10112.983398
10147.985352
10200.699219
10168.472656
10123.072266
10137.091797
10157.388672
10089.456055
10113.052734
10045.241211
9943.325195
10221.811523
10101.520508
9948.500000
10232.088867
10117.234375
10227.035156
10063.514648
10123.497070
10040.889648
10250.938477
9991.100586
10076.133789
10216.666016
10191.105469
9996.702148
10111.348633
10187.158203
10054.676758
10077.213867
10100.602539
10023.889648
9959.464844
10154.792969
10223.383789
10032.113281
10118.130859
10214.690430
9993.439453
10075.583008
10073.128906
10128.777344
9898.544922
10147.069336
9846.705078
9872.840820
10056.143555
9979.883789
10226.964844
10197.327148
10087.997070
10054.842773
10416.761719
10053.449219
9961.422852
10230.793945
9952.353516
9976.279297
10192.288086
10164.852539
10065.094727
9675.500977
10089.288086
10360.003906
10218.128906
10104.541016
10245.832031
10528.603516
10588.455078
10581.465820
10325.211914
10115.275391
9953.172852
10221.012695
10001.895508
10024.111328
10134.786133
9802.956055
9854.317383
9855.540039
9881.781250
10024.098633
10040.753906
9909.886719
10025.394531
9890.417969
10008.393555
10087.379883
9911.127930
10108.044922
10059.320312
10253.168945
10053.293945
9960.946289
10133.332031
10158.253906
10052.259766
10145.922852
10253.948242
10170.779297
10113.563477
10081.393555
10175.707031
10168.217773
10173.833984
10125.666016
10194.475586
10279.529297
10028.777344
10216.397461
10252.284180
10206.472656
10253.503906
10142.391602
10202.899414
10181.332031
10123.243164
10136.750977
10352.881836
10337.196289
10213.148438
10104.961914
10131.818359
10053.269531
10283.741211
10335.003906
10288.314453
10179.946289
10406.379883
10227.097656
10201.548828
9987.243164
10179.414062
10085.777344
10079.252930
10090.718750
10216.704102
10140.488281
10215.885742
10236.559570
10252.084961
10257.340820
10073.433594
10103.080078
10103.275391
10171.803711
10227.982422
9960.337891
10070.332031
10309.672852
10372.599609
10260.339844
10367.927734
10102.237305
10240.257812
10281.826172
10343.092773
10235.436523
10143.123047
10296.532227
10260.147461
10264.797852
10394.363281
10306.053711
10282.438477
10262.550781
10172.765625
10267.408203
10343.228516
10242.159180
10213.707031
10478.480469
10286.708984
10258.956055
10260.609375
10258.381836
10297.648438
10035.219727
10232.100586
10175.008789
10111.330078
10252.978516
10228.935547
10250.243164
10153.862305
10147.198242
10214.625977
10173.842773
10163.059570
10220.136719
10166.105469
10116.894531
10098.281250
10155.658203
10085.152344
10313.790039
10136.401367
10134.130859
10208.930664
10401.977539
10234.675781
10304.042969
10144.797852
10200.302734
10157.812500
10108.314453
10139.338867
10269.650391
10045.461914
10048.225586
10262.291992
10149.398438
10246.824219
10106.126953
10204.809570
10268.786133
10365.106445
10302.393555
10180.436523
10239.157227
10231.867188
10327.247070
10000.033203
10293.042969
10243.140625
10246.059570
10301.734375
10354.339844
10161.633789
10267.069336
10323.004883
10198.834961
10099.540039
10193.986328
10175.112305
10277.042969
10112.895508
10404.229492
10256.302734
10099.282227
10198.938477
10090.064453
10135.391602
9971.835938
10151.442383
10257.200195
10060.210938
10089.167969
10089.553711
10190.795898
10279.597656
10165.257812
10183.873047
10116.085938
10186.829102
10140.128906
10020.499023
10256.303711
10084.743164
10084.011719
10329.575195
10291.998047
10222.464844
10262.602539
10274.318359
10164.337891
10178.941406
10214.233398
10226.720703
10061.084961
10337.350586
10193.302734
10195.025391
10319.787109
10288.093750
10095.516602
10275.074219
10112.751953
10265.873047
10162.435547
10150.064453
10153.111328
10301.155273
10238.435547
10150.327148
10217.555664
10183.753906
10155.625977
10215.507812
10058.779297
10066.960938
10059.844727
10258.458008
10027.749023
10134.194336
10259.694336
10135.961914
10078.542969
10169.569336
10217.243164
10160.915039
10175.413086
10042.512695
10105.040039
10201.526367
10091.649414
10058.547852
10224.592773
10015.738281
10133.755859
10221.943359
10082.853516
10026.104492
10335.111328
10194.055664
10054.410156
10286.355469
9942.177734
10031.366211
10178.141602
10238.972656
10101.209961
10217.860352
9981.948242
10270.760742
10171.699219
10081.922852
10055.983398
10145.119141
10062.208984
10068.905273
10201.813477
10165.699219
10027.116211
10191.847656
10107.360352
10101.573242
10089.322266
10020.494141
10191.008789
10195.108398
10237.454102
10119.818359
10287.035156
10110.516602
10395.038086
10203.713867
10096.203125
10111.897461
10183.764648
10383.341797
10169.764648
10260.014648
10241.752930
10116.971680
10216.314453
10239.582031
10218.358398
10223.320312
10168.547852
10197.530273
10036.858398
10031.405273
10160.613281
10140.515625
10273.378906
10144.525391
10209.258789
10130.186523
10105.694336
10217.717773
10139.515625
10212.662109
10162.941406
10245.511719
10095.968750
10138.950195
10222.828125
10241.133789
10011.106445
10096.006836
9992.988281
10133.791992
10168.172852
10193.069336
10196.019531
10279.871094
10258.666016
10230.250977
10201.750000
10130.413086
10027.674805
10016.022461
10087.693359
10189.017578
10059.759766
10246.160156
10033.410156
10147.355469
10098.430664
10239.652344
10223.879883
9992.647461
10249.261719
10281.040039
9958.580078
10163.915039
10033.330078
10053.434570
10226.121094
10107.969727
10092.979492
10179.214844
10101.696289
10050.435547
10235.119141
10246.519531
10051.307617
10142.180664
10233.441406
10177.998047
10201.227539
10199.441406
10199.978516
10124.131836
10136.624023
10076.045898
10102.132812
10161.290039
10235.763672
10138.878906
10058.825195
10327.967773
10151.649414
10055.932617
10214.908203
10141.454102
10199.210938
10285.594727
10137.238281
10138.792969
10232.320312
10072.449219
10017.867188
10185.348633
10050.308594
9992.150391
9906.946289
10189.600586
10149.871094
10185.222656
10265.276367
10069.125977
10112.176758
10093.332031
10027.290039
10042.463867
10266.836914
10023.696289
10082.069336
10158.047852
10194.531250
10024.561523
10230.775391
10111.095703
10289.072266
10331.191406
10207.843750
9904.051758
9989.494141
10152.291016
10116.988281
9986.470703
9990.825195
10082.040039
10085.324219
10072.875977
10174.202148
10215.375977
10140.046875
10157.998047
10248.505859
10024.581055
10027.044922
10073.472656
10173.125977
10016.382812
10259.712891
10307.887695
10236.172852
10200.044922
10149.491211
10111.473633
10098.608398
10105.339844
10092.299805
10113.914062
10154.753906
9918.816406
10100.806641
10171.195312
10136.328125
10116.860352
10208.661133
10137.785156
10087.472656
10164.032227
10055.584961
10163.383789
10234.367188
10004.043945
10169.893555
9873.261719
10138.258789
10170.761719
10166.471680
10155.214844
10201.198242
10262.774414
10303.863281
10038.555664
10034.000000
10145.150391
10132.492188
10271.008789
10210.387695
10179.596680
10137.253906
10298.243164
10070.383789
10188.105469
10014.558594
9910.647461
9979.947266
10204.389648
9981.993164
9879.352539
10114.678711
10193.300781
10040.214844
10155.928711
10160.362305
9993.899414
10087.723633
10088.056641
10138.535156
10076.280273
10015.816406
10080.782227
10123.882812
10194.651367
10151.558594
10035.204102
10333.761719
10206.160156
10105.703125
10322.369141
10143.795898
10208.089844
10024.108398
10172.021484
10151.350586
10314.072266
10195.710938
10208.655273
10042.931641
10006.922852
10073.427734
10087.577148
10172.740234
10110.261719
10178.960938
10108.777344
10082.046875
10090.041016
9748.941406
10135.045898
10012.684570
10224.605469
10132.970703
10206.484375
10259.262695
10094.956055
10214.092773
10249.100586
10164.743164
10100.011719
10156.363281
10182.534180
10083.579102
10172.347656
10096.299805
9942.018555
10100.928711
9923.242188
9975.752930
10047.115234
10153.893555
10114.559570
10117.503906
10025.292969
10053.325195
10066.788086
10076.634766
10090.572266
10128.756836
10146.786133
10007.827148
10064.873047
10070.738281
10142.047852
10113.594727
10149.532227
10149.489258
10108.400391
10045.625977
10136.603516
9941.300781
10046.633789
10001.246094
10092.387695
10058.096680
10016.940430
10289.636719
10067.669922
10048.780273
10053.753906
10170.225586
10031.727539
10182.695312
10149.110352
10033.883789
10203.674805
10177.225586
10067.776367
10370.560547
10244.077148
9970.170898
10229.561523
10271.069336
10054.742188
10072.219727
10142.131836
10181.368164
10203.165039
10087.255859
10086.396484
10156.317383
9842.634766
9952.193359
10146.612305
9996.590820
9904.577148
10010.859375
9893.250977
9883.225586
10042.589844
10050.930664
9989.036133
10075.360352
9995.131836
10011.595703
9954.764648
9942.127930
9921.187500
9877.127930
10193.764648
10109.168945
10022.887695
10026.086914
10148.871094
10078.261719
10079.359375
10015.612305
9954.081055
10003.582031
10029.212891
10210.084961
10006.357422
10111.238281
10165.294922
10036.532227
10039.813477
10294.000000
10195.262695
9913.438477
10203.605469
10172.177734
9974.983398
10017.975586
10098.146484
10144.853516
10162.509766
10013.301758
10084.617188
10239.731445
9996.806641
10121.024414
10061.611328
10152.040039
10146.128906
9989.874023
10007.967773
9998.287109
10081.566406
10047.880859
10078.741211
10057.239258
10086.893555
10145.077148
10188.871094
10078.489258
9946.138672
10117.600586
10068.750977
10064.012695
10176.521484
10173.523438
10159.281250
10079.755859
10187.819336
10169.230469
10136.380859
10131.757812
10130.790039
9990.586914
10105.976562
10070.718750
9936.491211
10104.850586
10217.530273
9961.719727
10027.246094
9932.190430
9936.845703
10155.871094
10050.233398
10159.818359
10023.844727
10227.147461
9995.996094
10040.127930
10061.977539
10147.031250
10085.407227
10029.417969
10031.941406
10047.308594
9987.880859
10157.446289
10040.610352
10111.175781
10153.459961
10192.795898
10222.636719
10178.181641
10115.225586
10012.222656
10107.577148
9955.652344
10098.732422
9918.438477
10187.491211
9999.136719
10221.215820
10008.100586
10054.794922
10109.465820
10045.375977
10232.680664
10055.495117
10102.573242
10088.501953
10123.725586
10059.433594
10081.024414
10030.751953
10085.358398
10122.094727
9992.586914
10110.344727
10180.258789
10096.833008
10046.878906
10138.143555
10019.066406
10062.483398
10279.930664
10103.773438
10372.505859
10359.225586
10435.285156
10244.059570
9982.163086
10087.562500
```
