## Supplementary material for "Functional connectivity across the human subcortical auditory system using an autoregressive matrix-Gaussian copula graphical model approach with partial correlations": Code: roi-08_mean_ts.txt

```
10910.542969
10929.987305
10941.239258
10712.029297
10627.905273
11032.977539
10828.923828
10818.850586
10757.490234
10794.222656
10873.032227
10647.340820
10742.368164
10875.133789
10674.272461
10720.738281
10840.040039
10667.174805
10797.878906
10857.607422
10785.856445
10739.069336
10831.431641
10822.016602
10900.106445
10794.780273
10934.333008
10705.083008
10704.873047
10748.630859
10789.832031
10768.181641
10880.874023
10854.381836
10811.812500
10769.790039
10855.258789
10969.674805
10891.513672
11007.666016
10931.144531
10938.241211
10937.152344
10830.868164
10902.643555
11044.355469
10782.017578
10760.472656
10748.830078
10786.824219
10803.148438
10879.507812
10735.386719
10852.029297
10852.441406
10740.719727
10842.010742
10919.832031
10887.064453
10887.028320
10981.605469
10949.612305
10781.597656
10956.965820
10950.544922
10832.281250
10924.597656
10884.385742
10805.282227
10906.047852
10870.960938
10826.706055
10870.180664
10940.849609
10818.844727
10845.669922
10686.505859
10877.220703
10685.659180
10853.668945
10839.236328
10883.711914
10901.709961
10995.345703
10973.371094
10762.621094
10824.957031
10822.478516
10805.919922
10761.854492
10862.156250
10771.158203
10786.847656
10749.533203
10813.365234
10708.931641
10717.552734
10888.869141
10906.885742
10839.066406
10889.805664
10755.050781
10785.562500
10797.899414
10749.940430
10840.251953
10921.361328
10857.843750
10799.518555
10974.750977
10795.115234
10844.736328
10910.319336
10890.226562
10828.470703
11012.393555
10875.419922
10917.082031
10931.426758
10805.331055
10824.864258
10887.459961
10906.785156
10951.012695
10929.894531
10894.857422
11053.001953
10933.655273
10935.878906
10992.945312
11035.346680
10874.832031
10890.898438
11071.770508
10887.866211
10837.581055
10998.018555
11070.431641
10988.414062
10966.242188
11004.821289
10938.653320
10855.083984
10990.381836
10952.805664
11036.329102
11025.849609
10889.364258
10920.163086
11106.631836
11009.791016
11087.141602
11140.023438
10979.758789
10907.573242
11109.812500
11035.198242
11060.454102
11007.952148
11137.764648
11022.146484
11078.104492
11001.751953
10915.977539
11012.087891
11077.400391
11079.427734
11038.464844
10956.266602
11068.069336
11035.051758
10956.103516
10819.184570
10541.295898
10689.333008
10989.513672
11071.410156
11038.967773
10960.541992
11091.653320
10909.492188
11060.639648
10991.830078
10796.334961
10944.464844
11015.308594
10793.933594
10902.246094
10943.958008
10834.530273
11041.913086
10971.906250
10943.521484
10924.337891
10936.027344
10808.936523
10880.735352
10894.183594
10792.846680
10845.873047
10791.562500
10924.095703
10846.666016
10884.332031
10831.605469
10760.076172
10792.019531
10803.992188
10719.410156
10713.205078
10744.967773
10544.855469
10765.874023
10784.820312
10869.429688
10815.414062
10786.414062
10751.996094
10808.580078
10735.466797
10807.405273
10837.773438
10806.320312
10733.033203
10811.279297
10833.107422
10613.844727
10699.050781
10704.853516
10704.930664
10610.188477
10889.601562
10871.857422
10737.726562
10726.889648
10740.806641
10824.153320
10602.801758
10674.333008
10895.101562
10798.055664
10730.704102
10724.625000
10665.148438
10751.085938
10641.999023
10714.684570
10637.019531
10560.012695
10696.045898
10471.311523
10527.829102
10464.778320
10857.219727
10604.550781
10457.589844
10567.508789
10608.319336
10707.235352
10631.976562
10554.106445
10575.124023
10661.649414
10605.903320
10665.951172
10739.910156
10635.107422
10608.090820
10681.291016
10597.916016
10753.948242
10787.760742
10547.892578
10641.802734
10787.543945
10708.441406
10638.333984
10811.513672
10641.209961
10656.383789
10782.408203
10576.850586
10725.376953
10677.778320
10534.238281
10609.063477
10694.329102
10712.552734
10553.960938
10893.210938
10794.653320
10563.400391
10746.654297
10839.852539
10751.548828
10735.125000
10737.743164
10592.342773
10720.130859
10730.804688
10588.521484
10741.503906
10772.050781
10660.650391
10773.187500
10742.179688
10596.330078
10681.631836
10793.485352
10718.273438
10758.269531
10835.501953
10729.281250
10706.559570
10813.404297
10718.893555
10589.997070
10785.797852
10654.987305
10429.297852
10679.136719
10558.919922
10584.787109
10615.979492
10752.323242
10679.881836
10680.758789
10670.007812
10697.169922
10677.797852
10701.924805
10427.800781
10536.664062
10606.093750
10502.806641
10386.602539
10507.616211
10355.856445
10429.174805
10362.016602
10589.975586
10581.388672
10410.480469
10566.527344
10601.648438
10621.764648
10427.797852
10513.814453
10564.983398
10349.039062
10499.204102
10679.811523
10613.235352
10589.322266
10701.375977
10587.386719
10499.825195
10412.916016
10430.499023
10270.269531
10505.874023
10593.801758
10361.168945
10382.082031
10556.543945
10395.212891
10417.718750
10430.502930
10340.037109
10449.110352
10715.104492
10749.717773
10513.689453
10626.146484
10603.761719
10583.662109
10568.445312
10629.184570
10644.809570
10563.111328
10722.336914
10527.927734
10597.635742
10691.844727
10692.947266
10546.423828
10815.936523
10666.555664
10600.770508
10692.076172
10718.291016
10481.221680
10560.470703
10592.050781
10501.103516
10545.916992
10506.219727
10412.793945
10525.331055
10528.952148
10417.256836
10420.306641
10472.821289
10443.815430
10419.209961
10513.972656
10435.826172
10595.599609
10591.971680
10415.332031
10480.476562
10461.668945
10432.843750
10476.875977
10491.851562
10479.800781
10519.705078
10501.751953
10432.710938
10496.031250
10471.378906
10453.288086
10447.406250
10527.566406
10506.000977
10561.533203
10638.928711
10572.185547
10493.785156
10692.520508
10506.035156
10473.247070
10508.820312
10428.420898
10593.523438
10664.324219
10502.510742
10530.655273
10593.465820
10443.474609
10583.933594
10539.799805
10549.478516
10648.258789
10529.544922
10588.936523
10563.074219
10566.076172
10502.318359
10518.568359
10565.482422
10554.466797
10436.366211
10593.857422
10562.969727
10470.603516
10481.593750
10474.676758
10526.311523
10705.395508
10739.800781
10592.118164
10681.469727
10734.538086
10527.735352
10615.139648
10672.726562
10474.363281
10638.750000
10653.241211
10543.626953
10566.960938
10489.130859
10504.114258
10579.446289
10629.426758
10524.356445
10724.018555
10670.072266
10462.353516
10544.937500
10673.116211
10565.672852
10683.083984
10645.209961
10573.392578
10525.744141
10540.289062
10459.188477
10539.986328
10625.003906
10564.547852
10634.487305
10723.212891
10446.607422
10638.300781
10409.847656
10526.924805
10522.654297
10375.757812
10691.625000
10613.214844
10540.402344
10523.073242
10719.645508
10625.395508
10599.478516
10598.908203
10311.893555
10514.866211
10436.602539
10580.697266
10615.639648
10557.361328
10377.053711
10569.583984
10539.266602
10500.327148
10595.210938
10635.018555
10511.281250
10491.108398
10698.625977
10581.231445
10489.082031
10548.873047
10685.522461
10635.274414
10519.243164
10666.294922
10659.209961
10653.516602
10688.706055
10625.236328
10355.064453
10452.415039
10458.516602
10336.393555
10420.333984
10551.269531
10523.115234
10469.781250
10501.780273
10470.638672
10399.631836
10527.353516
10573.416992
10503.791992
10503.444336
10500.813477
10464.244141
10451.732422
10447.372070
10483.437500
10469.827148
10572.437500
10448.352539
10492.363281
10587.728516
10498.664062
10392.941406
10613.018555
10353.558594
10350.477539
10575.946289
10665.825195
10527.439453
10686.725586
10547.622070
10460.637695
10629.708984
10669.103516
10570.018555
10447.465820
10666.621094
10337.747070
10352.025391
10395.169922
10530.920898
10382.501953
10344.605469
10498.354492
10482.710938
10490.357422
10508.731445
10546.670898
10560.519531
10448.793945
10561.446289
10500.273438
10496.693359
10509.416992
10435.530273
10389.163086
10416.950195
10428.500977
10376.011719
10502.808594
10401.513672
10440.461914
10456.272461
10593.635742
10374.132812
10525.791016
10458.837891
10359.387695
10422.827148
10597.180664
10463.728516
10571.128906
10593.167969
10612.667969
10647.884766
10552.750977
10408.498047
10451.572266
10554.303711
10419.658203
10439.731445
10482.812500
10425.560547
10362.831055
10439.841797
10451.097656
10235.010742
10472.534180
10475.272461
10437.211914
10527.366211
10507.789062
10405.167969
10509.513672
10554.910156
10456.694336
10448.767578
10493.358398
10367.336914
10464.539062
10526.156250
10382.268555
10476.565430
10372.531250
10410.935547
10492.867188
10630.039062
10500.167969
10234.210938
10405.337891
10492.049805
10363.291992
10454.509766
10447.176758
10406.020508
10482.617188
10524.416992
10437.284180
10575.114258
10514.248047
10337.983398
10523.544922
10571.783203
10309.667969
10564.030273
10550.709961
10329.211914
10497.936523
10368.564453
10423.658203
10535.281250
10604.000977
10508.185547
10487.722656
10371.554688
10544.271484
10635.873047
10509.271484
10354.049805
10535.596680
10391.662109
10480.600586
10629.135742
10546.597656
10475.434570
10651.521484
10545.464844
10455.139648
10388.632812
10434.763672
10536.189453
10348.518555
10433.839844
10406.352539
10355.528320
10468.539062
10457.981445
10422.041016
10496.054688
10531.408203
10374.871094
10365.585938
10493.329102
10412.034180
10440.325195
10466.075195
10428.218750
10431.056641
10547.534180
10467.047852
10532.998047
10513.804688
10494.458008
10417.205078
10329.920898
10422.280273
10497.007812
10226.735352
10511.740234
10532.439453
10306.849609
10464.222656
10372.920898
10278.717773
10353.173828
10337.399414
10401.274414
10437.691406
10450.107422
10546.707031
10279.624023
10485.697266
10525.123047
10318.725586
10392.732422
10447.180664
10410.211914
10452.335938
10481.165039
10403.386719
10438.502930
10470.519531
10413.494141
10472.074219
10458.284180
10419.072266
10489.696289
10439.326172
10306.833008
10475.166992
10606.449219
10400.031250
10361.062500
10346.022461
10429.635742
10382.541992
10474.040039
10436.302734
10407.793945
10532.318359
10414.877930
10457.954102
10473.249023
10453.028320
10343.896484
10513.268555
10288.719727
10411.826172
10499.356445
10207.298828
10296.353516
10521.246094
10507.827148
10542.928711
10523.624023
10556.700195
10439.197266
10424.714844
10405.128906
10351.376953
10423.083984
10347.106445
10470.791992
10528.002930
10345.405273
10486.321289
10622.137695
10435.708984
10474.406250
10465.426758
10356.858398
10525.798828
10607.889648
10535.049805
10497.136719
10613.268555
10454.571289
10393.085938
10470.153320
10443.074219
10225.322266
10456.960938
10512.155273
10356.719727
10440.018555
10396.532227
10523.507812
10601.342773
10467.402344
10530.168945
10477.533203
10344.471680
10447.628906
10426.874023
10422.654297
10493.396484
10449.300781
10437.537109
10559.679688
10531.707031
10468.314453
10470.816406
10512.607422
10584.373047
10469.474609
10613.257812
10469.874023
10520.105469
10645.645508
10656.892578
10457.221680
10654.551758
10575.186523
10577.947266
10566.139648
10717.994141
10565.480469
10437.325195
10539.591797
10594.114258
10505.498047
10483.813477
10535.005859
10515.646484
10582.158203
10716.501953
10527.457031
10638.639648
10549.555664
10445.090820
10572.759766
10482.782227
10512.902344
10527.540039
10509.543945
10607.424805
10666.871094
10685.594727
10543.232422
10588.863281
10719.024414
10664.841797
10564.897461
10599.216797
10562.155273
10755.068359
10613.019531
10597.125977
10663.337891
10759.967773
10628.253906
10669.481445
10735.738281
10610.050781
10626.904297
10721.402344
10638.426758
10681.983398
10649.719727
10595.803711
10548.659180
10729.393555
10697.628906
10573.846680
10685.809570
10451.790039
10505.090820
10561.488281
10490.950195
10500.575195
10521.888672
10503.730469
10682.986328
10695.693359
10474.666016
10524.131836
10319.260742
10360.364258
10625.413086
10479.615234
10631.339844
10823.715820
```
