## Supplementary material for "Functional connectivity across the human subcortical auditory system using an autoregressive matrix-Gaussian copula graphical model approach with partial correlations": Code: roi-09_mean_ts.txt

```
11081.107422
11009.708984
10898.991211
10868.145508
10772.839844
10913.202148
10819.257812
10952.912109
10744.458008
10817.350586
10928.958008
10916.156250
10893.931641
10919.992188
10932.571289
10719.915039
10906.056641
11035.688477
10941.949219
10893.029297
10958.784180
10936.566406
10856.899414
10967.375000
10868.084961
10988.049805
11041.767578
11017.310547
10885.822266
10979.197266
10933.948242
10916.722656
10995.877930
10880.474609
10969.257812
11001.615234
10914.971680
10753.418945
10919.792969
10871.132812
10715.772461
10901.443359
10896.148438
10908.618164
10906.316406
10973.533203
10950.570312
10877.476562
10941.972656
10941.974609
10902.649414
10963.408203
10823.663086
10898.336914
10862.052734
10856.863281
10791.788086
10762.876953
10876.980469
10726.012695
10811.834961
10935.216797
10784.220703
10854.237305
10898.568359
10706.148438
10843.726562
10786.075195
10809.244141
10868.695312
10844.676758
10838.722656
10876.700195
10881.800781
10744.083984
10822.768555
10739.035156
10804.091797
10828.563477
10710.005859
10786.808594
10751.814453
10859.143555
10870.887695
10833.826172
10918.961914
10834.748047
10938.923828
10886.304688
10863.444336
10829.785156
10939.183594
10845.565430
10885.377930
10957.059570
10895.826172
10969.137695
10830.420898
10930.867188
10914.514648
10936.777344
10887.634766
10920.832031
10915.956055
10876.292969
10921.570312
10944.955078
10907.461914
10918.242188
10967.090820
11018.327148
10910.070312
11068.034180
10955.964844
10900.458984
10901.907227
10925.136719
10942.976562
11021.833008
11007.752930
10962.784180
11020.095703
11063.475586
11045.398438
11101.705078
10940.988281
11044.035156
10915.271484
10950.887695
11060.491211
10991.090820
11095.345703
11025.610352
11135.179688
10971.580078
10995.063477
11042.840820
11011.385742
10928.647461
11009.466797
11095.987305
11012.685547
10983.344727
11084.851562
10930.850586
11122.939453
11178.387695
11131.475586
11121.481445
11107.696289
11068.577148
11013.091797
11015.206055
11039.790039
11086.689453
11127.915039
11091.130859
11072.674805
11101.062500
11115.111328
11047.202148
11195.519531
11147.753906
11112.248047
11012.931641
11113.311523
11044.543945
11249.030273
11190.189453
11032.396484
11154.788086
11070.824219
10985.205078
10765.572266
10792.719727
11143.327148
11123.289062
11131.194336
10951.251953
11110.950195
11040.121094
11175.420898
11122.148438
10950.710938
10974.454102
11074.261719
10960.596680
10978.592773
11008.306641
11026.154297
10971.863281
10955.561523
10976.159180
11062.251953
11166.210938
10894.341797
11030.784180
11056.835938
11010.958984
10899.843750
10930.380859
11018.619141
10870.312500
10957.369141
10956.137695
10965.227539
10891.827148
10943.654297
10887.649414
10916.464844
11040.295898
10902.031250
10914.625977
11035.244141
10813.375977
10910.230469
10936.753906
10858.645508
10866.533203
10812.959961
10902.533203
10816.992188
10891.060547
10843.216797
10860.269531
10868.928711
10873.166016
10884.669922
10869.769531
10865.285156
10794.117188
10847.500977
10893.823242
10781.903320
10765.595703
10842.301758
10833.436523
10733.049805
10707.858398
10895.850586
10831.258789
10755.600586
10842.311523
10912.398438
10962.364258
10807.075195
10808.760742
10794.918945
10799.750000
10806.450195
10829.570312
10824.423828
10644.375000
10845.795898
10883.410156
10689.873047
10619.380859
10799.371094
10783.103516
10776.249023
10673.505859
10846.907227
10948.023438
10821.166016
10813.880859
10734.625977
10773.790039
10760.420898
10799.916992
10820.368164
10725.615234
10817.687500
10676.665039
10749.157227
10770.748047
10770.100586
10675.847656
10836.675781
10694.283203
10735.065430
10809.549805
10602.614258
10807.133789
10692.625977
10789.152344
10745.436523
10880.207031
10701.845703
10772.274414
10877.360352
10815.902344
10715.339844
10729.237305
10880.415039
10669.372070
10664.181641
10815.003906
10717.613281
10710.496094
10822.118164
10771.257812
10792.062500
10786.690430
10789.771484
10839.034180
11010.038086
10821.637695
10811.726562
10848.089844
10708.221680
10748.808594
10869.252930
10706.217773
10731.894531
10819.492188
10717.537109
10662.010742
10854.031250
10546.149414
10764.208008
10710.634766
10717.533203
10737.012695
10756.470703
10642.232422
10509.508789
10591.389648
10839.159180
10632.293945
10716.137695
10812.814453
10672.145508
10710.722656
10755.960938
10816.809570
10772.188477
10849.156250
10721.835938
10629.032227
10663.476562
10684.396484
10665.935547
10697.063477
10711.812500
10581.808594
10719.603516
10650.367188
10607.825195
10688.352539
10635.725586
10593.361328
10708.878906
10700.106445
10532.393555
10714.975586
10633.327148
10602.949219
10619.022461
10614.548828
10624.299805
10683.498047
10715.514648
10647.693359
10620.353516
10638.167969
10563.612305
10562.002930
10613.510742
10558.762695
10404.569336
10511.885742
10775.422852
10584.464844
10644.376953
10619.575195
10732.053711
10606.877930
10675.012695
10681.564453
10670.303711
10691.059570
10647.185547
10650.675781
10802.665039
10606.759766
10573.261719
10744.065430
10649.946289
10655.800781
10828.654297
10716.125977
10628.136719
10724.524414
10818.315430
10683.282227
10792.237305
10764.166016
10752.726562
10795.538086
10780.437500
10674.690430
10719.041992
10712.621094
10542.903320
10575.850586
10740.360352
10620.267578
10695.426758
10665.849609
10769.434570
10635.444336
10655.812500
10605.858398
10517.412109
10671.341797
10692.649414
10689.430664
10683.939453
10705.373047
10585.619141
10649.832031
10609.489258
10664.491211
10715.639648
10651.096680
10693.555664
10756.041992
10740.433594
10757.155273
10832.312500
10660.619141
10741.083008
10760.979492
10636.206055
10741.731445
10794.875977
10662.440430
10631.714844
10732.851562
10695.751953
10607.704102
10735.292969
10729.524414
10559.958008
10604.177734
10695.621094
10799.600586
10745.868164
10751.418945
10698.235352
10857.325195
10814.162109
10835.930664
10769.739258
10744.333008
10745.425781
10785.200195
10787.896484
10709.349609
10808.876953
10736.309570
10665.572266
10793.577148
10705.312500
10666.298828
10715.889648
10647.353516
10732.717773
10710.030273
10760.262695
10686.445312
10734.469727
10752.047852
10726.631836
10709.511719
10796.989258
10730.888672
10819.425781
10839.528320
10680.314453
10664.978516
10823.403320
10693.893555
10716.153320
10722.412109
10683.156250
10733.266602
10621.069336
10691.420898
10857.480469
10732.049805
10613.126953
10728.884766
10590.476562
10718.544922
10777.232422
10680.412109
10780.124023
10793.529297
10662.037109
10693.538086
10781.875000
10698.400391
10687.158203
10712.662109
10646.819336
10651.790039
10652.362305
10595.252930
10840.457031
10790.875000
10683.824219
10802.514648
10705.747070
10674.686523
10716.631836
10726.583984
10576.323242
10763.882812
10782.428711
10728.732422
10687.488281
10764.561523
10606.238281
10637.381836
10783.415039
10759.419922
10712.040039
10676.331055
10748.540039
10734.833984
10630.819336
10560.147461
10823.141602
10533.063477
10717.481445
10755.795898
10494.752930
10609.642578
10746.367188
10723.800781
10734.428711
10731.207031
10742.118164
10686.946289
10657.327148
10784.282227
10668.480469
10757.063477
10685.881836
10733.574219
10673.668945
10709.363281
10686.219727
10572.571289
10660.423828
10575.477539
10615.427734
10679.907227
10565.134766
10598.266602
10725.746094
10556.951172
10558.981445
10692.775391
10631.387695
10611.319336
10785.329102
10614.980469
10749.552734
10781.577148
10732.681641
10670.136719
10677.681641
10762.148438
10740.404297
10661.798828
10643.873047
10744.767578
10572.496094
10485.243164
10642.168945
10541.738281
10428.091797
10544.393555
10715.702148
10627.897461
10487.528320
10665.249023
10743.176758
10566.559570
10593.804688
10749.945312
10646.420898
10728.404297
10725.072266
10655.538086
10531.948242
10739.331055
10558.635742
10557.570312
10588.667969
10562.652344
10538.895508
10566.070312
10555.843750
10507.702148
10641.876953
10536.895508
10615.475586
10676.446289
10551.386719
10580.293945
10669.024414
10626.768555
10760.622070
10697.211914
10737.493164
10552.496094
10812.716797
10677.410156
10554.574219
10742.344727
10720.954102
10555.539062
10651.408203
10717.369141
10577.086914
10642.561523
10754.001953
10613.062500
10676.080078
10721.611328
10693.059570
10744.326172
10653.386719
10677.835938
10746.198242
10676.591797
10708.000977
10677.048828
10729.816406
10588.059570
10691.948242
10724.716797
10773.357422
10556.617188
10614.083008
10638.821289
10634.092773
10536.236328
10627.739258
10635.093750
10516.923828
10672.630859
10488.048828
10708.366211
10675.089844
10651.035156
10851.374023
10751.535156
10616.769531
10745.331055
10753.027344
10708.187500
10771.871094
10762.940430
10630.159180
10689.762695
10705.090820
10583.176758
10586.708984
10671.730469
10643.548828
10710.320312
10767.749023
10720.376953
10816.894531
10668.821289
10607.875977
10801.691406
10849.696289
10763.474609
10879.273438
10810.043945
10707.961914
10610.027344
10762.873047
10713.750000
10656.966797
10737.830078
10780.110352
10637.579102
10735.559570
10682.793945
10694.240234
10605.002930
10664.211914
10566.208984
10631.211914
10841.954102
10750.617188
10577.380859
10789.602539
10790.112305
10574.483398
10585.702148
10752.162109
10636.956055
10662.847656
10686.166992
10779.227539
10619.189453
10722.235352
10693.166016
10585.240234
10762.044922
10760.355469
10621.430664
10725.052734
10669.010742
10668.186523
10594.063477
10601.910156
10580.357422
10471.208984
10655.461914
10614.865234
10560.744141
10530.111328
10706.886719
10645.279297
10604.663086
10690.820312
10573.385742
10675.647461
10624.006836
10534.799805
10581.939453
10765.862305
10576.700195
10710.980469
10620.297852
10473.537109
10623.559570
10673.211914
10644.743164
10621.103516
10751.530273
10617.193359
10660.425781
10617.102539
10560.250977
10684.820312
10610.887695
10554.320312
10534.480469
10679.863281
10623.929688
10593.349609
10595.551758
10585.876953
10631.024414
10649.104492
10597.371094
10598.266602
10693.115234
10648.910156
10419.670898
10571.066406
10634.027344
10719.938477
10728.251953
10691.779297
10684.771484
10578.255859
10681.303711
10661.519531
10621.239258
10648.552734
10722.792969
10631.700195
10598.505859
10600.568359
10684.373047
10705.320312
10725.445312
10751.178711
10769.415039
10618.903320
10691.261719
10587.663086
10643.952148
10725.041992
10727.090820
10626.451172
10808.606445
10697.343750
10538.251953
10668.371094
10653.891602
10598.758789
10550.602539
10616.114258
10643.610352
10621.698242
10608.329102
10798.916016
10666.501953
10553.946289
10735.919922
10787.292969
10578.056641
10671.999023
10664.214844
10659.744141
10618.321289
10716.795898
10702.381836
10563.704102
10643.862305
10746.785156
10677.176758
10905.458008
10919.513672
10643.280273
10660.482422
10799.336914
10577.002930
10606.707031
10818.305664
10619.327148
10706.196289
10812.285156
10689.350586
10599.876953
10839.414062
10814.143555
10723.733398
10792.850586
10747.569336
10744.618164
10814.365234
10892.440430
10801.701172
10781.277344
10864.533203
10724.320312
10886.935547
10715.559570
10765.985352
10851.166992
10846.470703
10744.472656
10778.138672
10852.758789
10717.864258
10903.706055
10922.388672
10715.728516
10695.334961
10858.168945
10787.458984
10741.191406
10811.907227
10690.705078
10857.665039
10901.610352
10627.608398
10990.743164
10927.138672
10794.264648
10798.855469
10910.872070
10711.813477
10844.719727
10939.779297
10735.881836
10750.011719
10781.172852
10635.304688
10778.002930
10950.260742
10779.000977
10730.021484
10834.249023
10814.980469
10770.350586
10781.101562
10743.969727
10857.947266
10762.267578
10578.778320
10751.457031
10613.324219
10591.814453
10881.375000
10769.589844
10859.159180
10841.101562
```
