## Supplementary material for "Functional connectivity across the human subcortical auditory system using an autoregressive matrix-Gaussian copula graphical model approach with partial correlations": Code: roi-10_mean_ts.txt

```
10392.241211
10259.813477
10260.782227
10426.973633
10447.451172
10136.926758
10047.746094
10350.483398
10466.900391
10309.303711
10353.459961
10180.625000
10386.711914
10174.637695
10120.210938
10346.735352
10251.485352
10252.391602
10298.044922
10148.708008
10100.650391
10244.919922
10194.085938
10085.880859
10212.183594
10061.225586
10076.368164
10106.530273
10131.162109
10140.975586
10160.583008
10211.162109
10051.981445
10174.745117
10138.807617
10148.807617
10127.250977
10217.745117
10175.886719
10213.729492
10229.097656
10147.404297
10261.592773
10332.683594
10299.118164
10087.233398
10381.983398
10256.213867
10188.202148
10349.376953
10248.413086
10260.645508
10221.210938
10370.343750
10271.673828
10157.830078
10262.773438
10165.956055
10313.044922
10344.380859
10287.267578
10245.688477
10308.371094
10174.769531
10099.307617
10171.469727
10183.305664
10127.938477
10191.350586
10157.154297
10185.886719
10286.979492
10216.087891
10241.469727
10190.580078
10063.837891
10179.163086
10082.831055
10106.060547
10193.291992
10256.255859
10033.170898
10191.915039
10193.155273
10099.106445
10076.586914
10265.620117
10118.657227
10174.831055
10198.450195
10240.161133
10098.780273
10164.957031
10190.024414
10130.540039
10157.045898
10277.207031
10042.147461
10170.142578
10133.944336
10090.955078
10157.207031
10122.629883
9980.095703
10122.013672
10209.780273
10114.850586
10098.130859
10144.494141
9976.080078
10102.429688
10043.145508
10081.068359
10133.360352
10276.306641
10027.013672
10091.586914
10230.700195
10079.598633
10145.179688
10233.842773
10091.205078
10124.970703
9958.924805
10042.681641
10212.145508
9905.806641
9915.117188
10304.071289
10026.544922
9783.089844
10008.516602
10042.763672
9917.959961
9979.786133
10045.011719
10163.276367
9991.547852
10077.333008
9977.745117
9895.814453
9970.485352
10030.950195
10054.379883
9972.904297
10101.206055
9890.114258
9855.495117
10024.256836
9980.601562
9950.674805
10182.695312
9867.710938
10129.606445
10194.495117
10081.041992
9873.698242
10025.401367
9929.347656
9925.917969
10014.029297
9881.039062
9888.422852
9988.420898
10104.964844
9910.010742
9812.736328
9911.762695
10191.143555
10205.084961
9949.676758
10011.922852
10289.695312
10299.220703
10496.513672
10177.941406
10116.875977
9908.051758
10106.112305
9966.624023
9927.166992
9937.148438
9728.719727
9958.995117
9953.676758
9824.836914
9893.348633
9814.198242
9885.862305
10037.007812
9796.138672
9858.317383
10076.085938
9966.012695
9866.899414
9903.285156
9928.020508
9884.279297
9840.746094
10021.711914
10045.507812
10052.542969
10020.337891
10094.119141
9990.098633
9907.249023
10132.770508
10015.907227
10061.186523
9951.808594
9948.187500
10132.737305
10026.446289
9929.327148
10095.010742
10203.119141
10150.727539
10219.563477
9980.181641
10116.945312
10147.295898
10057.129883
10028.160156
10192.923828
10039.425781
9907.236328
10087.823242
10053.951172
10093.724609
10021.543945
10065.862305
10111.702148
10017.954102
10030.806641
10223.179688
9997.535156
10050.755859
10102.180664
10197.031250
10051.873047
9988.843750
10111.236328
10017.619141
9990.749023
9952.973633
10210.451172
10030.154297
9938.441406
10261.733398
10013.932617
10048.216797
10172.818359
9876.637695
10025.738281
10078.556641
10115.456055
10086.210938
10018.399414
9985.111328
10088.397461
10041.016602
10090.053711
9871.299805
10106.675781
9955.686523
9871.393555
9994.132812
10103.741211
9943.605469
9934.318359
10068.970703
9909.179688
10044.001953
10062.444336
9991.423828
9949.898438
10144.763672
10010.568359
10179.832031
10017.833008
9868.524414
9954.402344
10016.073242
9832.334961
9987.257812
10047.848633
9947.500977
9927.148438
10008.628906
9955.845703
9822.656250
9941.513672
10115.404297
9954.645508
9970.235352
9958.181641
9899.276367
10059.623047
9945.800781
9992.287109
10132.112305
9964.179688
9942.799805
10029.341797
9794.336914
9922.433594
9854.749023
10007.501953
10097.000977
10046.568359
9974.906250
9831.330078
10037.669922
9972.905273
9789.189453
9951.875000
9922.199219
9930.508789
9978.611328
10038.762695
9881.869141
9978.277344
10075.363281
10053.881836
10001.320312
10059.145508
10083.435547
9996.676758
9982.867188
10147.762695
10030.948242
9975.754883
10090.513672
10001.707031
9947.592773
10033.889648
10031.642578
10027.687500
9955.486328
10067.824219
10091.088867
9946.282227
10094.700195
10001.496094
9802.411133
9781.208008
9958.468750
9882.882812
9778.950195
9983.339844
9977.637695
9909.459961
9917.477539
9987.692383
10036.189453
9966.379883
10025.303711
10031.673828
9980.958008
9946.892578
10052.710938
9978.548828
9981.680664
10203.054688
9903.214844
9987.237305
9897.056641
9884.056641
10038.503906
10052.364258
9923.258789
9964.308594
9959.816406
9972.135742
9885.042969
10024.775391
10111.391602
9970.614258
9993.879883
10053.951172
9935.474609
9994.011719
10037.895508
9947.469727
9881.591797
9940.607422
9858.066406
9982.299805
10069.907227
9952.075195
9977.562500
10013.399414
9914.446289
9883.749023
9963.704102
9867.869141
9937.849609
9961.717773
10003.709961
9908.246094
9984.675781
9924.585938
9819.519531
9945.175781
9905.827148
9948.514648
9981.601562
9935.601562
9910.150391
9986.555664
9822.366211
9899.512695
9960.003906
9940.262695
9934.694336
9973.644531
10003.210938
9835.954102
10053.923828
9830.560547
9914.633789
9917.016602
9931.731445
9862.207031
9866.003906
9903.137695
9854.236328
9867.337891
9861.550781
9884.042969
9997.907227
9781.680664
9699.115234
9877.283203
9781.089844
9829.650391
9857.411133
9833.995117
9773.129883
9847.192383
9887.407227
9788.370117
9946.783203
9901.183594
9914.906250
9878.898438
9981.944336
9845.516602
9840.785156
9959.516602
9772.993164
9813.289062
9966.105469
9908.394531
9841.712891
9837.157227
9849.506836
9781.676758
9960.513672
9845.160156
9788.739258
10036.757812
9807.644531
9780.297852
9850.420898
9846.718750
9839.827148
9878.280273
9961.614258
9835.936523
9840.688477
9770.229492
9814.520508
9800.855469
9879.397461
9832.233398
9908.473633
9919.293945
9889.588867
10005.823242
9832.428711
9876.452148
9960.586914
9951.972656
9819.686523
10054.993164
9868.501953
9768.312500
10042.911133
10052.946289
9858.406250
9975.570312
9942.540039
9933.269531
9955.269531
9840.144531
9937.212891
9938.761719
9763.260742
9949.474609
9856.361328
9901.364258
9951.223633
9788.455078
9741.032227
9752.056641
9783.744141
9807.719727
9768.147461
9838.106445
9776.763672
9828.198242
9878.074219
9602.095703
9779.107422
9835.362305
9787.772461
9862.272461
9811.581055
9886.523438
9990.067383
9948.430664
9777.557617
9866.114258
9876.069336
9845.574219
9815.587891
9802.468750
9766.727539
9736.732422
9811.371094
9968.270508
9875.798828
9846.395508
9803.776367
9774.289062
9816.088867
9901.975586
9953.625977
9869.496094
9926.948242
9843.856445
9916.792969
9815.834961
9903.879883
9848.014648
9810.130859
9944.973633
9915.549805
9758.887695
10088.049805
9874.928711
9776.616211
9808.404297
9771.860352
9857.823242
9810.637695
9785.544922
9762.081055
10028.917969
9968.056641
9815.392578
9846.473633
9953.432617
9886.330078
9736.535156
9934.862305
9818.185547
9859.533203
10007.724609
9886.186523
9856.985352
9935.389648
9925.907227
9799.820312
9863.973633
9996.605469
9743.966797
9764.069336
9867.181641
9932.069336
9977.726562
9782.571289
9897.725586
9998.749023
9907.587891
9908.039062
10068.116211
9929.538086
9845.923828
10055.017578
9927.011719
9786.799805
9936.958008
9925.919922
9778.991211
9838.204102
9864.906250
9880.118164
9913.670898
9876.510742
9758.000977
9934.243164
9851.370117
9759.004883
9972.804688
9902.231445
9726.176758
9942.301758
9886.649414
9892.213867
9743.373047
9894.475586
9913.207031
9957.291992
9933.832031
9802.577148
9844.712891
9951.275391
9875.010742
9923.513672
9881.030273
9785.949219
9722.787109
9868.255859
9770.563477
9768.025391
9794.718750
9727.051758
9751.255859
9875.435547
9850.692383
9706.488281
9869.196289
9866.368164
9746.946289
9806.514648
9758.368164
9579.270508
9749.006836
9785.843750
9841.066406
9788.681641
9808.989258
9779.678711
9787.813477
9970.097656
9955.476562
9902.192383
9808.117188
9720.641602
9852.562500
9860.089844
9932.094727
9812.520508
9915.200195
9862.839844
9870.371094
10037.111328
9845.157227
9800.236328
9762.831055
9941.972656
9760.954102
9900.245117
9842.422852
9717.272461
9765.480469
9817.946289
9836.200195
9860.795898
9827.611328
9824.210938
9862.264648
9731.766602
9853.287109
9892.707031
9662.592773
9899.842773
9761.000977
9379.969727
9638.546875
9712.045898
9739.522461
9735.799805
9734.460938
9756.130859
9759.630859
9689.913086
9853.500977
9848.824219
9789.725586
9908.000000
9795.170898
9811.204102
9823.738281
9624.092773
9717.305664
9767.149414
9844.257812
9670.246094
9868.892578
9985.503906
9801.483398
9826.754883
9875.216797
9721.472656
9852.902344
9801.628906
10025.753906
9818.598633
9831.950195
9820.230469
9791.281250
9776.074219
9848.361328
9839.120117
9798.874023
9906.868164
9846.635742
9704.730469
9751.597656
9661.284180
9645.244141
9790.619141
9884.863281
9742.495117
9710.626953
9761.819336
9840.404297
9767.233398
9837.757812
9945.050781
9810.608398
9948.118164
9851.826172
9840.248047
9847.256836
9759.244141
9797.156250
9846.361328
9775.694336
9813.785156
9790.123047
9742.114258
9732.027344
9790.514648
9841.693359
9573.130859
9895.854492
9732.954102
9837.976562
9945.211914
9603.789062
9725.604492
9779.089844
9597.249023
9655.383789
9730.031250
9852.410156
9705.178711
9794.981445
9842.717773
9704.422852
9876.548828
9790.212891
9743.329102
9831.026367
9882.392578
9839.232422
9746.780273
9748.235352
9888.287109
9742.385742
9818.479492
9846.564453
9984.164062
9797.035156
9832.749023
9945.439453
9701.090820
9815.532227
9988.413086
9901.818359
9744.670898
10005.531250
9870.891602
9740.027344
9907.635742
9859.163086
9780.038086
9867.077148
9940.530273
9847.702148
9691.945312
9950.299805
9762.867188
9749.519531
9748.820312
9780.292969
9823.601562
9866.498047
9756.083008
9736.113281
9741.864258
9698.631836
9746.212891
9727.341797
9784.567383
9963.592773
9881.557617
9805.819336
9921.010742
9845.912109
9679.784180
9776.125977
9914.591797
9722.880859
9795.006836
10000.086914
9807.620117
9633.261719
9866.446289
9743.787109
9795.919922
9872.745117
9898.707031
9789.472656
9807.650391
9878.808594
9641.400391
9787.730469
9763.819336
9661.446289
9752.791992
9741.460938
9752.404297
9744.798828
9808.175781
9734.916992
9737.419922
9687.000000
9785.602539
9803.812500
9826.327148
9850.479492
9706.708008
9793.585938
9687.168945
9709.292969
9712.454102
9681.681641
9735.737305
9794.568359
9692.351562
9714.193359
9712.876953
9878.147461
9852.231445
9871.362305
9832.836914
9727.494141
9759.035156
9776.049805
9735.520508
9734.324219
9809.249023
9605.926758
9748.474609
9933.628906
9800.491211
9847.133789
9667.330078
9699.403320
9735.566406
9793.086914
9676.708984
9716.617188
9854.770508
9703.593750
9805.679688
9764.055664
9834.561523
9800.864258
9789.912109
9726.998047
9796.475586
9726.229492
9777.270508
9792.628906
9818.916992
9794.251953
9899.506836
9891.741211
10161.010742
10166.110352
9859.105469
9802.056641
9909.452148
9921.178711
```
