## Supplementary material for "Functional connectivity across the human subcortical auditory system using an autoregressive matrix-Gaussian copula graphical model approach with partial correlations": Code: roi-11_mean_ts.txt

```
11053.663086
10981.625000
10748.828125
10889.582031
10835.283203
10829.372070
10861.113281
10941.488281
10939.842773
10938.651367
10967.799805
10993.226562
10880.710938
10895.429688
10821.047852
10867.632812
10948.916016
10729.117188
10986.607422
10952.032227
10872.889648
10852.499023
10987.257812
10881.145508
10949.684570
10907.178711
10851.324219
10946.959961
10923.934570
10796.569336
10828.355469
10839.491211
10858.929688
10983.618164
10819.497070
10838.489258
10941.741211
10878.694336
11034.185547
10837.321289
10861.501953
10964.632812
10746.213867
10869.238281
10848.147461
10823.366211
10963.417969
10891.610352
10936.869141
10943.503906
11004.065430
10901.895508
10944.233398
10873.124023
10882.318359
10798.276367
10956.039062
10849.154297
10957.548828
10995.724609
10858.958008
10834.458008
11005.027344
10816.401367
10821.279297
10984.495117
10690.082031
10875.922852
10830.496094
10857.185547
10981.621094
10852.929688
10901.087891
10875.459961
10799.819336
10905.208008
10919.219727
10830.064453
10799.732422
11031.590820
10856.734375
10908.490234
10836.272461
10930.873047
10825.615234
10877.765625
10897.357422
10743.155273
10747.009766
10839.142578
10926.142578
10893.676758
10916.387695
10833.445312
10955.095703
10860.628906
11052.747070
10901.561523
10938.642578
11093.868164
10846.826172
10773.526367
10820.054688
10866.494141
10790.139648
10749.224609
10952.565430
10848.948242
10984.786133
10942.779297
10916.330078
10917.546875
10860.087891
10932.994141
10891.804688
10924.885742
10848.951172
10886.125977
10920.775391
10933.943359
10720.748047
10848.094727
10891.232422
10903.429688
10955.898438
10904.758789
10874.689453
10807.772461
11082.619141
10863.881836
10755.926758
10879.301758
10842.053711
10865.796875
10896.932617
10902.182617
10959.447266
10964.594727
10913.529297
10754.162109
10723.416016
10851.062500
10844.274414
10949.381836
10885.773438
10817.773438
10976.961914
10724.858398
10890.778320
10917.496094
10850.668945
10973.671875
10924.013672
11044.921875
10887.717773
10804.962891
11002.210938
10893.657227
10936.590820
10911.228516
10882.421875
10771.574219
10786.128906
10944.085938
10916.503906
10704.714844
10850.503906
10745.762695
11002.471680
10869.931641
10789.623047
10908.445312
11010.040039
10951.151367
10960.848633
11054.889648
11021.147461
10791.017578
10958.191406
10963.201172
10951.855469
10916.067383
10785.808594
10745.666992
10609.698242
10806.844727
10829.635742
10747.371094
10735.755859
10838.882812
10700.130859
10752.356445
10769.808594
10831.603516
10814.110352
10775.493164
10828.904297
10816.235352
10758.361328
10744.237305
10719.701172
10838.308594
10792.217773
11014.414062
10882.868164
10812.303711
11077.209961
10883.823242
10851.681641
10801.666992
10776.671875
10778.865234
10908.217773
10763.211914
10894.439453
11040.695312
10849.761719
11007.724609
10895.595703
10821.341797
10938.771484
10899.714844
10597.840820
10710.446289
10731.471680
10704.375977
10864.046875
10828.871094
10780.430664
10929.008789
10814.509766
10862.018555
10851.693359
10886.751953
10872.791016
10771.407227
10842.610352
10874.205078
10919.741211
10891.697266
10798.291992
10917.299805
10883.451172
10832.954102
10843.479492
10822.599609
10881.183594
10849.054688
10814.150391
10856.059570
10773.648438
10793.542969
10758.677734
10862.471680
10813.122070
11011.268555
10911.235352
10933.778320
10769.824219
10920.919922
10801.873047
10895.132812
11076.037109
11088.631836
10937.570312
11090.429688
10988.231445
10844.149414
10897.311523
10893.239258
10861.147461
10905.493164
10934.780273
11007.346680
10872.795898
10890.625000
10777.692383
10954.042969
10764.923828
10859.738281
10763.856445
10882.987305
10968.307617
10928.587891
10855.165039
10850.324219
10780.339844
10853.774414
10798.042969
10765.258789
10816.325195
10809.095703
10844.783203
10772.901367
10925.293945
10832.550781
10879.051758
10740.725586
10869.934570
10858.248047
10853.619141
10804.848633
10759.832031
10683.910156
10989.594727
10828.521484
10748.786133
10892.541992
10854.392578
10878.142578
10911.110352
10796.607422
10816.754883
10839.629883
10798.215820
10878.791992
10937.526367
10849.824219
10835.454102
10812.739258
10988.803711
10770.482422
10890.642578
10900.265625
10957.144531
10833.791016
10874.498047
11060.389648
10882.216797
10964.285156
10991.893555
10974.443359
11031.333008
10989.625000
10976.000000
10992.458008
11053.451172
10873.637695
10901.773438
10871.025391
10962.613281
10774.161133
10866.385742
10851.302734
10810.503906
10787.242188
10814.336914
10797.459961
10686.064453
10774.640625
10767.222656
10845.330078
10845.969727
10839.244141
10870.625977
11003.094727
11005.919922
10876.115234
10872.346680
10793.437500
10878.720703
10791.403320
10797.113281
10888.995117
10924.761719
10736.952148
10775.602539
10831.166016
10754.605469
10918.533203
10779.666016
10962.878906
10818.645508
10765.704102
10910.444336
10848.422852
10714.143555
10790.380859
10691.694336
10890.891602
10808.727539
10881.299805
10792.965820
10810.804688
10767.271484
10804.742188
10955.062500
10736.511719
10988.484375
10918.715820
10859.261719
10823.810547
10752.082031
10648.131836
10896.291016
10856.662109
10772.083008
10848.226562
10958.828125
10861.377930
10803.420898
10940.630859
10820.349609
10687.225586
10759.320312
10889.958008
10723.744141
10733.501953
10751.347656
10744.916016
10805.496094
10789.878906
10790.362305
10743.875000
10648.620117
10835.387695
10645.224609
10825.612305
10909.266602
10672.541992
10752.863281
10786.966797
10838.042969
10724.169922
10742.375977
10777.994141
10827.762695
10963.989258
10740.336914
10686.833008
10898.271484
10764.388672
10733.047852
10826.005859
10722.498047
10740.673828
10963.161133
10807.842773
10693.098633
10744.793945
10753.779297
10748.705078
10814.188477
10656.244141
10794.800781
10701.303711
10908.349609
10768.770508
10753.224609
10850.417969
10860.255859
10806.250977
10871.588867
10886.493164
10903.617188
10788.679688
10708.536133
10762.876953
10891.635742
10859.776367
10940.160156
10938.513672
10964.786133
10941.297852
10871.886719
10750.932617
10719.793945
10764.780273
10898.627930
10775.981445
10768.046875
10745.640625
10794.308594
10837.522461
10900.978516
10995.846680
10788.555664
10914.760742
10912.258789
11011.471680
11010.766602
10853.528320
10643.552734
10838.837891
10803.975586
10794.279297
10774.214844
10876.980469
10792.831055
10842.801758
10940.941406
10906.417969
10875.217773
10723.963867
10802.872070
10838.865234
10803.610352
10683.112305
10708.765625
10790.267578
10865.388672
10824.899414
10909.144531
10899.604492
10844.125000
10726.089844
10714.366211
10857.580078
10779.726562
10867.427734
10662.565430
10630.205078
10692.511719
10835.210938
10866.980469
10811.062500
10809.812500
10851.317383
10866.995117
10892.441406
10977.436523
10916.319336
10920.475586
10980.020508
10875.318359
10735.170898
10870.305664
10818.920898
10853.771484
10785.100586
11006.098633
10753.005859
10865.340820
10885.493164
10748.841797
10949.982422
10913.084961
10918.456055
10933.273438
10838.597656
10971.411133
10971.476562
10838.541992
10959.144531
10928.872070
10874.916016
10831.232422
10850.212891
10743.579102
10830.222656
10816.675781
10905.830078
10653.620117
10752.237305
10730.990234
10767.228516
10754.104492
10941.701172
10808.615234
10810.592773
10905.208008
10783.125977
10787.148438
10747.881836
10889.159180
10660.574219
10826.534180
10733.163086
10885.983398
10745.993164
10880.839844
10904.025391
10854.756836
10859.774414
10889.833984
10884.124023
10800.610352
10598.236328
10722.877930
10778.584961
10822.145508
10714.127930
10861.017578
10888.001953
10740.602539
10852.369141
10800.646484
10826.159180
10893.946289
10850.742188
10891.439453
10737.076172
10836.646484
10773.539062
10787.978516
10665.092773
10762.001953
10874.668945
10750.260742
10813.839844
10777.691406
10785.153320
10828.540039
10643.632812
10744.269531
10816.085938
10789.633789
10816.467773
10921.061523
10890.068359
10630.875977
10655.018555
10824.400391
10746.038086
10747.842773
10777.859375
10606.038086
10920.720703
10727.554688
10890.945312
10859.695312
10847.546875
10800.587891
10795.981445
10773.330078
10849.706055
10781.291016
10747.354492
10771.943359
10695.933594
10755.150391
10741.206055
10817.935547
10738.490234
10822.283203
10697.207031
10697.641602
10689.142578
10709.374023
10770.577148
10634.817383
10666.677734
10723.688477
10836.204102
10743.928711
10789.441406
10902.365234
10874.258789
10727.023438
10752.604492
10737.253906
10720.202148
10691.603516
10824.760742
10781.826172
10835.473633
10903.710938
10795.925781
10803.049805
10764.801758
10904.011719
10708.674805
10802.438477
10767.265625
10793.913086
10873.287109
10865.014648
10894.720703
10752.397461
10868.530273
10726.257812
10830.802734
10814.222656
10797.399414
10758.016602
10683.017578
10594.942383
10737.613281
10873.381836
10696.583984
10643.163086
10680.180664
10633.329102
10793.622070
10794.342773
10782.334961
10856.059570
10884.008789
10732.291992
10860.661133
10671.584961
10891.963867
10824.136719
10750.049805
10975.167969
10976.262695
10832.166016
10861.085938
10811.927734
10762.734375
10844.252930
10841.617188
10930.850586
10781.367188
10900.801758
10876.602539
10739.428711
10862.389648
10945.125000
10918.702148
10947.667969
10936.884766
10882.551758
10910.728516
10875.488281
10834.980469
10810.559570
10867.085938
10774.798828
10825.664062
10928.185547
10835.774414
10833.570312
10732.555664
10697.066406
10834.222656
10810.969727
10815.644531
10818.516602
10832.979492
10770.086914
10709.747070
10938.836914
10790.869141
10750.795898
10829.729492
10757.384766
10890.366211
10701.477539
10677.754883
10691.147461
10650.701172
10766.618164
10796.913086
10743.168945
10870.666992
10729.272461
10781.436523
10699.646484
10825.920898
10803.140625
10791.506836
10677.362305
10737.745117
10589.686523
10765.772461
10807.886719
10857.914062
10839.326172
10593.679688
10791.045898
10758.830078
10712.443359
10821.169922
10636.008789
10738.372070
10751.608398
10842.383789
10713.814453
10734.544922
10645.490234
10893.211914
10803.758789
10736.449219
10890.760742
10747.865234
10880.824219
10799.404297
10903.075195
10706.568359
10753.976562
10786.154297
10831.410156
10863.660156
10776.458984
10792.330078
10756.552734
10752.311523
10842.098633
10720.878906
10718.363281
10781.390625
10787.884766
10718.825195
10760.900391
10827.791016
10634.241211
10767.664062
10593.315430
10820.672852
10763.416016
10681.376953
10824.728516
10717.927734
10637.987305
10631.659180
10655.023438
10768.812500
10698.295898
10747.253906
10809.326172
10712.223633
10854.960938
10736.291016
10760.950195
10763.704102
10694.545898
10710.294922
10701.890625
10647.392578
10694.562500
10802.364258
10886.192383
11019.158203
10840.773438
10814.921875
10887.780273
10825.908203
10856.454102
10785.950195
10756.265625
10671.715820
10835.428711
10832.108398
10859.535156
10940.173828
10932.815430
10807.194336
10753.153320
10723.726562
10699.986328
10841.541992
10802.812500
10691.414062
10831.523438
10876.114258
10723.199219
10590.419922
10755.449219
10776.961914
10901.297852
10798.917969
10827.066406
10698.747070
10735.462891
10845.415039
10723.272461
10781.286133
10701.439453
10840.412109
10711.763672
10777.899414
10828.792969
10830.641602
10941.753906
10763.399414
10813.015625
10657.863281
10695.070312
10747.832031
10761.402344
10699.399414
10762.916016
10757.703125
10622.097656
10674.200195
10827.261719
10814.389648
10833.364258
10761.121094
10721.195312
10892.090820
10933.975586
10938.639648
10847.801758
10902.264648
10734.336914
10732.622070
10845.458984
10903.118164
10761.902344
10861.532227
10842.015625
10830.332031
10885.750000
10858.483398
10975.545898
10845.858398
11048.528320
11015.204102
```
