## Supplementary material for "Functional connectivity across the human subcortical auditory system using an autoregressive matrix-Gaussian copula graphical model approach with partial correlations": Code: roi-12_mean_ts.txt

```
11781.751953
11734.493164
11711.655273
11626.979492
11530.406250
11487.035156
11534.156250
11593.551758
11645.446289
11615.631836
11619.244141
11614.350586
11574.490234
11482.679688
11526.119141
11595.291992
11587.137695
11610.859375
11663.276367
11605.332031
11619.411133
11652.776367
11572.785156
11579.963867
11610.047852
11541.841797
11563.695312
11621.672852
11580.178711
11552.901367
11601.509766
11607.260742
11567.028320
11622.643555
11592.883789
11620.152344
11661.012695
11587.422852
11591.178711
11618.586914
11630.552734
11628.469727
11656.149414
11720.622070
11680.416992
11655.141602
11678.790039
11659.875000
11648.698242
11697.281250
11691.916992
11662.958008
11665.895508
11667.003906
11611.425781
11636.623047
11638.556641
11615.435547
11667.121094
11658.911133
11638.785156
11649.628906
11692.982422
11624.273438
11609.900391
11636.795898
11560.214844
11596.746094
11648.588867
11612.650391
11617.334961
11634.024414
11580.181641
11668.325195
11657.214844
11684.931641
11699.906250
11620.117188
11608.808594
11679.346680
11684.573242
11728.038086
11787.124023
11738.933594
11729.153320
11786.543945
11729.357422
11696.598633
11699.773438
11716.111328
11613.000977
11645.296875
11678.904297
11655.767578
11630.940430
11706.778320
11731.096680
11696.608398
11759.536133
11730.178711
11665.355469
11661.254883
11591.736328
11602.478516
11689.615234
11703.802734
11643.431641
11678.015625
11659.833008
11628.339844
11671.571289
11716.373047
11734.818359
11746.383789
11679.201172
11647.418945
11653.394531
11629.009766
11620.238281
11705.636719
11669.411133
11675.698242
11747.776367
11674.556641
11672.589844
11691.345703
11669.533203
11681.250000
11707.720703
11705.454102
11804.789062
11797.737305
11759.386719
11714.451172
11738.372070
11735.617188
11680.473633
11736.824219
11767.831055
11766.182617
11755.343750
11796.057617
11783.137695
11713.231445
11739.607422
11734.313477
11673.433594
11726.422852
11739.392578
11696.788086
11731.278320
11727.634766
11733.256836
11798.077148
11768.043945
11746.522461
11746.928711
11739.926758
11653.202148
11645.720703
11697.220703
11682.584961
11702.511719
11724.851562
11676.353516
11640.508789
11685.183594
11691.407227
11775.711914
11753.253906
11730.734375
11752.827148
11811.916992
11688.337891
11655.530273
11700.060547
11704.230469
11704.271484
11712.958984
11678.228516
11681.272461
11627.769531
11631.823242
11614.120117
11559.157227
11592.299805
11604.635742
11568.765625
11596.574219
11637.422852
11644.125000
11646.597656
11649.734375
11555.198242
11611.548828
11637.610352
11614.345703
11572.814453
11611.347656
11600.602539
11581.350586
11596.475586
11649.888672
11699.574219
11691.307617
11759.481445
11776.143555
11726.093750
11728.529297
11653.960938
11642.945312
11660.279297
11624.927734
11660.966797
11699.197266
11701.473633
11718.161133
11730.086914
11651.793945
11658.008789
11653.849609
11630.052734
11647.156250
11684.296875
11648.317383
11624.824219
11663.422852
11638.461914
11689.396484
11782.554688
11771.710938
11751.545898
11790.216797
11765.726562
11754.083008
11706.439453
11692.731445
11673.943359
11639.860352
11596.922852
11590.421875
11614.088867
11587.582031
11600.418945
11596.977539
11643.991211
11608.125977
11655.681641
11649.666992
11599.696289
11600.477539
11586.717773
11583.863281
11624.165039
11700.769531
11702.710938
11656.338867
11626.477539
11607.837891
11638.636719
11654.018555
11640.978516
11704.490234
11742.890625
11716.041016
11717.159180
11735.098633
11704.872070
11638.979492
11668.622070
11660.369141
11634.291016
11666.482422
11662.560547
11647.352539
11705.628906
11684.807617
11702.437500
11760.261719
11743.508789
11672.750977
11612.782227
11581.080078
11560.773438
11621.505859
11610.265625
11617.293945
11654.598633
11680.303711
11674.035156
11729.842773
11703.352539
11672.996094
11651.187500
11722.340820
11705.664062
11670.150391
11672.880859
11660.467773
11671.843750
11707.259766
11675.310547
11670.318359
11700.150391
11657.439453
11643.715820
11671.380859
11659.375000
11623.445312
11649.972656
11621.692383
11621.032227
11638.625977
11600.231445
11572.866211
11636.832031
11636.214844
11650.071289
11644.781250
11581.188477
11577.689453
11621.886719
11622.485352
11617.435547
11657.092773
11634.922852
11625.958008
11603.321289
11643.212891
11617.282227
11608.523438
11658.681641
11659.449219
11619.365234
11657.913086
11651.559570
11658.838867
11665.900391
11708.436523
11652.419922
11615.161133
11622.646484
11642.470703
11577.664062
11632.824219
11633.166016
11670.465820
11609.766602
11628.833008
11633.655273
11608.075195
11624.254883
11631.222656
11604.068359
11607.811523
11632.715820
11655.922852
11587.822266
11617.529297
11625.278320
11588.614258
11616.464844
11628.846680
11589.682617
11598.358398
11602.348633
11554.234375
11537.496094
11611.521484
11586.285156
11552.514648
11564.648438
11592.448242
11595.025391
11608.751953
11664.588867
11623.383789
11611.281250
11685.704102
11629.835938
11631.123047
11652.737305
11613.402344
11605.698242
11631.282227
11615.541016
11610.924805
11624.863281
11664.398438
11631.442383
11652.159180
11660.421875
11612.197266
11583.236328
11589.939453
11511.109375
11523.787109
11559.460938
11572.317383
11618.210938
11608.729492
11557.511719
11592.671875
11573.275391
11536.734375
11543.085938
11557.789062
11555.846680
11601.921875
11620.479492
11565.078125
11583.541016
11560.330078
11541.290039
11536.634766
11614.366211
11612.045898
11639.762695
11661.318359
11618.536133
11624.625000
11608.921875
11539.523438
11537.261719
11550.661133
11548.442383
11617.105469
11664.823242
11658.472656
11636.003906
11650.662109
11566.583008
11586.976562
11615.886719
11578.505859
11600.173828
11629.422852
11598.800781
11580.450195
11601.560547
11546.675781
11508.430664
11574.536133
11580.398438
11571.377930
11626.605469
11633.804688
11620.697266
11630.651367
11656.733398
11611.454102
11605.877930
11585.518555
11545.208984
11568.627930
11541.089844
11545.146484
11605.999023
11636.898438
11637.157227
11659.519531
11647.974609
11641.056641
11659.596680
11657.795898
11587.948242
11595.432617
11584.392578
11512.726562
11528.099609
11584.581055
11590.160156
11570.905273
11630.512695
11605.895508
11586.613281
11624.911133
11594.961914
11603.111328
11560.431641
11546.624023
11572.818359
11565.538086
11546.214844
11608.823242
11651.186523
11614.141602
11631.250977
11645.110352
11606.033203
11631.563477
11641.824219
11577.554688
11622.324219
11547.858398
11545.852539
11605.987305
11587.721680
11615.295898
11638.533203
11612.902344
11645.599609
11646.450195
11592.127930
11606.027344
11598.879883
11531.939453
11537.377930
11554.577148
11551.393555
11536.538086
11573.341797
11549.174805
11576.175781
11585.298828
11544.708984
11558.481445
11562.337891
11542.946289
11601.479492
11640.551758
11646.385742
11636.910156
11684.673828
11650.892578
11591.898438
11615.257812
11657.391602
11618.347656
11636.805664
11684.229492
11655.951172
11657.407227
11658.975586
11658.480469
11607.379883
11610.617188
11643.107422
11630.580078
11606.249023
11630.114258
11658.422852
11604.352539
11604.683594
11619.814453
11567.856445
11628.769531
11639.220703
11571.799805
11594.622070
11615.705078
11613.655273
11568.488281
11572.969727
11544.875000
11534.649414
11577.904297
11548.502930
11601.978516
11665.902344
11652.498047
11650.971680
11650.463867
11594.054688
11533.715820
11539.641602
11497.341797
11513.646484
11593.763672
11657.955078
11669.014648
11708.090820
11697.696289
11648.485352
11631.083984
11610.765625
11590.332031
11534.050781
11493.105469
11559.422852
11537.308594
11566.522461
11609.152344
11642.675781
11614.286133
11654.924805
11655.665039
11669.043945
11667.081055
11685.399414
11681.305664
11612.605469
11639.446289
11660.994141
11609.644531
11647.361328
11614.659180
11561.791016
11560.818359
11570.916016
11512.087891
11529.233398
11554.625977
11516.359375
11555.993164
11635.271484
11636.057617
11642.599609
11650.161133
11619.509766
11585.021484
11638.060547
11531.726562
11507.484375
11523.852539
11492.113281
11505.458008
11566.554688
11538.741211
11535.855469
11549.217773
11556.039062
11554.293945
11603.542969
11566.419922
11525.831055
11543.853516
11553.463867
11517.734375
11527.922852
11551.843750
11512.126953
11580.198242
11602.573242
11551.391602
11535.074219
11525.967773
11485.446289
11559.400391
11589.262695
11582.318359
11589.136719
11603.250977
11589.698242
11589.793945
11623.001953
11617.906250
11556.996094
11579.366211
11600.427734
11560.182617
11566.987305
11624.832031
11608.925781
11621.088867
11668.966797
11661.626953
11669.128906
11667.552734
11660.723633
11676.514648
11642.290039
11583.170898
11608.442383
11637.396484
11632.324219
11677.321289
11646.054688
11559.951172
11545.960938
11532.754883
11531.644531
11590.442383
11583.218750
11563.768555
11577.847656
11556.451172
11559.270508
11577.918945
11534.235352
11521.592773
11510.294922
11542.667969
11523.318359
11517.173828
11582.217773
11603.440430
11573.279297
11562.365234
11577.678711
11504.625000
11544.397461
11549.723633
11578.278320
11608.273438
11588.291016
11552.897461
11530.260742
11520.984375
11504.682617
11481.656250
11523.641602
11534.696289
11531.340820
11560.782227
11539.599609
11526.807617
11554.515625
11574.919922
11540.813477
11545.123047
11537.608398
11529.314453
11536.066406
11547.388672
11597.183594
11567.600586
11566.313477
11607.840820
11545.956055
11525.644531
11593.386719
11617.845703
11612.645508
11617.754883
11601.494141
11539.487305
11573.283203
11597.984375
11601.290039
11672.256836
11712.134766
11699.016602
11686.691406
11680.961914
11604.488281
11633.876953
11648.208008
11553.832031
11550.991211
11559.656250
11550.298828
11557.404297
11550.640625
11455.632812
11468.862305
11493.198242
11502.777344
11576.895508
11619.920898
11605.715820
11592.372070
11580.770508
11518.750000
11493.649414
11515.249023
11438.377930
11461.318359
11521.552734
11483.047852
11508.078125
11549.422852
11522.476562
11463.109375
11496.906250
11487.463867
11486.669922
11504.970703
11542.593750
11490.541992
11513.353516
11575.986328
11547.746094
11536.874023
11569.627930
11549.798828
11536.964844
11544.422852
11561.356445
11510.637695
11540.159180
11565.041992
11601.773438
11600.499023
11666.795898
11706.530273
11639.220703
11610.175781
11569.972656
11512.835938
11537.622070
11633.182617
11590.250977
11612.172852
11597.063477
11575.471680
11487.011719
11463.840820
11507.689453
11531.772461
11509.136719
11565.755859
11554.473633
11506.084961
11488.416992
11527.935547
11517.688477
11518.500977
11559.923828
11579.343750
11549.888672
11578.382812
11580.665039
11553.248047
11549.707031
11545.084961
11505.583008
11511.063477
11558.093750
11551.697266
11541.343750
11579.543945
11599.009766
11569.060547
11568.061523
11569.583984
11548.502930
11616.652344
11691.059570
11642.217773
11610.337891
11618.580078
11573.694336
11526.721680
11570.262695
11521.669922
11526.192383
11543.347656
11503.827148
11484.335938
11495.537109
11526.922852
11511.708984
11590.795898
11608.077148
11603.242188
11609.476562
11592.855469
11513.254883
11503.541992
11518.746094
11460.830078
11520.802734
11547.629883
11543.455078
11595.745117
11608.776367
11640.199219
11745.916016
11802.102539
11749.222656
11722.970703
11683.985352
11571.682617
11522.880859
11523.883789
11516.889648
11539.278320
11562.321289
11561.506836
11546.953125
11574.532227
11599.054688
11600.925781
11673.909180
11625.532227
11605.590820
11590.433594
11529.493164
11519.568359
11573.804688
11620.048828
11678.057617
11750.008789
11695.683594
11648.723633
11620.571289
11561.651367
11621.201172
11605.852539
11569.359375
11632.290039
11665.675781
11600.244141
11652.087891
11608.502930
11585.731445
11624.308594
11642.999023
11712.726562
```
