## Supplementary material for "Functional connectivity across the human subcortical auditory system using an autoregressive matrix-Gaussian copula graphical model approach with partial correlations": Code: roi-13_mean_ts.txt

```
11005.307617
10932.826172
10843.656250
10790.313477
10775.321289
10795.387695
10799.484375
10815.935547
10829.548828
10890.516602
10913.571289
10895.027344
10836.271484
10824.057617
10823.126953
10815.744141
10844.697266
10872.395508
10871.174805
10899.765625
10899.013672
10859.618164
10843.772461
10840.576172
10821.780273
10838.180664
10859.785156
10858.620117
10848.629883
10846.478516
10812.609375
10813.069336
10817.173828
10830.487305
10846.186523
10868.574219
10846.269531
10858.777344
10870.482422
10819.514648
10789.438477
10798.470703
10797.044922
10803.766602
10820.489258
10835.763672
10823.536133
10814.013672
10814.209961
10814.817383
10813.336914
10829.465820
10837.707031
10833.375977
10843.479492
10855.274414
10841.956055
10859.217773
10861.322266
10841.838867
10867.046875
10881.217773
10870.956055
10888.661133
10872.241211
10837.347656
10820.432617
10794.556641
10764.930664
10780.100586
10765.520508
10769.540039
10789.412109
10815.882812
10833.090820
10857.374023
10834.583984
10834.428711
10831.716797
10795.511719
10825.428711
10876.567383
10894.530273
10911.593750
10927.313477
10917.329102
10901.376953
10906.450195
10871.661133
10832.991211
10847.708984
10860.663086
10843.051758
10834.846680
10859.663086
10882.428711
10893.646484
10903.518555
10879.534180
10842.343750
10820.324219
10793.869141
10796.711914
10796.998047
10820.001953
10808.625000
10838.101562
10849.447266
10848.629883
10876.156250
10883.137695
10899.698242
10912.191406
10893.056641
10877.239258
10864.709961
10836.745117
10833.247070
10832.012695
10821.733398
10845.441406
10878.721680
10879.806641
10874.865234
10867.249023
10837.738281
10879.028320
10893.708984
10876.259766
10885.653320
10898.256836
10868.797852
10847.163086
10868.992188
10874.133789
10852.367188
10859.693359
10871.894531
10861.309570
10862.717773
10890.267578
10901.919922
10896.166016
10930.815430
10918.421875
10892.407227
10900.813477
10864.674805
10842.017578
10866.053711
10843.429688
10826.590820
10857.750000
10876.409180
10891.901367
10905.062500
10883.588867
10871.072266
10891.676758
10880.326172
10848.845703
10838.378906
10819.599609
10793.479492
10814.512695
10829.052734
10859.583984
10830.433594
10851.930664
10876.720703
10894.503906
10855.171875
10832.869141
10863.623047
10906.576172
10959.861328
10893.481445
10849.820312
10835.837891
10865.073242
10836.334961
10800.392578
10773.588867
10754.347656
10773.454102
10785.005859
10780.221680
10773.689453
10766.667969
10781.340820
10817.565430
10835.666016
10833.039062
10844.516602
10845.026367
10810.246094
10786.657227
10797.941406
10794.585938
10799.169922
10796.206055
10816.530273
10817.382812
10808.041016
10831.554688
10870.200195
10896.840820
10914.620117
10905.801758
10881.281250
10861.726562
10837.049805
10827.194336
10858.916016
10897.951172
10916.586914
10941.915039
10929.352539
10917.438477
10913.048828
10910.719727
10918.669922
10920.796875
10921.229492
10903.320312
10888.450195
10854.305664
10822.404297
10825.296875
10822.604492
10832.945312
10866.695312
10899.241211
10907.817383
10900.536133
10904.287109
10914.948242
10908.116211
10869.910156
10871.484375
10841.168945
10818.841797
10799.104492
10786.150391
10798.999023
10808.407227
10813.452148
10830.772461
10847.428711
10833.371094
10831.572266
10831.323242
10820.000977
10862.547852
10885.118164
10887.451172
10856.759766
10841.257812
10840.776367
10834.557617
10839.447266
10875.458984
10918.264648
10939.642578
10946.300781
10935.608398
10925.036133
10900.948242
10904.957031
10911.243164
10894.340820
10902.041016
10889.386719
10867.945312
10881.654297
10890.708008
10912.217773
10952.494141
10962.079102
10922.375977
10894.458984
10845.758789
10842.710938
10831.986328
10816.783203
10829.349609
10826.479492
10831.475586
10835.461914
10832.165039
10832.767578
10819.797852
10813.445312
10821.752930
10846.263672
10851.281250
10868.841797
10879.654297
10886.400391
10905.407227
10916.133789
10926.616211
10938.224609
10931.558594
10925.578125
10922.400391
10903.555664
10894.065430
10883.646484
10869.554688
10844.136719
10836.475586
10830.532227
10817.890625
10822.242188
10834.410156
10835.065430
10844.424805
10844.351562
10826.594727
10829.721680
10834.609375
10828.610352
10845.716797
10861.632812
10875.419922
10888.060547
10870.559570
10833.967773
10804.250977
10803.393555
10808.453125
10795.626953
10788.846680
10809.290039
10823.124023
10858.353516
10892.805664
10907.866211
10901.328125
10882.712891
10848.889648
10826.308594
10812.599609
10830.140625
10847.743164
10844.943359
10842.715820
10842.654297
10817.780273
10787.247070
10807.371094
10813.589844
10819.977539
10829.430664
10836.517578
10838.974609
10833.541016
10836.661133
10850.303711
10838.284180
10844.283203
10854.756836
10846.342773
10859.137695
10870.424805
10846.199219
10858.728516
10857.397461
10837.795898
10838.586914
10856.292969
10869.641602
10863.024414
10877.424805
10876.514648
10871.762695
10883.688477
10901.944336
10892.787109
10911.325195
10919.598633
10898.423828
10889.483398
10875.643555
10852.072266
10866.349609
10878.746094
10875.943359
10874.311523
10859.705078
10817.500977
10802.080078
10783.500000
10783.762695
10799.321289
10800.491211
10812.360352
10823.897461
10819.556641
10822.994141
10811.711914
10810.251953
10816.642578
10801.976562
10810.420898
10815.482422
10814.192383
10814.081055
10812.082031
10780.519531
10772.664062
10771.136719
10771.111328
10790.668945
10808.411133
10801.752930
10830.995117
10834.761719
10823.169922
10812.805664
10785.974609
10770.300781
10776.964844
10795.992188
10798.299805
10822.974609
10851.187500
10821.935547
10801.794922
10809.409180
10804.437500
10820.024414
10839.187500
10838.810547
10831.484375
10822.203125
10812.069336
10806.355469
10803.606445
10796.883789
10806.175781
10825.341797
10833.962891
10863.948242
10878.763672
10887.322266
10883.178711
10868.813477
10868.938477
10856.714844
10847.194336
10846.642578
10840.985352
10823.407227
10800.461914
10806.777344
10801.151367
10806.410156
10813.819336
10828.346680
10846.720703
10857.258789
10863.063477
10846.265625
10823.762695
10820.424805
10813.866211
10810.881836
10826.985352
10833.730469
10839.634766
10843.797852
10841.040039
10823.763672
10837.968750
10851.301758
10851.802734
10838.212891
10829.776367
10814.893555
10807.434570
10805.452148
10817.335938
10846.855469
10858.959961
10847.381836
10841.388672
10849.004883
10846.960938
10864.090820
10853.440430
10842.941406
10840.715820
10840.047852
10839.898438
10829.486328
10815.939453
10823.730469
10828.569336
10836.637695
10846.470703
10842.577148
10850.192383
10837.673828
10828.449219
10805.491211
10814.313477
10817.143555
10791.400391
10778.459961
10768.578125
10766.770508
10777.656250
10811.383789
10802.510742
10813.180664
10812.565430
10815.027344
10824.445312
10851.315430
10875.071289
10887.404297
10912.081055
10900.675781
10875.399414
10865.346680
10869.428711
10859.963867
10850.925781
10845.264648
10832.704102
10821.360352
10838.335938
10836.625977
10839.876953
10844.483398
10854.257812
10844.224609
10840.032227
10824.309570
10835.435547
10848.342773
10863.018555
10861.672852
10838.875977
10843.394531
10858.578125
10859.826172
10872.960938
10885.351562
10852.660156
10824.956055
10798.802734
10779.324219
10800.872070
10808.683594
10819.264648
10850.189453
10872.515625
10861.465820
10870.767578
10845.404297
10806.242188
10798.704102
10777.078125
10781.201172
10800.448242
10833.557617
10869.828125
10889.844727
10887.175781
10857.736328
10821.875977
10789.287109
10779.859375
10781.429688
10760.533203
10760.897461
10766.406250
10765.640625
10784.079102
10811.582031
10824.095703
10845.066406
10867.658203
10848.460938
10836.383789
10823.315430
10834.799805
10858.986328
10856.559570
10863.202148
10867.297852
10845.656250
10831.802734
10828.493164
10802.833008
10787.748047
10783.453125
10795.177734
10808.544922
10822.762695
10784.791016
10804.654297
10812.524414
10814.116211
10835.687500
10845.844727
10851.730469
10849.709961
10846.219727
10825.997070
10827.180664
10816.841797
10815.726562
10808.157227
10815.146484
10815.515625
10819.723633
10826.529297
10826.029297
10835.504883
10840.415039
10845.652344
10844.106445
10838.375977
10830.076172
10809.525391
10836.867188
10859.111328
10866.267578
10891.868164
10888.668945
10848.232422
10810.311523
10786.440430
10777.058594
10787.532227
10817.269531
10817.250000
10824.189453
10828.775391
10804.569336
10809.100586
10795.600586
10791.234375
10779.111328
10778.497070
10792.254883
10787.891602
10810.308594
10832.268555
10830.222656
10848.058594
10871.322266
10876.942383
10888.374023
10871.622070
10850.589844
10846.396484
10839.916992
10840.677734
10837.480469
10845.919922
10841.724609
10832.534180
10822.672852
10816.385742
10802.822266
10793.039062
10781.194336
10773.509766
10777.184570
10766.047852
10783.061523
10785.433594
10810.206055
10835.628906
10823.996094
10822.730469
10817.638672
10825.660156
10813.694336
10797.514648
10788.403320
10794.000977
10779.586914
10785.360352
10805.554688
10826.026367
10864.336914
10896.123047
10917.893555
10906.364258
10886.650391
10865.134766
10861.650391
10846.209961
10860.767578
10867.765625
10864.403320
10862.145508
10850.448242
10838.581055
10838.883789
10830.787109
10848.079102
10853.431641
10859.066406
10855.229492
10836.975586
10809.699219
10811.211914
10813.321289
10829.991211
10835.599609
10858.342773
10864.669922
10867.252930
10874.334961
10875.394531
10850.558594
10822.506836
10819.435547
10805.487305
10812.601562
10829.534180
10847.119141
10838.296875
10844.644531
10845.062500
10829.489258
10843.417969
10860.297852
10860.021484
10866.524414
10859.130859
10831.154297
10829.629883
10833.973633
10833.832031
10863.135742
10865.233398
10839.864258
10834.042969
10847.807617
10849.371094
10871.212891
10897.700195
10884.758789
10876.708984
10856.249023
10819.671875
10789.559570
10797.232422
10775.458008
10758.923828
10751.197266
10738.431641
10764.217773
10782.948242
10786.791992
10785.265625
10800.666016
10796.589844
10779.523438
10782.193359
10780.345703
10772.188477
10783.667969
10808.041992
10806.080078
10808.732422
10816.259766
10805.763672
10804.836914
10806.936523
10816.816406
10809.738281
10828.982422
10846.881836
10859.665039
10859.821289
10887.355469
10911.606445
10907.795898
10918.159180
10920.541016
10905.453125
10898.689453
10891.564453
10871.928711
10874.709961
10874.626953
10859.153320
10815.179688
10817.836914
10815.280273
10810.764648
10820.437500
10835.719727
10831.077148
10824.334961
10828.547852
10823.646484
10799.320312
10807.079102
10811.292969
10807.824219
10813.599609
10809.172852
10822.409180
10821.159180
10842.201172
10855.443359
10845.479492
10833.509766
10810.501953
10811.903320
10827.280273
10863.863281
10892.808594
10917.579102
10907.349609
10901.497070
10893.884766
10891.514648
10893.216797
10892.477539
10897.542969
10895.092773
10901.333008
10927.457031
10920.669922
10912.227539
10916.681641
10883.434570
10852.982422
10834.308594
10824.697266
10842.539062
10861.074219
10894.857422
10919.454102
10915.744141
10898.551758
10879.829102
10852.389648
10845.051758
10834.163086
10818.408203
10812.653320
10841.602539
10870.337891
10900.749023
10918.461914
10938.554688
10960.180664
10972.842773
10952.057617
10938.860352
10921.953125
10904.764648
10869.783203
10857.831055
10851.963867
10864.099609
10854.026367
10834.727539
10843.523438
10869.169922
10875.997070
10875.748047
10881.852539
10883.992188
10903.189453
10885.518555
10876.872070
10885.371094
10909.189453
10932.749023
10953.930664
10962.902344
10926.525391
10917.052734
10914.570312
10907.791016
10921.204102
10925.015625
10916.997070
10940.277344
10946.006836
10925.669922
10932.578125
10919.898438
10953.084961
10952.737305
10969.642578
10966.786133
```
