## Supplementary material for "Functional connectivity across the human subcortical auditory system using an autoregressive matrix-Gaussian copula graphical model approach with partial correlations": Code: roi-14_mean_ts.txt

```
11339.089844
11250.135742
11201.376953
11153.915039
11054.564453
10994.160156
11053.915039
11044.757812
11114.028320
11148.592773
11154.300781
11115.185547
11113.214844
11019.129883
11027.291992
11136.031250
11120.189453
11174.718750
11205.532227
11151.548828
11135.030273
11151.763672
11048.908203
11061.215820
11110.996094
11064.887695
11100.797852
11127.743164
11111.782227
11062.082031
11077.998047
11114.187500
11079.054688
11136.868164
11119.820312
11105.551758
11150.204102
11100.611328
11042.684570
11108.141602
11143.367188
11160.597656
11187.674805
11249.524414
11213.762695
11137.689453
11167.660156
11159.028320
11165.383789
11205.711914
11227.767578
11202.859375
11184.598633
11192.271484
11165.592773
11164.400391
11221.105469
11155.903320
11158.367188
11198.506836
11119.730469
11154.585938
11181.964844
11129.557617
11109.061523
11100.125977
11072.896484
11091.320312
11116.966797
11087.466797
11107.013672
11144.627930
11123.104492
11187.774414
11180.799805
11170.336914
11177.457031
11112.819336
11108.254883
11223.362305
11274.849609
11275.491211
11290.787109
11278.923828
11262.642578
11269.401367
11277.573242
11189.015625
11207.041992
11231.532227
11164.194336
11124.259766
11167.823242
11179.895508
11163.172852
11210.312500
11275.585938
11252.361328
11267.898438
11216.370117
11119.256836
11122.176758
11051.998047
11058.432617
11136.704102
11204.603516
11139.532227
11158.924805
11184.124023
11141.452148
11143.798828
11203.337891
11227.251953
11255.716797
11201.177734
11102.169922
11144.435547
11094.390625
11079.875000
11161.090820
11128.758789
11135.747070
11188.106445
11123.090820
11102.515625
11161.155273
11111.294922
11143.692383
11183.044922
11176.275391
11277.561523
11268.107422
11236.625000
11154.380859
11135.665039
11194.534180
11140.939453
11198.827148
11215.910156
11240.628906
11195.594727
11233.824219
11260.427734
11183.825195
11181.885742
11193.809570
11113.729492
11147.468750
11197.169922
11126.875977
11189.892578
11222.587891
11164.729492
11230.373047
11250.408203
11198.481445
11193.195312
11195.010742
11144.785156
11095.985352
11164.603516
11110.711914
11129.807617
11155.125000
11146.114258
11117.044922
11175.425781
11089.785156
11166.611328
11186.727539
11186.889648
11227.054688
11423.663086
11365.131836
11265.608398
11309.990234
11199.951172
11174.668945
11191.414062
11115.180664
11123.013672
11128.301758
11062.489258
11070.686523
11004.865234
11011.061523
11026.383789
10975.041992
11022.945312
11081.975586
11059.518555
11070.773438
11067.898438
11011.958984
11035.628906
11096.386719
11104.790039
11037.190430
11026.405273
11056.870117
11058.690430
11078.401367
11128.046875
11186.911133
11177.317383
11260.747070
11293.378906
11247.764648
11260.414062
11219.666992
11142.739258
11175.960938
11150.494141
11137.633789
11219.117188
11230.135742
11285.345703
11267.040039
11222.466797
11195.112305
11206.328125
11154.979492
11213.916016
11245.186523
11198.236328
11187.507812
11165.443359
11163.023438
11245.207031
11324.688477
11374.219727
11342.089844
11335.200195
11321.290039
11350.994141
11221.643555
11208.174805
11243.408203
11203.100586
11124.416016
11132.632812
11125.107422
11137.470703
11082.868164
11102.899414
11176.028320
11150.281250
11180.190430
11219.834961
11146.478516
11139.960938
11129.922852
11122.794922
11140.152344
11233.768555
11270.632812
11269.453125
11209.718750
11201.431641
11200.845703
11232.110352
11186.456055
11227.378906
11283.208008
11288.130859
11307.159180
11293.452148
11280.946289
11199.275391
11241.049805
11208.613281
11162.373047
11198.465820
11240.133789
11180.281250
11234.662109
11233.539062
11234.577148
11338.100586
11297.172852
11200.008789
11171.393555
11108.095703
11058.966797
11151.177734
11148.622070
11113.733398
11189.195312
11207.880859
11190.393555
11216.729492
11209.765625
11181.161133
11170.232422
11214.747070
11244.465820
11198.019531
11217.842773
11207.838867
11181.607422
11225.533203
11164.889648
11171.362305
11254.212891
11213.396484
11173.385742
11224.333008
11235.295898
11170.833008
11174.295898
11172.895508
11137.299805
11173.950195
11116.523438
11089.126953
11169.500977
11187.059570
11178.341797
11197.692383
11131.449219
11107.211914
11155.100586
11184.863281
11133.609375
11156.653320
11165.103516
11138.070312
11116.472656
11138.708008
11145.291016
11140.297852
11197.317383
11181.823242
11157.226562
11181.984375
11218.637695
11176.165039
11187.473633
11210.191406
11210.189453
11147.080078
11189.734375
11234.410156
11171.515625
11161.817383
11180.579102
11215.416016
11181.166016
11174.818359
11207.151367
11192.271484
11173.728516
11191.296875
11196.593750
11181.056641
11218.950195
11240.492188
11158.060547
11170.668945
11192.507812
11167.949219
11182.988281
11194.529297
11171.083984
11140.541016
11162.899414
11109.859375
11090.779297
11126.204102
11163.301758
11104.356445
11150.144531
11178.927734
11158.531250
11170.291016
11221.638672
11206.747070
11212.283203
11287.139648
11269.778320
11227.147461
11221.527344
11204.802734
11141.427734
11174.215820
11187.694336
11113.885742
11180.431641
11203.686523
11181.815430
11211.086914
11209.929688
11170.410156
11115.838867
11164.721680
11113.742188
11106.722656
11185.844727
11180.327148
11221.643555
11235.280273
11172.753906
11130.005859
11125.672852
11088.220703
11075.175781
11114.051758
11112.933594
11135.674805
11174.498047
11108.388672
11111.839844
11143.556641
11094.934570
11087.593750
11171.944336
11159.908203
11158.719727
11169.843750
11151.674805
11139.708008
11188.357422
11099.941406
11055.653320
11109.898438
11110.824219
11137.890625
11195.574219
11191.572266
11181.519531
11189.507812
11118.416992
11094.503906
11168.271484
11130.147461
11136.363281
11181.815430
11158.909180
11138.852539
11117.493164
11100.026367
11073.649414
11114.603516
11177.915039
11150.513672
11201.296875
11233.497070
11197.518555
11176.456055
11211.543945
11182.305664
11147.563477
11165.403320
11062.855469
11066.708008
11109.205078
11089.037109
11127.080078
11187.125000
11161.074219
11164.232422
11204.286133
11164.901367
11199.895508
11197.101562
11161.084961
11104.557617
11111.622070
11070.839844
11019.060547
11088.346680
11081.946289
11105.655273
11151.162109
11172.494141
11159.743164
11176.833984
11131.177734
11089.608398
11084.880859
11041.351562
11104.090820
11165.103516
11164.083984
11165.601562
11200.335938
11143.120117
11153.363281
11210.843750
11199.044922
11194.310547
11223.849609
11170.305664
11164.616211
11129.013672
11091.107422
11140.523438
11100.265625
11089.834961
11144.094727
11126.295898
11158.896484
11184.414062
11148.833984
11107.302734
11134.920898
11086.966797
11041.672852
11091.611328
11079.585938
11051.648438
11106.224609
11095.168945
11068.171875
11103.930664
11109.151367
11078.001953
11126.081055
11104.772461
11117.550781
11167.468750
11173.848633
11133.226562
11150.863281
11146.943359
11100.621094
11133.581055
11168.559570
11178.281250
11174.931641
11194.531250
11220.204102
11188.526367
11160.962891
11180.750000
11159.711914
11136.466797
11159.725586
11144.895508
11127.166992
11157.752930
11171.754883
11121.452148
11139.785156
11155.609375
11160.583984
11143.812500
11202.936523
11135.884766
11087.252930
11163.493164
11127.800781
11043.883789
11130.958008
11076.235352
11058.916016
11081.192383
11039.029297
11104.072266
11218.737305
11196.142578
11183.641602
11195.414062
11144.421875
11048.758789
11025.414062
11005.502930
11021.546875
11091.624023
11183.910156
11198.559570
11254.168945
11244.366211
11199.556641
11191.177734
11175.973633
11168.302734
11060.717773
11044.453125
11092.115234
11081.006836
11111.534180
11175.125977
11221.510742
11179.983398
11196.728516
11191.833008
11251.636719
11236.709961
11238.608398
11224.539062
11187.585938
11181.282227
11239.467773
11201.169922
11180.853516
11164.438477
11124.174805
11106.550781
11128.260742
11058.727539
11045.960938
11095.665039
11087.707031
11088.064453
11181.963867
11212.598633
11174.090820
11215.041016
11169.773438
11127.412109
11103.885742
11099.537109
11043.131836
11036.165039
11082.717773
11043.098633
11128.735352
11140.659180
11060.973633
11091.859375
11142.678711
11100.984375
11121.700195
11137.483398
11075.941406
11050.317383
11085.085938
11039.044922
11035.069336
11092.624023
11056.962891
11107.255859
11156.292969
11057.413086
11048.014648
11015.807617
11020.557617
11040.460938
11091.516602
11094.877930
11088.196289
11082.410156
11087.543945
11109.724609
11151.101562
11184.122070
11124.604492
11098.149414
11117.859375
11097.671875
11084.470703
11108.596680
11182.423828
11153.255859
11246.169922
11221.166016
11219.099609
11247.882812
11208.839844
11218.286133
11215.596680
11160.036133
11144.236328
11219.088867
11177.667969
11181.201172
11167.386719
11059.418945
11034.175781
11057.528320
11021.682617
11105.371094
11087.472656
11055.539062
11130.521484
11074.853516
11045.139648
11071.711914
11067.834961
11053.648438
11010.130859
11004.625000
11054.765625
10999.260742
11058.497070
11119.059570
11062.751953
11095.323242
11090.375977
11021.679688
11028.137695
11068.341797
11093.893555
11108.411133
11114.609375
11044.521484
11002.981445
10971.733398
10959.654297
10940.414062
10994.649414
11065.758789
11024.431641
11059.973633
11058.669922
11053.418945
11058.385742
11077.568359
11040.845703
11025.754883
11062.550781
11080.692383
11027.220703
11066.133789
11090.199219
11072.962891
11080.220703
11135.085938
11079.990234
11069.541016
11151.219727
11173.792969
11139.340820
11156.070312
11136.785156
11091.105469
11075.812500
11158.463867
11153.727539
11208.677734
11262.778320
11263.556641
11238.819336
11278.827148
11198.714844
11177.048828
11205.920898
11107.401367
11034.016602
11060.792969
11073.069336
11029.339844
11071.398438
10994.179688
10972.310547
11025.262695
11012.471680
11042.515625
11126.607422
11101.473633
11060.783203
11082.013672
10978.256836
10974.508789
11025.224609
10967.234375
10954.959961
11008.488281
10970.477539
10960.339844
11019.507812
11012.492188
10961.915039
11010.984375
11024.928711
10998.950195
10986.506836
11036.956055
10995.835938
10989.878906
11026.523438
11030.266602
11041.028320
11075.051758
11090.526367
11053.651367
11068.016602
11088.734375
11044.616211
11026.995117
11079.083984
11153.566406
11160.578125
11209.095703
11230.688477
11170.562500
11111.518555
11059.246094
11019.713867
11068.441406
11167.922852
11174.794922
11136.468750
11095.121094
11072.559570
11013.658203
10957.407227
11008.499023
11038.322266
11007.040039
11046.212891
11006.573242
10988.358398
10943.754883
10978.309570
11016.147461
10978.465820
11021.854492
11054.800781
11046.550781
11025.962891
11082.579102
11031.655273
11014.421875
11085.721680
11069.964844
11036.582031
11066.216797
11102.400391
11055.880859
11062.778320
11121.785156
11092.955078
11100.690430
11129.417969
11080.986328
11113.044922
11203.962891
11173.291992
11120.368164
11139.823242
11082.199219
11033.835938
11038.385742
11040.269531
10997.794922
10972.426758
10982.981445
10939.787109
10978.925781
11014.147461
11015.316406
11034.648438
11109.070312
11095.033203
11056.150391
11059.290039
11006.669922
10978.678711
10995.980469
10980.794922
11000.312500
11045.818359
11006.928711
11054.446289
11116.665039
11130.871094
11212.827148
11293.161133
11259.754883
11143.309570
11104.206055
11018.909180
10968.785156
11023.713867
10995.953125
10958.652344
11013.589844
11008.543945
10994.850586
11051.855469
11054.195312
11056.299805
11106.969727
11046.817383
10968.072266
10975.406250
10964.629883
10932.277344
11038.290039
11087.041992
11121.589844
11241.422852
11200.373047
11116.928711
11103.486328
11092.545898
11049.863281
11113.704102
11099.174805
11129.147461
11173.860352
11141.195312
11278.758789
11280.202148
11212.498047
11059.692383
11193.507812
11138.749023
```
