## Supplementary material for "Functional connectivity across the human subcortical auditory system using an autoregressive matrix-Gaussian copula graphical model approach with partial correlations": Code: roi-15_mean_ts.txt

```
11338.603516
11255.341797
11164.098633
11138.147461
11132.974609
11137.509766
11133.387695
11116.364258
11111.465820
11159.880859
11165.208984
11127.496094
11087.546875
11095.658203
11078.746094
11061.669922
11120.409180
11130.192383
11132.164062
11150.388672
11132.410156
11090.133789
11112.061523
11111.760742
11097.696289
11127.065430
11139.132812
11105.666016
11092.392578
11079.239258
11056.833008
11082.861328
11095.564453
11100.738281
11133.148438
11145.343750
11109.994141
11157.491211
11153.898438
11108.663086
11105.643555
11135.369141
11121.352539
11096.167969
11106.622070
11130.091797
11098.095703
11119.193359
11135.629883
11132.513672
11122.084961
11142.637695
11129.765625
11115.334961
11150.132812
11141.339844
11123.512695
11136.195312
11109.043945
11099.935547
11151.250000
11157.882812
11140.483398
11161.966797
11145.064453
11109.466797
11109.448242
11094.054688
11070.901367
11086.578125
11072.809570
11069.571289
11101.520508
11100.626953
11124.072266
11160.256836
11125.754883
11135.856445
11127.757812
11102.362305
11128.746094
11133.616211
11111.087891
11146.115234
11170.381836
11151.052734
11150.954102
11150.470703
11130.645508
11097.265625
11095.008789
11120.227539
11095.429688
11082.441406
11100.241211
11118.077148
11144.916016
11160.489258
11141.950195
11131.043945
11135.569336
11087.266602
11091.354492
11080.586914
11067.729492
11059.715820
11092.429688
11108.608398
11119.751953
11159.161133
11141.649414
11164.101562
11165.387695
11147.680664
11138.919922
11154.153320
11123.140625
11131.694336
11134.073242
11106.719727
11143.312500
11148.302734
11149.965820
11170.730469
11142.164062
11128.905273
11146.486328
11145.440430
11150.022461
11158.175781
11150.080078
11088.255859
11084.126953
11103.208984
11118.256836
11109.856445
11146.715820
11143.819336
11101.265625
11085.826172
11121.697266
11108.054688
11132.606445
11174.437500
11163.981445
11136.677734
11140.188477
11112.753906
11103.849609
11130.321289
11107.897461
11088.169922
11112.240234
11096.457031
11150.404297
11185.574219
11173.629883
11134.059570
11148.400391
11134.084961
11118.488281
11141.937500
11120.549805
11086.615234
11104.288086
11110.078125
11120.553711
11089.798828
11104.218750
11147.559570
11152.218750
11118.558594
11119.284180
11152.911133
11212.717773
11254.085938
11172.683594
11148.592773
11117.017578
11124.778320
11059.459961
11010.238281
10993.659180
10992.775391
11020.155273
11027.107422
11025.018555
11031.510742
11032.964844
11032.049805
11063.666016
11073.866211
11081.570312
11130.148438
11123.765625
11059.074219
11028.876953
11037.542969
11023.597656
11018.632812
11032.315430
11055.143555
11065.626953
11089.531250
11143.833984
11161.954102
11167.604492
11166.497070
11163.579102
11179.889648
11185.589844
11175.285156
11164.588867
11151.890625
11144.970703
11166.180664
11186.011719
11178.297852
11194.196289
11196.607422
11173.544922
11158.930664
11140.730469
11120.083008
11120.327148
11126.335938
11121.610352
11133.423828
11141.203125
11124.206055
11123.593750
11152.758789
11158.158203
11139.395508
11128.164062
11138.736328
11136.612305
11107.939453
11082.705078
11095.085938
11072.638672
11058.810547
11071.346680
11085.901367
11092.210938
11111.765625
11129.170898
11129.602539
11132.550781
11136.815430
11127.131836
11110.800781
11108.181641
11130.058594
11168.339844
11171.832031
11162.544922
11152.899414
11147.975586
11118.212891
11090.624023
11130.360352
11171.873047
11192.999023
11197.880859
11190.824219
11148.897461
11116.265625
11132.480469
11123.065430
11106.838867
11122.833008
11096.303711
11093.142578
11132.887695
11125.021484
11135.958008
11160.485352
11150.510742
11125.637695
11115.856445
11088.390625
11081.823242
11065.975586
11025.515625
11020.052734
11023.959961
11035.137695
11043.625977
11073.635742
11059.092773
11040.353516
11053.938477
11072.547852
11081.520508
11084.137695
11101.205078
11088.483398
11083.827148
11103.153320
11094.795898
11131.544922
11143.541016
11122.254883
11136.318359
11141.272461
11116.523438
11110.358398
11089.320312
11074.060547
11072.294922
11091.587891
11081.276367
11078.521484
11080.261719
11074.337891
11080.041992
11113.252930
11115.052734
11115.274414
11124.854492
11128.555664
11112.877930
11126.227539
11139.279297
11132.139648
11152.543945
11161.330078
11141.963867
11118.161133
11110.132812
11076.789062
11077.921875
11071.875000
11079.098633
11092.941406
11119.434570
11135.362305
11116.261719
11116.013672
11126.058594
11118.721680
11107.822266
11108.899414
11123.006836
11111.051758
11094.834961
11101.613281
11093.593750
11082.916992
11075.901367
11123.750977
11102.678711
11109.307617
11124.509766
11121.886719
11116.143555
11137.371094
11132.103516
11123.562500
11130.386719
11159.437500
11149.004883
11142.712891
11152.435547
11137.043945
11130.612305
11139.548828
11131.387695
11103.429688
11134.210938
11158.666016
11149.232422
11150.122070
11133.496094
11114.111328
11113.904297
11140.643555
11155.143555
11160.274414
11177.810547
11158.759766
11148.097656
11156.386719
11135.287109
11120.291016
11140.836914
11126.782227
11105.988281
11109.539062
11092.690430
11056.196289
11065.582031
11051.704102
11058.344727
11067.931641
11070.727539
11064.866211
11081.200195
11088.720703
11073.595703
11080.651367
11069.040039
11063.412109
11058.224609
11072.307617
11066.279297
11086.695312
11088.816406
11082.302734
11083.806641
11071.677734
11078.801758
11098.258789
11124.376953
11117.085938
11132.780273
11130.050781
11091.743164
11074.766602
11073.416016
11060.270508
11073.678711
11071.421875
11056.677734
11069.570312
11089.225586
11088.778320
11080.861328
11088.147461
11079.318359
11096.692383
11109.057617
11102.220703
11112.009766
11102.582031
11084.147461
11084.089844
11086.562500
11049.854492
11037.267578
11046.687500
11058.547852
11059.250000
11083.582031
11083.639648
11099.890625
11117.387695
11126.755859
11119.505859
11141.603516
11120.967773
11108.551758
11090.182617
11061.474609
11046.204102
11074.751953
11076.366211
11077.853516
11101.239258
11100.313477
11098.481445
11117.996094
11129.570312
11106.230469
11097.810547
11080.017578
11065.579102
11052.300781
11085.000977
11075.059570
11090.062500
11115.892578
11091.079102
11093.223633
11096.045898
11097.450195
11120.483398
11114.623047
11095.182617
11094.594727
11066.751953
11051.221680
11084.491211
11118.284180
11115.743164
11131.211914
11137.646484
11120.885742
11133.038086
11117.737305
11095.524414
11100.500977
11084.541992
11089.144531
11104.171875
11078.351562
11095.668945
11115.719727
11100.165039
11115.854492
11107.394531
11103.860352
11114.020508
11111.654297
11091.008789
11077.516602
11081.937500
11062.073242
11053.030273
11071.923828
11079.581055
11089.446289
11111.059570
11112.041992
11090.897461
11113.947266
11104.214844
11101.844727
11121.407227
11127.749023
11137.106445
11142.935547
11107.485352
11078.743164
11078.687500
11095.905273
11099.916992
11103.010742
11088.934570
11070.523438
11037.990234
11051.981445
11073.976562
11087.338867
11117.512695
11134.881836
11129.836914
11120.373047
11106.691406
11071.188477
11057.315430
11089.874023
11104.132812
11101.881836
11095.773438
11078.665039
11077.409180
11082.292969
11110.058594
11120.291992
11109.194336
11100.549805
11069.850586
11040.038086
11051.994141
11036.236328
11045.997070
11095.789062
11120.519531
11135.252930
11154.679688
11132.327148
11110.236328
11118.821289
11075.760742
11051.707031
11063.263672
11090.722656
11120.866211
11170.832031
11172.478516
11149.937500
11127.581055
11110.277344
11072.202148
11042.122070
11030.187500
11032.221680
11034.932617
11041.555664
11076.322266
11089.433594
11073.732422
11095.456055
11112.651367
11097.422852
11087.988281
11106.355469
11093.852539
11073.229492
11066.044922
11068.155273
11073.881836
11099.761719
11120.377930
11131.032227
11124.094727
11118.624023
11099.170898
11087.748047
11094.000000
11089.049805
11083.122070
11082.270508
11082.664062
11072.847656
11102.158203
11090.452148
11087.112305
11102.948242
11103.363281
11106.523438
11130.255859
11113.339844
11094.252930
11086.044922
11073.583008
11070.834961
11084.024414
11088.374023
11078.438477
11096.193359
11087.502930
11077.262695
11085.031250
11081.278320
11065.581055
11079.061523
11096.230469
11101.741211
11122.980469
11122.303711
11100.578125
11071.864258
11073.561523
11051.340820
11036.874023
11055.660156
11056.893555
11075.870117
11109.618164
11099.336914
11082.853516
11089.333008
11067.784180
11065.478516
11085.606445
11113.884766
11110.455078
11101.453125
11108.149414
11109.205078
11100.659180
11119.924805
11135.163086
11155.930664
11182.794922
11166.874023
11158.715820
11139.130859
11128.610352
11129.366211
11110.945312
11086.699219
11099.021484
11090.593750
11068.163086
11081.482422
11063.593750
11051.090820
11055.777344
11040.076172
11057.004883
11051.901367
11057.221680
11056.485352
11071.672852
11057.873047
11051.577148
11070.983398
11062.270508
11063.504883
11038.976562
11036.647461
11032.694336
11028.519531
11040.878906
11046.308594
11063.053711
11094.547852
11114.664062
11123.223633
11138.020508
11122.475586
11100.209961
11102.548828
11093.201172
11079.619141
11093.001953
11121.549805
11124.883789
11114.186523
11115.239258
11087.273438
11059.348633
11062.804688
11077.010742
11077.069336
11113.120117
11124.574219
11108.513672
11088.208008
11085.227539
11080.675781
11092.333984
11112.002930
11138.889648
11140.289062
11147.053711
11144.021484
11121.163086
11116.500977
11117.827148
11117.349609
11109.607422
11142.864258
11155.734375
11154.509766
11156.234375
11169.048828
11150.428711
11137.757812
11149.230469
11149.197266
11150.888672
11158.894531
11138.003906
11124.649414
11129.077148
11112.206055
11106.524414
11104.713867
11070.817383
11052.043945
11042.196289
11058.753906
11073.868164
11094.383789
11087.372070
11092.600586
11079.149414
11060.107422
11047.446289
11033.694336
11020.843750
11005.581055
11014.205078
11024.867188
11026.817383
11057.439453
11049.082031
11039.650391
11065.291992
11061.697266
11066.837891
11091.226562
11085.975586
11066.663086
11064.164062
11065.401367
11063.823242
11072.574219
11088.702148
11082.363281
11092.135742
11102.440430
11117.483398
11115.537109
11125.648438
11140.679688
11124.795898
11135.580078
11126.902344
11124.615234
11109.947266
11100.222656
11124.447266
11109.495117
11119.584961
11132.580078
11113.484375
11093.697266
11109.733398
11101.578125
11090.477539
11071.811523
11070.400391
11033.169922
11026.828125
11048.211914
11059.674805
11050.399414
11062.012695
11081.263672
11060.171875
11044.305664
11053.923828
11043.136719
11044.152344
11084.287109
11095.943359
11103.772461
11124.132812
11145.320312
11137.159180
11131.330078
11134.307617
11110.732422
11101.986328
11109.546875
11129.314453
11146.346680
11180.206055
11183.456055
11167.910156
11159.766602
11147.419922
11117.391602
11126.343750
11143.041992
11120.976562
11125.059570
11132.677734
11103.025391
11092.047852
11085.828125
11056.772461
11047.127930
11072.024414
11060.667969
11064.570312
11092.082031
11115.286133
11139.358398
11153.314453
11154.709961
11125.625977
11100.930664
11097.127930
11088.177734
11072.619141
11045.718750
11038.492188
11068.149414
11103.186523
11121.832031
11152.092773
11185.883789
11199.735352
11193.043945
11201.867188
11176.118164
11176.628906
11155.257812
11137.187500
11140.857422
11135.958008
11124.082031
11110.857422
11124.902344
11125.207031
11145.889648
11155.085938
11162.897461
11158.192383
11161.484375
11133.947266
11121.916016
11124.740234
11123.595703
11140.257812
11189.660156
11208.925781
11203.650391
11191.173828
11169.446289
11164.032227
11184.468750
11187.241211
11202.740234
11216.661133
11210.808594
11188.553711
11207.220703
11199.150391
11253.118164
11266.345703
11246.226562
11228.587891
```
