## Supplementary material for "Functional connectivity across the human subcortical auditory system using an autoregressive matrix-Gaussian copula graphical model approach with partial correlations": Code: roi-00_mean_ts.txt

```
10035.882812
9944.708008
9894.469727
9867.320312
9876.469727
9858.297852
9838.986328
9848.698242
9860.178711
9857.056641
9829.960938
9814.349609
9802.374023
9804.350586
9811.810547
9825.701172
9817.131836
9824.200195
9845.841797
9839.095703
9854.430664
9854.887695
9834.178711
9849.346680
9853.337891
9838.792969
9844.402344
9830.125977
9838.826172
9849.463867
9864.903320
9879.487305
9898.571289
9906.623047
9893.006836
9891.370117
9878.245117
9859.332031
9861.217773
9886.618164
9877.050781
9848.240234
9844.481445
9833.762695
9827.028320
9841.383789
9855.771484
9854.513672
9834.325195
9811.932617
9813.994141
9804.813477
9856.973633
9866.391602
9848.025391
9858.474609
9840.241211
9836.798828
9841.937500
9829.662109
9834.880859
9823.665039
9824.911133
9814.750000
9829.708008
9847.206055
9855.790039
9843.002930
9819.702148
9825.165039
9835.028320
9834.425781
9838.582031
9861.036133
9859.810547
9851.610352
9856.962891
9836.867188
9821.053711
9844.585938
9861.473633
9867.084961
9873.568359
9875.738281
9853.006836
9845.948242
9863.149414
9871.891602
9867.952148
9891.333008
9887.593750
9874.834961
9868.589844
9874.750977
9878.063477
9882.443359
9883.243164
9882.094727
9873.489258
9862.246094
9870.251953
9887.063477
9870.831055
9887.133789
9899.289062
9886.881836
9867.707031
9854.002930
9861.827148
9860.992188
9864.461914
9857.033203
9852.750000
9858.262695
9880.576172
9902.906250
9917.141602
9918.701172
9908.948242
9884.973633
9872.096680
9862.539062
9854.765625
9872.929688
9873.740234
9898.091797
9923.425781
9918.361328
9914.010742
9928.500977
9938.909180
9899.194336
9900.916016
9884.526367
9873.820312
9869.010742
9866.157227
9860.706055
9842.537109
9851.075195
9863.693359
9862.173828
9860.936523
9914.058594
9892.039062
9909.191406
9875.480469
9845.641602
9842.067383
9861.329102
9859.946289
9868.194336
9881.479492
9871.457031
9866.879883
9861.134766
9853.207031
9838.625000
9835.758789
9821.943359
9827.335938
9829.455078
9846.409180
9831.665039
9826.738281
9845.270508
9816.813477
9828.632812
9834.875977
9833.014648
9832.573242
9840.797852
9829.530273
9822.923828
9840.627930
9865.114258
9862.947266
9896.416992
9901.754883
9885.292969
9865.580078
9866.562500
9877.432617
9865.349609
9874.940430
9890.750977
9905.209961
9907.961914
9913.666016
9900.115234
9917.807617
9927.040039
9921.789062
9913.196289
9921.402344
9935.986328
9929.787109
9913.063477
9924.371094
9916.965820
9902.472656
9919.369141
9938.502930
9955.596680
9930.488281
9939.590820
9938.111328
9903.133789
9906.813477
9914.377930
9914.248047
9917.042969
9927.230469
9924.163086
9925.757812
9940.543945
9920.654297
9931.634766
9931.336914
9926.060547
9897.224609
9914.606445
9926.158203
9931.493164
9949.986328
9939.250000
9903.018555
9872.523438
9873.364258
9872.980469
9869.189453
9877.682617
9885.719727
9887.723633
9887.437500
9883.741211
9886.657227
9886.487305
9910.925781
9926.778320
9911.182617
9915.076172
9892.865234
9867.296875
9870.575195
9875.599609
9866.735352
9850.235352
9850.703125
9846.712891
9855.208008
9858.386719
9865.630859
9855.801758
9856.747070
9867.358398
9851.531250
9872.980469
9884.452148
9897.144531
9892.444336
9927.323242
9924.611328
9930.999023
9969.450195
9962.123047
9960.320312
9947.728516
9950.624023
9938.219727
9944.503906
9921.344727
9903.132812
9900.625000
9905.021484
9902.277344
9898.091797
9922.216797
9931.705078
9931.142578
9968.047852
9972.189453
9947.677734
9921.990234
9900.715820
9884.989258
9891.012695
9892.732422
9901.112305
9903.708984
9901.855469
9887.162109
9884.360352
9882.761719
9868.014648
9876.009766
9873.408203
9874.461914
9895.547852
9924.401367
9927.635742
9920.427734
9897.084961
9884.046875
9894.428711
9908.426758
9917.269531
9914.432617
9921.208984
9929.268555
9922.859375
9961.137695
9989.270508
9985.926758
9975.163086
9988.051758
9985.823242
9980.533203
9980.251953
9993.538086
9963.931641
9980.809570
9973.541992
9951.499023
9966.249023
9975.326172
9995.657227
9999.404297
9992.121094
9949.516602
9918.720703
9905.780273
9907.408203
9899.764648
9901.899414
9899.979492
9902.726562
9868.505859
9855.488281
9853.655273
9827.951172
9832.439453
9854.528320
9837.472656
9845.502930
9839.061523
9821.863281
9823.200195
9827.827148
9824.279297
9821.719727
9807.391602
9825.840820
9829.903320
9807.177734
9813.273438
9861.498047
9813.042969
9840.703125
9745.264648
9887.089844
9867.651367
9860.261719
9787.009766
9709.750000
9659.724609
9617.353516
9604.806641
9630.357422
9653.709961
9645.015625
9661.200195
9707.373047
9732.316406
9736.195312
9744.781250
9750.244141
9763.142578
9816.914062
9857.894531
9874.445312
9889.283203
9908.727539
9900.890625
9889.841797
9901.713867
9894.133789
9908.762695
9911.710938
9905.898438
9890.452148
9885.903320
9861.888672
9853.075195
9886.356445
9875.695312
9897.911133
9905.083008
9887.239258
9859.923828
9853.027344
9845.472656
9826.380859
9827.869141
9855.761719
9885.277344
9905.010742
9931.406250
9921.808594
9906.346680
9891.900391
9887.190430
9881.288086
9869.195312
9867.065430
9888.090820
9893.132812
9899.846680
9911.477539
9908.776367
9923.339844
9923.977539
9902.698242
9912.934570
9915.039062
9898.779297
9894.756836
9901.432617
9879.890625
9859.785156
9872.953125
9893.362305
9885.934570
9900.992188
9914.724609
9892.666016
9884.466797
9899.212891
9871.240234
9892.189453
9908.675781
9880.087891
9886.794922
9896.461914
9877.238281
9869.842773
9893.549805
9892.456055
9893.765625
9898.836914
9887.116211
9894.923828
9909.386719
9895.727539
9874.877930
9857.308594
9848.207031
9823.852539
9834.364258
9860.065430
9847.590820
9857.411133
9869.037109
9867.230469
9854.424805
9853.286133
9865.899414
9884.461914
9890.373047
9890.527344
9908.950195
9890.480469
9889.342773
9896.611328
9868.918945
9866.588867
9858.291992
9874.886719
9887.033203
9906.948242
9895.248047
9877.736328
9875.495117
9856.989258
9855.538086
9882.772461
9890.504883
9880.725586
9889.404297
9895.080078
9899.564453
9901.178711
9916.948242
9906.397461
9892.996094
9869.839844
9864.859375
9859.368164
9859.551758
9880.838867
9871.424805
9901.220703
9910.378906
9912.080078
9923.397461
9927.939453
9915.849609
9899.766602
9900.077148
9892.923828
9874.049805
9860.458008
9870.768555
9868.128906
9866.663086
9882.130859
9905.977539
9904.391602
9907.844727
9915.977539
9895.807617
9902.923828
9902.261719
9910.628906
9923.609375
9945.416992
9947.942383
9932.086914
9929.745117
9927.771484
9902.634766
9897.251953
9880.066406
9856.671875
9873.327148
9874.807617
9894.753906
9903.191406
9897.458008
9895.136719
9887.725586
9873.667969
9846.167969
9841.051758
9850.556641
9849.641602
9856.689453
9872.054688
9857.443359
9855.528320
9852.293945
9839.258789
9841.962891
9852.038086
9855.762695
9861.080078
9869.888672
9852.947266
9854.586914
9864.233398
9870.060547
9877.584961
9876.094727
9858.416992
9870.284180
9876.791016
9861.670898
9867.743164
9870.866211
9863.073242
9856.265625
9870.632812
9875.409180
9878.188477
9881.692383
9885.249023
9887.509766
9874.942383
9847.687500
9902.143555
9872.233398
9917.593750
9889.117188
9844.015625
9916.453125
9891.373047
9879.138672
9826.439453
9753.029297
9681.541992
9649.296875
9640.541016
9646.217773
9669.086914
9695.407227
9731.624023
9758.549805
9771.388672
9765.850586
9778.252930
9779.976562
9783.335938
9804.575195
9807.170898
9811.132812
9813.595703
9807.565430
9809.137695
9840.091797
9845.193359
9797.716797
9852.889648
9884.966797
9872.479492
9836.547852
9808.022461
9805.326172
9812.497070
9804.837891
9818.705078
9828.237305
9831.097656
9855.484375
9856.710938
9858.878906
9863.962891
9871.157227
9850.023438
9844.060547
9852.708008
9846.419922
9828.857422
9851.469727
9838.998047
9845.363281
9842.883789
9847.228516
9845.141602
9867.583008
9870.491211
9849.100586
9845.198242
9833.155273
9832.190430
9835.337891
9833.193359
9820.599609
9831.960938
9838.291992
9838.250977
9837.868164
9835.485352
9813.957031
9817.894531
9816.678711
9840.050781
9867.362305
9865.418945
9850.172852
9837.778320
9823.648438
9816.244141
9829.955078
9824.103516
9828.593750
9837.061523
9823.611328
9831.041992
9825.818359
9830.426758
9821.930664
9848.068359
9838.571289
9831.461914
9836.015625
9837.709961
9830.103516
9833.445312
9835.717773
9845.365234
9849.277344
9843.248047
9837.442383
9841.210938
9820.530273
9835.334961
9832.831055
9827.673828
9839.172852
9844.050781
9839.679688
9852.653320
9855.875000
9831.936523
9838.238281
9827.317383
9824.709961
9847.312500
9850.469727
9846.872070
9874.773438
9865.494141
9854.879883
9839.323242
9848.406250
9851.238281
9855.975586
9821.171875
9849.843750
9889.122070
9910.972656
9920.092773
9891.083008
9866.208008
9827.861328
9802.053711
9810.155273
9807.256836
9815.982422
9848.958008
9892.511719
9893.352539
9905.371094
9877.133789
9853.325195
9843.206055
9838.758789
9822.384766
9805.635742
9820.257812
9803.244141
9807.075195
9819.702148
9814.604492
9832.364258
9842.132812
9835.354492
9840.551758
9850.540039
9856.922852
9866.422852
9866.118164
9855.498047
9836.623047
9848.852539
9838.677734
9827.570312
9846.125977
9845.625000
9820.555664
9826.151367
9836.989258
9839.254883
9852.375000
9866.387695
9876.699219
9877.147461
9877.561523
9859.880859
9850.234375
9847.046875
9839.483398
9853.358398
9877.549805
9874.854492
9863.518555
9851.963867
9838.632812
9826.861328
9835.813477
9861.206055
9880.077148
9889.556641
9873.492188
9859.023438
9837.844727
9842.761719
9834.783203
9836.199219
9853.834961
9850.482422
9849.383789
9864.209961
9864.288086
9873.204102
9881.608398
9867.079102
9862.855469
9856.246094
9863.397461
9837.895508
9825.928711
9828.593750
9830.024414
9860.745117
9859.920898
9861.525391
9863.655273
9874.049805
9869.881836
9879.384766
9877.191406
9858.089844
9859.619141
9858.659180
9856.542969
9854.667969
9844.196289
9839.372070
9832.087891
9827.783203
9837.340820
9839.511719
9840.015625
9841.749023
9835.238281
9833.980469
9816.962891
9827.972656
9832.499023
9844.664062
9871.247070
9871.835938
9885.458984
9867.005859
9862.125000
9841.910156
9851.634766
9839.134766
9840.229492
9846.105469
9861.308594
9857.878906
9869.247070
9881.270508
9874.652344
9866.181641
9855.019531
9844.374023
9858.542969
9849.109375
9857.200195
9857.775391
9871.739258
9868.962891
9865.786133
9866.184570
9865.604492
9857.160156
9874.931641
9893.565430
9889.989258
9897.799805
9886.171875
9885.458008
9871.441406
9875.704102
9877.992188
9869.581055
9868.093750
9859.252930
9833.264648
9854.570312
9856.590820
9869.291016
9874.351562
9890.135742
9901.200195
9897.305664
9880.006836
9879.072266
9862.451172
9849.206055
9846.362305
9855.290039
9853.959961
9872.681641
9880.675781
9898.003906
9898.298828
9878.429688
9878.026367
9897.345703
9912.386719
9914.557617
9907.909180
9888.448242
9878.097656
9866.571289
9858.014648
9852.410156
9865.618164
9881.803711
9870.161133
9879.767578
9884.251953
9887.102539
9891.414062
9904.228516
9891.761719
```
