## Supplementary material for "Functional connectivity across the human subcortical auditory system using an autoregressive matrix-Gaussian copula graphical model approach with partial correlations": Code: roi-01_mean_ts.txt

```
10504.311523
10305.923828
10230.686523
10148.203125
10180.247070
10228.374023
10183.600586
10182.061523
10224.352539
10163.861328
10206.397461
10205.477539
10116.988281
10098.470703
10118.785156
10168.497070
10163.993164
10209.703125
10243.591797
10189.871094
10234.177734
10188.201172
10191.115234
10272.099609
10226.840820
10158.298828
10148.157227
10165.258789
10131.442383
10143.292969
10255.303711
10221.905273
10231.575195
10180.244141
10136.901367
10141.917969
10144.619141
10143.801758
10166.849609
10357.091797
10322.040039
10194.639648
10173.474609
10116.816406
10021.277344
10088.037109
10134.483398
10137.903320
10160.496094
10157.625977
10153.457031
10149.192383
10228.960938
10278.447266
10223.277344
10230.200195
10125.435547
10174.502930
10198.225586
10172.944336
10160.162109
10153.252930
10166.846680
10129.644531
10194.526367
10176.576172
10217.553711
10240.703125
10182.134766
10179.578125
10185.944336
10141.837891
10130.531250
10142.007812
10162.592773
10120.179688
10164.194336
10165.588867
10070.772461
10152.724609
10140.506836
10111.057617
10116.062500
10132.611328
10148.480469
10126.474609
10219.958984
10232.105469
10146.242188
10170.481445
10170.616211
10147.521484
10215.508789
10220.166992
10229.836914
10152.911133
10149.120117
10083.855469
10103.306641
10134.548828
10138.512695
10221.784180
10283.854492
10263.906250
10293.201172
10182.888672
10078.397461
10082.669922
10065.836914
10018.796875
10105.180664
10104.611328
10101.063477
10060.850586
10160.330078
10135.000977
10131.987305
10173.180664
10130.518555
10116.772461
10116.630859
10134.285156
10108.206055
10101.843750
10144.968750
10072.933594
10176.513672
10221.877930
10169.173828
10218.021484
10235.538086
10179.088867
10184.154297
10088.805664
10009.446289
10004.614258
10114.430664
10134.393555
10110.917969
10163.644531
10151.613281
10101.130859
10227.527344
10307.404297
10263.761719
10266.829102
10226.451172
10160.266602
10179.404297
10220.882812
10145.619141
10128.602539
10138.106445
10150.111328
10190.776367
10219.981445
10201.485352
10150.106445
10103.331055
10094.154297
10081.226562
10073.868164
10066.957031
10023.877930
10001.933594
10059.138672
10098.426758
10089.345703
10094.634766
10047.461914
10080.372070
10147.226562
10121.703125
10013.639648
10093.425781
10111.788086
10137.508789
10137.845703
10161.733398
10140.875977
10107.904297
10120.161133
10086.497070
10113.101562
10107.216797
10142.462891
10209.064453
10196.078125
10226.841797
10162.808594
10074.639648
10102.970703
10128.174805
10073.234375
10097.649414
10172.259766
10256.264648
10169.948242
10157.536133
10107.333984
10156.578125
10134.236328
10196.494141
10176.836914
10178.108398
10149.839844
10112.501953
10073.483398
10074.095703
10188.137695
10151.228516
10160.082031
10283.108398
10288.125977
10245.923828
10236.683594
10130.546875
10069.198242
10050.146484
10061.915039
10039.464844
10155.483398
10161.058594
10103.288086
10051.833984
10131.063477
10113.229492
10106.178711
10186.017578
10209.406250
10142.555664
10108.051758
10153.673828
10147.280273
10054.198242
10067.893555
10101.606445
10125.182617
10134.801758
10194.875977
10123.886719
10210.617188
10190.370117
10094.799805
10060.307617
10079.299805
10082.332031
10092.257812
10099.852539
10133.764648
10107.198242
10103.459961
10191.048828
10148.557617
10103.496094
10069.001953
10040.989258
10022.991211
10052.781250
10109.790039
10076.875977
10149.027344
10181.726562
10139.234375
10192.101562
10216.379883
10205.580078
10233.399414
10278.388672
10217.987305
10103.799805
10049.073242
9987.208008
9979.551758
10046.858398
10093.746094
10132.428711
10175.163086
10211.505859
10189.676758
10239.768555
10241.342773
10184.458008
10191.836914
10139.444336
10061.276367
10062.370117
10060.288086
10091.292969
10105.789062
10098.858398
10068.854492
10066.395508
10141.101562
10090.840820
10079.729492
10061.038086
10093.541016
10146.236328
10223.246094
10192.467773
10147.290039
10121.718750
10067.931641
10081.958008
10133.553711
10202.763672
10163.397461
10134.220703
10128.747070
10028.635742
10153.906250
10182.749023
10130.696289
10111.903320
10119.900391
10141.982422
10133.500000
10173.744141
10124.987305
10125.678711
10117.972656
10133.736328
10133.399414
10139.943359
10207.872070
10241.272461
10205.374023
10256.171875
10116.430664
10044.053711
10124.958984
10116.921875
10040.310547
10038.149414
10101.038086
10073.570312
10094.679688
10069.000977
10023.336914
10001.640625
10059.261719
10030.468750
10044.324219
10023.048828
10060.465820
10030.016602
10038.376953
10019.967773
9991.752930
10019.187500
10019.444336
10016.509766
9991.133789
10023.578125
10104.986328
10113.611328
10133.311523
10116.044922
10182.289062
10212.960938
10114.502930
10146.856445
10011.891602
9879.781250
9774.538086
9697.458984
9775.300781
9826.981445
9888.217773
9890.583008
9883.226562
9926.953125
9917.170898
9946.082031
9950.441406
9944.608398
9971.056641
10023.696289
10051.643555
10001.518555
10101.762695
10140.534180
10146.194336
10168.447266
10111.997070
10148.509766
10145.580078
10133.957031
10125.658203
10157.891602
10129.192383
10080.079102
10115.692383
10058.113281
10032.534180
10115.788086
10131.508789
10100.785156
10065.060547
10051.157227
10070.400391
9999.049805
10013.657227
10016.370117
10021.547852
10047.118164
10148.481445
10172.955078
10148.342773
10151.456055
10086.053711
10023.365234
10025.666016
10072.226562
10111.400391
10137.789062
10164.223633
10158.294922
10085.456055
10098.588867
10067.444336
10032.141602
10041.164062
10062.573242
10014.641602
10094.201172
10053.599609
10005.245117
9981.643555
9972.268555
10048.166016
10053.773438
10122.341797
10147.275391
10130.208984
10083.678711
10076.161133
10051.680664
10068.195312
10083.964844
10045.946289
10066.165039
10083.184570
10079.101562
10032.763672
10038.717773
10042.363281
10029.708008
10055.789062
10040.332031
10010.344727
10125.136719
10094.435547
10054.390625
10037.845703
10004.963867
9987.387695
9958.264648
10005.333008
10019.983398
10005.087891
10014.279297
10054.594727
10031.766602
10041.176758
10044.097656
10075.095703
10079.906250
10099.162109
10139.159180
10034.178711
10022.709961
10006.754883
9941.143555
9917.519531
9966.366211
9961.858398
9937.070312
10013.793945
10053.158203
10017.302734
10075.598633
10025.545898
10000.236328
10007.409180
10027.865234
9996.933594
9991.385742
10067.455078
10082.101562
10103.528320
10100.780273
10093.500000
10053.429688
9998.987305
9968.287109
9971.567383
10036.632812
10056.928711
10037.992188
10041.894531
10042.606445
9989.307617
10079.444336
10177.074219
10124.898438
10127.220703
10112.611328
10002.499023
9983.763672
9929.617188
10021.374023
10040.293945
10027.448242
10062.623047
10062.033203
10049.275391
10098.900391
10080.020508
10071.468750
10051.264648
9962.893555
9980.638672
9987.030273
10024.022461
10128.294922
10052.754883
10082.136719
10109.208984
10066.772461
10046.086914
10022.941406
9989.539062
10013.434570
9988.333008
10036.647461
10111.684570
10097.010742
10094.732422
10079.275391
10036.627930
9963.680664
9980.898438
9993.895508
9971.601562
10033.841797
10065.215820
10032.435547
10024.298828
9973.042969
9953.586914
9951.216797
10016.098633
9950.094727
9983.492188
10026.842773
9971.796875
9989.023438
10038.359375
9986.435547
10029.657227
10058.885742
10039.732422
10029.413086
10029.071289
9970.134766
9933.012695
10002.478516
9990.565430
9998.963867
10024.328125
10014.990234
9967.025391
9988.951172
9966.794922
9976.124023
10014.439453
10025.065430
10111.298828
10224.852539
10228.159180
10207.586914
10228.682617
10325.534180
10250.685547
10221.590820
10070.397461
9894.930664
9788.330078
9766.186523
9768.062500
9817.367188
9859.152344
9864.365234
9860.047852
10000.351562
10020.487305
9981.532227
10006.754883
10013.584961
9991.915039
10016.876953
10020.859375
10018.450195
10002.642578
10002.740234
10042.573242
10100.281250
10119.928711
10124.742188
10075.065430
10112.802734
10162.233398
10112.193359
10068.964844
9984.696289
9991.551758
9980.514648
10012.434570
10022.567383
10027.942383
10069.075195
10085.886719
10036.214844
10053.806641
10075.206055
10051.409180
10040.408203
10115.893555
10076.425781
10090.890625
10072.825195
10025.409180
9997.752930
10036.852539
10033.648438
10088.924805
10069.205078
10035.748047
10035.240234
10042.502930
9980.740234
9956.738281
10063.541016
10037.509766
10039.641602
10097.453125
10079.144531
10008.961914
10072.461914
10080.957031
10030.908203
10048.284180
10040.952148
10020.060547
10041.582031
9999.279297
10019.304688
10022.419922
10013.804688
10015.697266
10075.390625
10065.906250
10092.109375
10076.471680
10009.340820
10042.520508
10051.627930
10025.253906
10058.815430
10074.022461
10066.118164
10082.576172
10052.733398
10024.937500
10026.120117
9987.221680
9997.284180
10057.997070
10040.694336
10052.739258
10063.046875
9980.180664
9972.218750
9978.999023
9998.053711
9996.923828
10037.720703
10053.034180
10055.540039
10041.992188
10016.653320
9985.757812
10015.031250
10013.437500
10001.397461
10023.166016
10012.095703
10028.278320
10063.240234
10042.759766
10070.416992
10121.518555
10045.683594
10036.218750
10093.006836
9987.976562
10074.730469
10095.083984
10214.648438
10136.376953
10130.676758
10116.244141
10059.486328
9995.408203
10013.897461
9996.023438
9988.504883
10096.348633
10134.061523
10072.393555
10110.343750
10101.805664
10026.618164
10018.995117
10050.843750
10063.716797
10100.467773
10102.996094
10101.706055
10065.347656
10072.675781
10075.429688
10020.400391
10037.131836
10053.731445
10047.231445
10057.429688
10041.562500
10024.382812
10034.070312
10012.214844
10006.321289
10044.175781
10081.665039
10050.570312
10103.903320
10061.245117
10019.682617
10013.692383
10015.096680
9979.718750
10042.739258
10057.215820
10033.448242
10144.770508
10102.741211
10072.785156
10006.054688
10023.935547
10006.830078
9999.022461
10059.702148
10047.196289
10044.919922
10011.961914
10029.334961
9999.724609
10051.724609
10094.474609
10075.125000
10159.919922
10152.681641
10070.843750
10033.117188
10027.772461
9999.927734
10026.476562
10016.465820
10015.639648
10037.899414
10060.079102
10031.227539
10062.939453
10052.532227
9997.152344
10044.360352
10100.724609
10052.604492
10036.503906
10024.747070
9969.760742
9974.997070
10045.909180
10051.735352
10075.000977
10061.759766
10037.165039
10061.717773
10053.461914
10053.877930
10088.742188
10102.867188
10097.745117
10046.589844
10103.368164
10061.266602
10055.912109
10045.613281
9973.765625
9979.233398
10026.692383
9941.571289
9984.775391
10027.604492
9997.321289
10027.672852
10059.934570
10003.194336
10042.442383
10070.522461
10035.369141
10073.562500
10071.314453
10030.747070
10082.061523
10115.979492
10070.093750
10041.667969
10063.364258
10021.005859
9993.730469
10040.549805
10072.617188
10017.841797
10057.049805
10113.644531
10036.951172
10071.874023
10106.755859
10072.288086
10050.062500
10059.176758
10014.410156
10054.658203
10129.048828
10091.864258
10061.092773
10066.708984
10084.138672
10066.631836
10043.593750
10035.629883
10047.759766
10043.322266
10052.480469
10064.856445
10015.707031
10040.985352
10126.953125
10060.002930
10049.201172
10068.762695
10050.790039
10021.368164
10077.002930
10122.185547
10076.157227
10098.170898
10052.929688
10046.090820
10052.904297
10082.005859
10098.950195
10174.090820
10153.413086
10170.975586
10095.591797
10037.057617
9995.084961
9964.284180
9991.527344
10065.568359
10017.764648
10002.995117
10042.242188
10010.112305
9949.367188
9997.497070
9968.583008
10027.497070
10060.215820
10053.108398
10082.844727
10132.471680
10074.494141
10091.487305
10083.255859
10091.775391
```
