## Supplementary material for "Functional connectivity across the human subcortical auditory system using an autoregressive matrix-Gaussian copula graphical model approach with partial correlations": Code: roi-02_mean_ts.txt

```
10999.668945
10887.018555
10809.068359
10801.453125
10801.610352
10787.208984
10752.660156
10746.009766
10760.850586
10741.166992
10733.861328
10727.035156
10716.938477
10706.644531
10710.498047
10712.858398
10714.779297
10745.226562
10742.208984
10743.147461
10742.934570
10751.745117
10739.006836
10756.575195
10761.310547
10762.194336
10729.513672
10724.580078
10714.339844
10751.458008
10747.246094
10747.158203
10773.492188
10780.136719
10750.834961
10753.833008
10753.243164
10727.429688
10743.983398
10777.663086
10796.564453
10750.441406
10734.208984
10705.041992
10680.534180
10695.880859
10701.427734
10712.637695
10705.855469
10683.176758
10667.983398
10667.562500
10706.547852
10722.349609
10722.237305
10722.556641
10718.056641
10725.463867
10724.879883
10722.118164
10725.203125
10711.347656
10697.160156
10682.172852
10679.325195
10693.431641
10705.740234
10704.666016
10683.414062
10701.493164
10724.785156
10694.093750
10672.207031
10655.646484
10656.529297
10641.620117
10665.838867
10641.056641
10631.945312
10668.432617
10686.123047
10713.602539
10729.759766
10727.532227
10715.165039
10726.119141
10749.625977
10746.951172
10740.168945
10754.619141
10758.110352
10734.383789
10743.912109
10752.415039
10754.779297
10744.812500
10735.062500
10708.825195
10700.006836
10704.679688
10717.640625
10751.223633
10765.891602
10777.051758
10789.869141
10743.321289
10725.780273
10705.173828
10697.973633
10699.311523
10697.185547
10707.523438
10654.237305
10672.989258
10715.250977
10722.947266
10739.285156
10735.406250
10734.433594
10695.360352
10703.658203
10686.080078
10650.375977
10677.559570
10687.897461
10694.505859
10740.165039
10742.472656
10728.274414
10743.609375
10747.659180
10712.126953
10712.281250
10697.727539
10675.917969
10663.606445
10689.410156
10683.071289
10677.173828
10691.531250
10697.417969
10687.382812
10692.005859
10741.108398
10734.317383
10753.017578
10719.224609
10692.954102
10677.694336
10687.590820
10669.119141
10659.608398
10668.351562
10658.973633
10676.713867
10707.065430
10695.143555
10676.214844
10657.405273
10633.086914
10601.642578
10620.458984
10613.764648
10617.287109
10625.732422
10628.173828
10615.666016
10633.134766
10624.132812
10604.643555
10603.896484
10630.861328
10616.493164
10610.916016
10630.085938
10629.824219
10637.784180
10652.756836
10654.685547
10632.252930
10605.134766
10615.631836
10634.061523
10642.468750
10670.793945
10702.731445
10720.827148
10733.596680
10743.382812
10725.891602
10704.351562
10696.167969
10686.505859
10672.462891
10691.195312
10718.856445
10716.703125
10702.535156
10706.408203
10676.749023
10662.777344
10701.777344
10732.177734
10737.824219
10709.046875
10708.086914
10708.495117
10667.167969
10693.991211
10715.333984
10713.701172
10739.446289
10741.781250
10743.447266
10729.111328
10732.219727
10718.082031
10731.335938
10741.682617
10726.394531
10691.720703
10691.622070
10690.468750
10676.813477
10726.170898
10716.517578
10678.477539
10654.184570
10666.627930
10655.235352
10635.445312
10647.503906
10654.297852
10659.109375
10639.371094
10615.315430
10603.763672
10582.984375
10635.086914
10682.797852
10680.873047
10706.779297
10668.788086
10638.182617
10616.553711
10614.411133
10592.130859
10562.483398
10585.546875
10601.506836
10598.324219
10594.600586
10615.564453
10587.323242
10587.303711
10584.402344
10590.777344
10600.780273
10622.683594
10628.800781
10634.052734
10659.952148
10660.059570
10664.517578
10694.494141
10693.910156
10688.129883
10701.795898
10730.114258
10713.264648
10707.879883
10675.600586
10647.173828
10634.708008
10642.740234
10645.080078
10650.683594
10663.000000
10659.320312
10668.355469
10696.713867
10716.031250
10697.590820
10670.220703
10649.786133
10618.000977
10633.449219
10633.162109
10634.524414
10634.721680
10649.695312
10640.724609
10651.207031
10647.014648
10635.609375
10635.900391
10630.320312
10609.487305
10632.150391
10650.791016
10645.124023
10660.998047
10620.926758
10601.843750
10606.043945
10614.318359
10653.864258
10662.522461
10693.734375
10695.529297
10644.215820
10648.325195
10673.847656
10652.784180
10652.734375
10660.628906
10659.976562
10658.640625
10673.094727
10665.537109
10647.170898
10669.024414
10645.076172
10653.555664
10671.513672
10697.430664
10736.240234
10769.732422
10754.359375
10716.608398
10679.229492
10676.669922
10652.490234
10628.921875
10612.409180
10620.095703
10632.810547
10630.115234
10619.000977
10584.444336
10542.998047
10554.490234
10575.981445
10584.438477
10610.859375
10595.373047
10562.787109
10565.423828
10566.309570
10557.748047
10555.396484
10551.219727
10551.758789
10556.669922
10539.515625
10519.469727
10571.903320
10559.383789
10595.443359
10520.545898
10579.819336
10617.221680
10592.982422
10534.063477
10442.523438
10372.946289
10306.583008
10308.478516
10321.835938
10319.521484
10320.579102
10344.250000
10382.583008
10404.198242
10420.938477
10438.162109
10448.792969
10412.743164
10483.992188
10540.937500
10570.056641
10585.024414
10600.477539
10580.132812
10592.539062
10603.388672
10602.199219
10627.600586
10619.071289
10610.377930
10603.541992
10593.115234
10565.625977
10593.485352
10616.426758
10602.073242
10634.420898
10648.370117
10612.100586
10613.281250
10591.968750
10546.858398
10500.122070
10499.565430
10526.365234
10549.506836
10590.984375
10619.908203
10625.024414
10613.480469
10610.486328
10620.132812
10586.058594
10574.845703
10578.764648
10568.842773
10578.995117
10603.343750
10619.828125
10607.086914
10627.201172
10625.638672
10593.214844
10622.540039
10588.016602
10562.224609
10592.699219
10595.093750
10553.663086
10543.745117
10563.749023
10560.007812
10568.184570
10582.503906
10597.394531
10587.212891
10597.422852
10580.564453
10552.389648
10584.249023
10580.397461
10569.974609
10579.406250
10568.304688
10554.777344
10582.211914
10585.007812
10583.590820
10581.599609
10558.004883
10560.354492
10570.761719
10590.615234
10583.176758
10568.371094
10545.790039
10526.185547
10536.861328
10546.967773
10537.276367
10526.838867
10545.416992
10563.195312
10567.534180
10563.000977
10544.035156
10553.398438
10578.351562
10555.563477
10578.278320
10588.240234
10561.791992
10568.787109
10562.346680
10539.252930
10555.962891
10554.304688
10548.593750
10554.705078
10571.845703
10548.366211
10550.539062
10556.208984
10543.511719
10540.391602
10554.172852
10543.269531
10527.595703
10538.289062
10528.159180
10539.303711
10552.910156
10573.634766
10596.506836
10597.006836
10546.638672
10536.288086
10526.712891
10548.066406
10557.356445
10576.855469
10599.006836
10586.869141
10582.203125
10624.903320
10658.659180
10636.370117
10650.610352
10623.090820
10572.775391
10527.253906
10548.927734
10548.247070
10542.015625
10542.478516
10578.671875
10577.108398
10582.575195
10607.099609
10606.255859
10578.207031
10584.819336
10574.130859
10564.366211
10578.144531
10606.385742
10610.202148
10617.383789
10602.633789
10594.910156
10595.099609
10577.825195
10554.708984
10560.445312
10547.277344
10543.178711
10585.951172
10603.051758
10575.933594
10612.910156
10602.239258
10561.443359
10545.287109
10548.847656
10528.893555
10533.620117
10544.232422
10529.442383
10532.041016
10532.086914
10511.768555
10486.777344
10500.933594
10508.216797
10505.251953
10527.071289
10533.545898
10517.131836
10524.387695
10517.643555
10508.360352
10535.480469
10538.783203
10539.304688
10550.189453
10552.341797
10521.840820
10546.699219
10553.924805
10556.132812
10528.589844
10534.799805
10558.335938
10552.860352
10571.061523
10562.872070
10571.242188
10583.329102
10552.290039
10542.744141
10559.827148
10544.540039
10619.158203
10522.304688
10611.106445
10675.360352
10641.671875
10571.371094
10469.171875
10369.994141
10320.798828
10290.206055
10288.628906
10294.058594
10333.267578
10377.720703
10410.315430
10417.758789
10399.377930
10408.810547
10424.529297
10445.525391
10447.000000
10456.966797
10443.701172
10456.336914
10446.104492
10444.769531
10470.317383
10495.258789
10392.112305
10456.795898
10538.217773
10530.634766
10503.230469
10479.002930
10448.906250
10431.750000
10424.976562
10445.160156
10446.136719
10445.659180
10482.180664
10493.148438
10488.497070
10496.497070
10494.653320
10470.613281
10498.309570
10513.806641
10506.338867
10519.529297
10517.804688
10481.642578
10486.677734
10472.716797
10479.970703
10488.380859
10497.487305
10484.939453
10476.599609
10474.584961
10494.106445
10495.892578
10509.498047
10500.724609
10496.872070
10510.043945
10504.615234
10523.068359
10510.594727
10466.466797
10444.834961
10427.753906
10431.727539
10456.059570
10487.110352
10490.745117
10491.890625
10454.602539
10439.083984
10448.635742
10456.334961
10474.759766
10472.647461
10453.764648
10475.457031
10469.169922
10466.982422
10461.154297
10480.980469
10486.743164
10489.495117
10466.512695
10458.631836
10440.652344
10435.392578
10460.186523
10485.458984
10480.929688
10488.759766
10492.321289
10472.110352
10465.192383
10460.603516
10459.458984
10463.852539
10471.539062
10477.397461
10470.546875
10485.160156
10477.973633
10460.721680
10476.976562
10480.713867
10487.669922
10481.071289
10467.534180
10473.732422
10475.975586
10506.208984
10495.280273
10518.903320
10509.802734
10498.152344
10514.607422
10510.209961
10466.429688
10429.943359
10539.696289
10550.751953
10580.987305
10561.690430
10531.502930
10478.488281
10445.125000
10442.059570
10429.541992
10435.683594
10465.414062
10489.531250
10494.215820
10515.482422
10508.391602
10485.934570
10488.928711
10462.300781
10443.505859
10446.524414
10469.709961
10456.254883
10464.650391
10487.203125
10469.293945
10482.083984
10503.625977
10475.574219
10478.545898
10474.875977
10462.036133
10478.692383
10484.616211
10483.970703
10471.797852
10488.522461
10482.907227
10475.389648
10479.458008
10447.703125
10456.681641
10470.530273
10469.426758
10476.390625
10520.918945
10537.993164
10558.069336
10592.279297
10571.502930
10525.984375
10500.966797
10484.384766
10478.824219
10504.166016
10519.835938
10500.696289
10520.165039
10505.285156
10490.333984
10486.298828
10496.027344
10504.460938
10545.462891
10570.783203
10561.908203
10534.286133
10498.400391
10488.266602
10474.588867
10491.192383
10499.430664
10491.970703
10504.369141
10507.019531
10499.315430
10502.663086
10504.188477
10503.593750
10530.031250
10545.299805
10528.329102
10517.875000
10488.317383
10454.505859
10468.203125
10496.502930
10509.424805
10528.293945
10536.994141
10534.589844
10549.790039
10534.836914
10531.123047
10515.573242
10484.931641
10492.922852
10522.739258
10522.408203
10522.287109
10504.283203
10483.404297
10458.308594
10466.206055
10478.457031
10472.407227
10495.981445
10497.531250
10480.482422
10483.509766
10493.295898
10472.780273
10523.539062
10521.620117
10504.945312
10526.067383
10523.142578
10502.718750
10543.746094
10552.678711
10531.734375
10544.852539
10534.142578
10526.174805
10536.757812
10558.002930
10550.208984
10539.364258
10537.300781
10519.056641
10510.139648
10538.044922
10531.885742
10527.114258
10536.776367
10536.961914
10543.937500
10554.162109
10567.538086
10554.373047
10541.998047
10574.235352
10563.977539
10552.651367
10530.460938
10536.473633
10525.871094
10512.587891
10541.468750
10538.948242
10528.600586
10537.104492
10506.333984
10482.706055
10515.902344
10515.780273
10504.163086
10518.375977
10553.190430
10549.109375
10553.978516
10542.566406
10525.799805
10513.316406
10518.454102
10510.919922
10515.836914
10536.069336
10544.974609
10536.688477
10572.440430
10566.277344
10558.211914
10570.514648
10590.667969
10582.245117
10566.913086
10562.314453
10550.448242
10535.712891
10537.220703
10542.544922
10539.565430
10562.820312
10539.443359
10499.263672
10508.930664
10499.534180
10490.130859
10538.685547
10543.414062
10546.174805
```
