## Supplementary material for "Functional connectivity across the human subcortical auditory system using an autoregressive matrix-Gaussian copula graphical model approach with partial correlations": Code: roi-03_mean_ts.txt

```
11140.934570
10964.257812
10847.245117
10733.676758
10761.869141
10815.113281
10731.625977
10707.583984
10800.562500
10774.902344
10825.272461
10830.623047
10791.533203
10690.643555
10702.210938
10709.809570
10675.001953
10752.508789
10772.802734
10754.782227
10792.473633
10810.512695
10750.230469
10836.578125
10837.300781
10839.132812
10828.430664
10784.342773
10762.220703
10851.995117
10854.466797
10815.207031
10813.656250
10823.831055
10731.388672
10773.078125
10786.628906
10783.876953
10767.898438
10858.738281
10888.159180
10782.269531
10804.410156
10774.821289
10621.954102
10698.466797
10749.693359
10777.513672
10809.024414
10776.315430
10770.107422
10785.559570
10827.469727
10887.979492
10829.962891
10847.792969
10792.619141
10798.671875
10843.606445
10801.674805
10781.643555
10810.308594
10745.527344
10843.460938
10842.746094
10840.069336
10761.857422
10840.975586
10740.427734
10780.007812
10806.212891
10751.843750
10745.407227
10718.230469
10730.843750
10694.114258
10746.876953
10718.115234
10669.587891
10783.198242
10767.567383
10723.129883
10764.364258
10736.890625
10731.430664
10707.552734
10815.962891
10840.575195
10720.601562
10774.253906
10851.070312
10770.668945
10822.181641
10826.075195
10828.188477
10797.845703
10772.520508
10664.587891
10676.646484
10677.580078
10659.510742
10747.222656
10772.958984
10861.250977
10932.134766
10857.744141
10734.082031
10678.802734
10658.833984
10569.011719
10650.631836
10711.160156
10676.208008
10702.455078
10741.109375
10761.684570
10764.722656
10769.446289
10781.657227
10707.865234
10748.084961
10655.982422
10622.062500
10667.558594
10628.663086
10630.237305
10733.687500
10799.805664
10766.126953
10827.121094
10872.927734
10815.884766
10764.820312
10657.333984
10563.407227
10586.634766
10624.618164
10662.152344
10629.692383
10690.202148
10690.114258
10679.802734
10723.709961
10883.001953
10861.469727
10908.837891
10936.213867
10893.631836
10824.232422
10883.910156
10792.165039
10740.075195
10814.575195
10755.132812
10804.020508
10831.196289
10837.943359
10798.850586
10766.444336
10687.185547
10685.889648
10676.660156
10616.052734
10564.606445
10668.825195
10682.682617
10677.797852
10676.537109
10645.853516
10623.046875
10621.637695
10682.337891
10682.535156
10573.453125
10657.848633
10720.020508
10694.722656
10709.318359
10696.546875
10664.334961
10596.004883
10622.070312
10616.905273
10606.520508
10649.386719
10750.612305
10778.874023
10734.104492
10818.530273
10754.833984
10659.887695
10630.455078
10692.698242
10630.673828
10638.944336
10742.307617
10815.918945
10772.107422
10732.042969
10729.083984
10686.662109
10744.961914
10804.556641
10847.296875
10784.597656
10763.399414
10738.134766
10676.135742
10675.155273
10737.165039
10737.684570
10716.150391
10859.235352
10903.152344
10814.370117
10882.856445
10763.065430
10655.373047
10721.531250
10664.546875
10638.296875
10674.058594
10709.649414
10618.009766
10690.475586
10709.165039
10725.146484
10701.707031
10851.390625
10829.085938
10746.291992
10756.556641
10780.444336
10703.612305
10663.124023
10607.751953
10625.890625
10679.270508
10776.454102
10787.620117
10782.485352
10819.168945
10842.126953
10739.198242
10656.639648
10624.501953
10676.870117
10619.491211
10679.968750
10700.900391
10665.969727
10716.319336
10795.688477
10736.664062
10680.948242
10677.289062
10626.078125
10577.441406
10647.199219
10669.339844
10600.748047
10687.525391
10705.475586
10629.738281
10699.100586
10740.643555
10742.732422
10791.129883
10879.242188
10872.754883
10789.405273
10730.677734
10643.547852
10541.000977
10669.315430
10658.120117
10650.834961
10699.645508
10731.921875
10675.203125
10757.463867
10827.112305
10771.778320
10763.329102
10728.823242
10627.969727
10685.425781
10666.459961
10610.319336
10637.447266
10618.905273
10668.401367
10696.660156
10695.731445
10648.796875
10679.965820
10653.417969
10599.038086
10636.332031
10734.650391
10729.654297
10683.839844
10628.986328
10562.415039
10583.875977
10634.128906
10732.558594
10687.454102
10713.572266
10696.889648
10597.921875
10624.367188
10594.399414
10648.489258
10616.647461
10656.299805
10658.596680
10628.993164
10672.371094
10623.496094
10580.958008
10647.212891
10696.086914
10641.329102
10684.061523
10734.030273
10767.382812
10798.856445
10846.184570
10783.322266
10726.549805
10776.918945
10793.430664
10674.408203
10692.976562
10702.411133
10661.375977
10660.434570
10660.706055
10656.769531
10584.541016
10616.309570
10584.458008
10599.710938
10599.014648
10685.748047
10613.472656
10638.086914
10623.216797
10637.330078
10609.062500
10607.801758
10568.725586
10545.225586
10577.449219
10669.033203
10744.231445
10695.100586
10709.379883
10816.062500
10875.364258
10820.187500
10783.819336
10685.575195
10506.598633
10358.787109
10234.057617
10246.634766
10343.500000
10382.682617
10327.602539
10349.229492
10414.004883
10438.117188
10436.494141
10466.481445
10530.808594
10500.452148
10547.679688
10593.470703
10569.535156
10644.240234
10718.131836
10674.305664
10747.179688
10742.334961
10720.957031
10726.457031
10762.059570
10738.963867
10782.407227
10753.958984
10694.272461
10709.910156
10719.748047
10670.304688
10681.312500
10738.322266
10733.288086
10644.207031
10644.732422
10676.932617
10591.908203
10539.655273
10557.429688
10574.982422
10637.767578
10689.404297
10765.223633
10724.626953
10714.587891
10636.834961
10634.248047
10619.020508
10654.251953
10658.489258
10646.267578
10731.164062
10757.221680
10608.737305
10624.862305
10643.459961
10581.013672
10647.620117
10641.542969
10578.667969
10609.069336
10661.464844
10574.112305
10531.707031
10542.382812
10615.913086
10621.026367
10661.988281
10690.581055
10634.494141
10638.453125
10647.944336
10599.677734
10652.334961
10661.589844
10557.225586
10621.497070
10669.087891
10649.631836
10648.791016
10675.876953
10627.184570
10597.789062
10612.135742
10639.135742
10604.053711
10681.482422
10690.239258
10618.522461
10550.390625
10563.477539
10462.609375
10528.774414
10572.416016
10548.847656
10561.885742
10546.074219
10599.097656
10548.785156
10572.321289
10576.537109
10723.992188
10684.251953
10663.797852
10706.966797
10634.623047
10634.946289
10561.703125
10513.944336
10483.008789
10522.017578
10520.733398
10509.128906
10567.745117
10614.174805
10573.407227
10606.861328
10590.626953
10542.485352
10532.291992
10590.598633
10525.170898
10490.224609
10604.335938
10631.530273
10630.744141
10676.551758
10700.043945
10677.781250
10624.019531
10588.418945
10547.598633
10616.991211
10622.184570
10595.603516
10628.977539
10569.687500
10545.286133
10634.780273
10746.238281
10752.049805
10746.204102
10737.000000
10627.780273
10505.586914
10491.842773
10552.135742
10548.935547
10570.245117
10565.902344
10611.851562
10535.131836
10601.240234
10645.214844
10641.356445
10633.988281
10563.105469
10538.373047
10554.267578
10636.663086
10703.842773
10691.526367
10701.060547
10670.692383
10607.742188
10568.620117
10555.211914
10580.202148
10603.597656
10596.030273
10636.998047
10659.665039
10655.964844
10638.286133
10667.658203
10560.908203
10540.012695
10575.806641
10580.642578
10536.857422
10600.820312
10600.185547
10594.511719
10620.529297
10541.536133
10484.703125
10504.642578
10503.544922
10492.278320
10535.239258
10610.946289
10550.107422
10505.843750
10532.311523
10482.262695
10567.868164
10614.350586
10586.417969
10620.075195
10575.847656
10531.603516
10472.579102
10518.087891
10544.320312
10542.614258
10538.117188
10576.172852
10498.711914
10458.292969
10426.061523
10507.584961
10544.230469
10587.031250
10639.834961
10581.862305
10684.129883
10722.757812
10758.077148
10801.962891
10779.775391
10849.114258
10636.395508
10458.722656
10305.166016
10236.193359
10232.524414
10228.918945
10317.872070
10259.522461
10309.471680
10398.929688
10405.055664
10376.808594
10414.796875
10517.916016
10463.875977
10497.623047
10510.146484
10487.171875
10517.800781
10525.250000
10489.949219
10515.569336
10530.069336
10555.129883
10506.466797
10622.610352
10667.450195
10572.642578
10538.885742
10549.944336
10508.610352
10423.751953
10490.098633
10518.752930
10509.700195
10565.042969
10575.216797
10449.280273
10507.298828
10533.562500
10497.165039
10578.245117
10662.878906
10607.107422
10621.412109
10560.874023
10511.028320
10536.081055
10556.998047
10546.958984
10582.805664
10618.179688
10553.483398
10477.006836
10489.991211
10493.319336
10447.873047
10593.546875
10594.399414
10558.589844
10586.906250
10533.649414
10455.041992
10522.027344
10536.856445
10451.766602
10469.693359
10520.364258
10429.892578
10464.030273
10472.354492
10477.197266
10522.524414
10492.440430
10471.121094
10528.828125
10570.721680
10551.346680
10534.739258
10504.522461
10503.109375
10501.050781
10446.713867
10509.443359
10583.828125
10549.540039
10538.275391
10466.539062
10419.084961
10439.739258
10401.016602
10466.287109
10529.735352
10471.437500
10503.512695
10563.186523
10481.429688
10427.497070
10480.912109
10461.887695
10455.565430
10503.332031
10510.722656
10498.679688
10530.241211
10456.387695
10434.750977
10499.292969
10476.606445
10473.007812
10528.078125
10451.072266
10457.414062
10502.409180
10462.501953
10432.958008
10521.016602
10510.865234
10505.792969
10587.257812
10483.596680
10503.912109
10557.564453
10640.800781
10635.236328
10577.344727
10576.890625
10551.435547
10466.725586
10451.082031
10482.055664
10458.806641
10521.327148
10609.022461
10548.607422
10516.379883
10527.557617
10481.673828
10515.436523
10619.901367
10531.967773
10539.557617
10606.526367
10569.248047
10558.115234
10561.920898
10516.260742
10505.699219
10574.332031
10504.640625
10486.964844
10497.485352
10501.507812
10440.075195
10502.002930
10506.348633
10433.238281
10519.318359
10564.848633
10508.786133
10578.344727
10530.335938
10416.750977
10461.915039
10408.342773
10393.290039
10450.134766
10542.919922
10575.287109
10587.892578
10557.184570
10501.781250
10451.601562
10437.370117
10414.065430
10463.076172
10471.341797
10497.398438
10448.586914
10458.203125
10464.199219
10422.610352
10486.303711
10578.138672
10571.440430
10594.974609
10540.676758
10490.407227
10457.191406
10456.758789
10436.095703
10501.264648
10523.540039
10451.328125
10507.041016
10505.033203
10417.721680
10491.167969
10521.059570
10450.882812
10482.186523
10561.117188
10488.755859
10503.223633
10514.170898
10417.720703
10422.885742
10474.225586
10460.216797
10491.421875
10506.697266
10463.549805
10484.252930
10498.676758
10522.908203
10514.488281
10542.420898
10456.842773
10475.724609
10504.601562
10523.796875
10490.101562
10512.007812
10435.578125
10388.991211
10415.227539
10379.277344
10398.837891
10506.852539
10434.492188
10418.221680
10497.570312
10440.625977
10418.277344
10456.814453
10428.429688
10424.084961
10482.065430
10477.567383
10472.047852
10545.377930
10557.052734
10516.261719
10490.597656
10432.932617
10394.220703
10454.507812
10496.138672
10427.142578
10492.546875
10508.651367
10473.534180
10509.357422
10557.867188
10528.024414
10492.236328
10496.845703
10486.772461
10521.348633
10568.124023
10537.334961
10484.087891
10516.056641
10530.486328
10449.729492
10417.359375
10411.030273
10477.766602
10424.756836
10425.361328
10455.326172
10439.188477
10498.715820
10536.012695
10477.149414
10436.020508
10479.416016
10457.789062
10432.148438
10490.950195
10612.625977
10543.525391
10547.399414
10486.607422
10430.251953
10480.805664
10518.928711
10511.599609
10573.864258
10613.920898
10593.522461
10513.519531
10482.760742
10364.791992
10362.317383
10436.541992
10478.278320
10490.790039
10473.404297
10480.351562
10449.431641
10412.235352
10457.891602
10432.921875
10451.870117
10495.860352
10435.941406
10455.805664
10505.882812
10453.463867
10483.867188
10520.257812
10492.760742
```
