## Supplementary material for "Functional connectivity across the human subcortical auditory system using an autoregressive matrix-Gaussian copula graphical model approach with partial correlations": Code: roi-04_mean_ts.txt

```
8640.830078
8686.453125
8784.232422
8935.599609
8685.219727
8670.146484
8882.407227
8722.544922
8835.539062
8842.277344
8861.066406
8622.077148
8666.675781
8820.296875
8749.363281
8673.249023
8921.454102
8650.708984
8729.759766
8831.156250
8667.099609
8649.240234
8989.735352
8700.722656
8724.042969
8801.984375
8666.542969
8717.244141
8745.203125
8666.717773
8490.373047
8757.970703
8914.230469
8719.230469
8801.775391
8799.353516
8807.460938
8857.964844
8757.216797
8666.041016
8684.935547
8827.671875
8812.427734
8809.689453
8909.283203
8817.455078
8542.029297
8842.583984
8853.643555
8729.786133
8989.800781
8759.396484
8881.647461
8590.475586
8666.826172
8832.084961
8758.073242
8791.589844
8738.089844
8882.398438
8854.513672
8585.649414
8655.841797
8820.431641
8790.490234
8759.292969
8668.766602
8551.066406
8829.457031
8663.171875
8602.673828
8767.816406
8819.032227
8727.471680
8532.505859
8874.554688
8544.078125
8583.919922
8822.236328
8735.679688
8765.560547
8782.898438
8656.744141
8665.992188
8546.997070
8616.541016
8676.313477
8701.791016
8599.223633
8824.398438
8681.222656
8831.789062
8800.632812
8740.823242
8805.981445
8857.328125
8747.515625
8752.498047
8671.311523
8705.732422
8758.477539
8679.273438
8510.266602
8923.646484
8768.333984
8643.977539
8829.173828
8725.270508
8545.919922
8770.908203
8735.699219
8652.085938
8788.908203
8652.105469
8602.751953
8476.440430
8877.308594
8513.357422
8622.595703
8597.760742
8648.204102
8648.123047
8537.587891
8674.397461
8764.576172
8494.939453
8849.875977
8545.208984
8818.107422
8808.314453
8675.454102
8783.441406
8724.308594
8598.529297
8665.011719
8650.852539
8555.004883
8890.556641
8614.903320
8622.884766
8578.996094
8527.873047
8527.810547
8483.734375
8903.198242
8671.417969
8486.362305
8661.619141
8620.054688
8720.416016
8776.833984
8904.431641
8670.560547
8722.359375
8775.175781
8702.347656
8743.651367
8785.139648
8432.233398
8665.074219
8934.815430
8696.050781
8788.859375
8836.197266
8742.511719
8711.774414
8596.254883
8550.128906
8568.425781
8835.864258
8629.648438
8669.527344
8737.548828
8591.863281
8733.025391
8710.712891
8699.523438
8708.314453
8622.344727
8655.287109
8540.275391
8831.055664
8591.725586
8731.910156
8623.366211
8650.917969
8663.714844
8701.423828
8850.109375
8865.624023
8762.343750
8757.742188
8775.904297
8652.076172
8587.252930
8792.912109
8645.140625
8685.796875
8605.095703
8570.683594
8657.066406
8850.821289
8691.687500
8604.570312
8624.466797
8899.682617
8593.824219
8781.101562
8519.176758
8400.744141
8500.835938
8694.603516
8519.615234
8790.974609
8779.732422
8798.443359
8600.623047
8642.365234
8610.517578
8601.701172
8678.648438
8717.479492
8714.095703
8745.912109
8676.559570
8638.648438
8610.666992
8666.803711
8627.326172
8529.036133
8551.007812
8638.505859
8641.855469
8452.506836
8606.853516
8824.306641
8569.488281
8744.558594
8721.707031
8710.252930
8856.675781
8794.780273
8497.088867
8734.806641
8506.996094
8708.013672
8570.117188
8580.951172
8512.240234
8626.318359
8557.833984
8633.619141
8554.144531
8720.856445
8642.796875
8424.533203
8391.402344
8346.435547
8322.816406
8755.787109
8540.427734
8701.041016
8481.828125
8468.392578
8598.337891
8433.538086
8768.943359
8603.269531
8546.222656
8473.192383
8485.435547
8822.189453
8705.554688
8555.160156
8439.990234
8553.745117
8599.682617
8675.929688
8535.996094
8518.364258
8763.870117
8455.894531
8497.644531
8520.376953
8620.394531
8695.360352
8760.986328
8482.300781
8371.568359
8505.890625
8415.000000
8692.662109
8704.470703
8494.136719
8587.126953
8731.968750
8741.760742
8446.417969
8477.964844
8387.645508
8577.012695
8461.168945
8594.068359
8345.909180
8463.956055
8612.222656
8324.549805
8414.944336
8596.869141
8468.306641
8713.279297
8832.862305
8469.052734
8490.135742
8249.596680
8295.308594
8559.660156
8553.977539
8651.763672
8675.464844
8540.579102
8443.503906
8518.816406
8490.289062
8724.777344
8548.053711
8627.400391
8334.695312
8536.473633
8700.778320
8536.381836
8669.526367
8438.693359
8421.468750
8809.167969
8563.079102
8480.703125
8642.929688
8778.781250
8484.503906
8460.671875
8561.623047
8424.886719
8538.536133
8670.597656
8425.603516
8535.458984
8634.433594
8380.951172
8412.641602
8543.151367
8485.296875
8309.165039
8306.254883
8420.238281
8356.541016
8294.922852
8445.301758
8455.820312
8186.753906
8366.380859
8400.933594
8261.954102
8400.500000
8251.267578
8124.242188
8091.882812
8108.513672
8170.779297
7972.599121
8146.787109
8397.948242
8344.216797
8188.877930
8405.880859
8373.958984
8238.708984
8261.664062
8378.482422
8281.695312
8537.375000
8680.113281
8291.938477
8472.601562
8334.115234
8356.790039
8417.841797
8379.147461
8126.029297
8562.897461
8304.943359
8424.944336
8279.627930
8239.660156
8333.818359
8393.474609
8317.515625
8259.722656
8378.326172
8260.474609
8192.363281
8100.231445
8330.657227
8456.551758
8350.923828
8260.419922
8322.363281
8328.669922
8582.569336
8357.535156
8204.057617
8281.219727
8263.557617
8180.877930
8446.729492
8317.250000
8388.611328
8411.086914
8471.559570
8776.857422
8402.912109
8274.550781
8438.748047
8473.391602
8595.169922
8468.644531
8633.267578
8271.027344
8093.861816
8304.069336
8209.473633
8423.192383
8217.502930
8608.044922
8223.092773
8235.660156
8511.162109
8215.006836
8283.678711
8432.850586
8361.480469
8285.689453
8338.338867
8496.479492
8197.163086
8198.809570
8426.566406
8136.862305
8262.127930
8445.864258
8092.276367
8236.490234
8207.162109
8268.858398
8371.521484
8388.653320
8054.241211
8334.831055
8169.657715
8070.965332
8356.638672
8241.978516
8468.126953
8164.315430
8276.544922
8420.863281
8376.497070
8336.880859
8206.480469
8455.599609
8210.616211
8142.769043
8393.075195
8187.674805
8165.416016
8176.841797
8196.809570
8136.334961
8186.312988
8441.611328
8347.522461
8233.775391
8316.470703
8154.341309
8178.531250
8367.678711
8193.583984
8135.922363
8509.464844
8345.366211
8270.941406
8354.902344
8357.251953
8255.823242
8234.333984
8172.659180
8104.180664
8156.601562
8108.484375
8173.179688
8373.195312
8142.492676
8380.857422
8433.090820
8238.003906
8334.972656
8290.106445
8549.715820
8215.437500
8298.751953
8247.814453
8606.664062
8389.115234
8233.599609
8423.785156
8381.107422
8206.027344
8309.148438
8253.716797
8321.529297
8305.750000
8495.757812
8388.259766
8197.318359
8525.731445
8398.167969
8138.843750
8361.293945
8202.145508
8128.820312
8595.621094
8299.187500
8217.920898
8500.854492
8403.971680
8286.480469
8346.386719
8251.857422
8273.071289
8355.756836
8151.323242
8259.123047
8403.030273
8394.300781
8149.841797
8270.015625
8228.432617
8100.505859
8398.014648
8260.527344
8015.310547
8269.008789
8402.488281
8176.375977
8046.964844
8018.697266
8201.203125
8215.785156
8133.933594
8144.751953
8231.633789
8215.904297
8230.179688
8099.858398
8366.015625
8228.744141
8295.838867
8076.653320
8291.583984
8309.922852
8384.335938
8399.923828
8099.082031
8104.800781
8163.526367
8086.452148
8147.693359
8204.111328
8359.019531
8412.666016
8556.001953
8309.726562
8295.002930
8152.282715
8383.160156
8253.967773
8499.595703
8330.111328
8107.475586
8341.265625
8068.800781
8114.726074
7994.197754
8044.678711
8038.806641
8224.094727
8283.613281
7931.854980
8185.899414
8294.203125
8131.641602
8001.522461
8265.402344
8157.881836
8436.186523
8206.786133
8241.884766
8196.801758
8169.645020
8265.199219
8172.997559
8385.799805
8123.728516
8137.141602
8256.708984
8200.706055
8310.648438
8257.080078
7923.060547
8181.761719
8264.689453
8171.119141
8220.878906
7944.395508
8284.148438
8302.263672
8132.713379
8319.818359
8247.472656
8121.354980
8322.804688
8318.769531
8317.122070
8267.091797
8333.816406
8148.060059
8278.309570
8317.238281
8103.427734
8207.571289
8289.231445
8150.316406
8273.378906
8100.836914
8178.828125
8256.869141
8092.554199
8049.028320
8248.582031
8099.831055
8067.951172
7986.706055
8226.810547
8116.465820
8168.092773
8329.050781
8084.763672
8049.842773
8082.017090
8136.890625
8006.669434
8299.197266
8007.829590
8122.339844
8097.691406
8182.776367
8261.961914
8097.377930
8271.106445
8212.882812
8136.510742
8109.976562
8205.406250
8218.203125
8230.458984
8170.842773
7963.077637
8231.218750
8282.503906
7957.342773
8145.053711
8325.471680
8126.922852
8259.524414
8164.103027
8185.495605
8053.288086
8012.819336
8080.284180
8305.230469
8101.497070
8145.840820
7999.083984
8199.802734
8220.088867
8009.798340
8164.372559
7978.413086
8192.544922
8211.379883
8145.655273
8306.141602
8435.223633
8123.545410
8372.350586
8448.669922
8219.591797
7978.983398
8327.653320
8149.942383
8249.578125
8238.046875
8359.800781
8187.732422
8129.804688
8242.306641
8359.200195
8002.962402
8205.798828
8044.690918
8162.640625
8192.589844
8138.521484
8308.345703
8305.157227
8305.630859
8276.358398
8113.285645
8249.205078
8146.459473
8320.355469
8153.458984
8307.325195
8279.835938
8325.424805
8320.917969
8233.678711
8102.072266
8214.072266
8200.633789
8074.615234
8140.230957
8148.248047
8166.448242
8131.696289
8113.011719
8076.652344
8166.975586
8253.980469
8399.146484
8295.544922
8256.619141
8281.219727
8144.487305
8088.264160
8245.509766
8275.069336
8161.803711
8260.632812
8318.824219
8260.611328
8041.550781
8126.950195
8154.066895
8013.483398
8231.691406
8165.838867
8226.982422
8287.711914
8202.835938
8135.537109
8253.729492
8341.015625
8183.339844
8081.821777
8222.976562
8131.374023
8304.005859
8103.502930
8386.468750
8243.972656
8379.982422
8141.170410
8392.908203
8225.582031
8181.385254
8186.005859
8235.841797
8472.880859
8300.368164
8048.849609
8230.130859
8160.524414
8112.410156
8323.124023
8374.787109
8240.980469
8079.757812
8298.704102
8176.745605
8263.974609
8191.193359
8278.648438
8328.773438
8215.705078
8321.163086
8277.641602
8200.345703
8284.239258
8190.758789
8164.234375
8290.695312
8300.274414
8304.962891
8152.573242
8029.524414
8325.068359
8308.319336
8233.046875
8272.121094
8243.253906
8146.941406
8089.233398
8278.650391
8104.658203
8156.133789
8180.627930
8090.932617
8276.054688
8251.682617
8167.197266
8011.505859
7985.006836
8402.458984
8145.363281
8364.449219
8124.008301
8370.561523
8273.775391
8143.663086
7969.674316
8213.361328
8148.277344
8100.268066
8069.559570
8260.547852
8087.693359
7962.572266
8171.793945
8123.427734
8047.530273
8295.820312
8247.996094
8197.017578
8124.117676
8012.528320
8238.181641
8250.843750
8224.572266
8178.628418
8181.778320
8227.215820
8218.597656
8260.539062
8074.179688
8075.196289
8085.973633
8223.328125
8154.317383
8128.337891
8333.232422
7984.417969
8323.347656
8379.639648
8222.797852
8238.415039
8301.197266
8168.909668
8361.892578
8172.992676
8043.404297
8207.798828
8128.502930
7999.655273
8146.655273
8065.397461
8073.312988
8245.898438
8125.252930
8107.010742
8052.116211
8257.635742
8130.213867
8403.145508
8148.573242
8115.832031
8321.889648
8370.970703
7974.710938
8183.013672
```
