## Supplementary material for "Functional connectivity across the human subcortical auditory system using an autoregressive matrix-Gaussian copula graphical model approach with partial correlations": Code: roi-05_mean_ts.txt

```
9704.474609
9868.336914
10042.404297
9883.333008
9767.945312
9614.208008
9726.593750
9771.227539
9856.870117
9710.544922
9699.006836
9975.865234
9923.084961
9708.377930
9668.425781
9633.903320
9618.871094
9876.112305
10005.910156
9807.098633
9524.779297
9932.919922
9775.061523
10045.350586
9985.937500
9646.809570
9618.473633
9775.714844
9813.514648
9745.344727
9676.731445
9748.559570
9999.558594
9732.936523
9985.604492
9735.127930
9807.528320
9896.993164
9598.617188
9753.216797
9961.656250
9734.343750
10022.499023
9809.235352
9894.535156
9592.898438
9629.777344
9662.848633
9857.916016
9528.660156
9697.749023
10036.143555
9961.881836
9789.783203
9743.879883
9780.300781
9770.121094
10061.776367
9945.624023
9784.498047
9633.942383
9719.051758
9546.884766
9538.784180
9790.038086
9876.806641
9819.199219
10020.858398
9721.437500
9645.535156
9681.261719
9676.046875
9539.056641
9630.604492
9833.949219
9832.532227
9550.610352
9984.481445
9838.884766
9784.046875
9988.647461
9706.160156
9586.577148
9625.669922
9901.878906
9546.955078
9403.161133
9623.277344
9805.671875
9694.866211
9981.501953
10040.877930
9786.625000
10057.838867
9663.451172
9861.695312
9698.970703
9520.977539
9641.580078
9843.037109
9656.028320
9625.948242
9884.625977
9699.361328
9447.367188
9729.492188
9612.435547
9754.434570
9746.772461
10089.785156
9456.542969
9820.632812
9731.062500
9894.767578
9806.181641
9732.222656
9933.997070
9864.339844
9828.046875
9561.962891
9837.673828
9661.999023
9467.604492
9731.959961
9800.518555
9851.399414
9761.398438
9977.125000
9705.241211
9720.269531
9846.592773
9859.561523
9789.698242
9725.285156
9621.319336
9550.371094
9575.257812
9988.970703
9762.340820
9817.900391
9997.763672
10154.640625
10352.778320
10103.843750
9862.364258
10011.134766
9829.843750
9886.287109
9706.037109
9986.415039
9982.334961
9780.336914
9820.083008
10075.267578
9921.298828
10013.094727
10094.216797
9816.468750
9660.552734
9916.413086
9586.765625
9708.622070
9568.301758
9830.293945
9871.376953
9945.746094
9775.250000
9802.376953
9767.531250
9805.783203
9532.775391
9696.978516
9795.792969
9722.736328
10017.337891
9952.166992
9663.778320
9710.670898
9644.219727
9926.646484
9818.417969
9657.910156
9840.314453
9806.290039
9636.104492
9540.789062
9698.212891
9698.188477
9734.310547
9793.613281
9755.334961
9834.965820
10051.079102
9965.138672
9699.424805
9791.330078
9507.722656
9814.869141
9776.682617
10004.569336
9675.239258
9573.233398
9945.918945
9721.805664
9490.688477
9669.006836
9855.392578
9857.383789
9899.250977
9496.785156
9874.621094
9900.450195
9736.761719
9850.208984
10014.836914
9900.668945
9904.298828
9796.680664
9653.595703
9953.243164
9871.067383
9898.117188
9703.022461
9883.228516
10065.530273
9979.275391
9923.423828
9676.265625
9675.249023
9536.196289
9703.039062
9673.380859
9902.062500
9645.519531
9814.123047
9608.518555
10143.340820
9784.201172
9781.978516
10030.335938
9928.408203
9804.393555
9690.120117
9529.056641
9634.653320
9729.644531
9720.972656
9402.924805
9636.473633
9727.275391
9771.355469
9656.262695
9717.226562
9729.893555
9583.698242
9756.642578
9613.797852
9600.308594
9494.244141
9862.618164
9597.069336
9758.023438
9789.328125
9720.916992
9945.828125
9801.854492
9706.022461
9990.468750
9615.643555
9819.941406
9734.639648
9657.715820
9782.776367
9673.570312
9540.350586
9771.312500
9556.455078
9557.502930
9678.015625
9665.256836
9690.738281
9845.328125
9589.595703
9665.076172
9811.848633
9795.005859
9869.511719
9621.739258
9700.899414
9626.160156
9856.333008
9704.692383
9693.952148
9493.768555
9721.359375
9621.656250
9409.363281
9737.417969
9613.214844
9659.944336
9786.606445
9647.787109
9669.298828
9834.841797
9675.155273
9829.647461
9667.305664
9677.125000
9834.692383
9744.602539
10090.780273
9651.233398
9643.114258
9445.447266
9651.443359
9633.163086
9577.336914
9483.279297
9569.629883
9570.730469
9761.299805
9890.780273
9981.677734
9703.827148
9617.620117
9730.622070
9635.282227
9938.789062
9775.649414
9896.380859
9467.620117
9661.181641
9638.782227
9561.065430
9524.561523
9849.442383
9508.836914
9812.601562
10050.684570
9531.984375
9546.531250
9796.730469
9611.444336
9629.651367
9697.775391
9495.439453
9734.853516
9543.223633
9417.913086
9174.170898
9487.871094
9452.144531
9561.395508
9541.757812
9842.753906
9965.547852
10449.399414
10263.472656
9994.986328
9699.110352
9529.460938
9939.217773
9914.530273
9722.919922
9647.118164
9816.154297
9703.386719
9950.550781
10123.145508
9702.683594
9900.500977
10076.575195
9961.625977
9559.070312
9995.322266
9843.903320
9741.227539
10093.661133
9859.973633
9727.527344
9561.964844
9499.500977
9468.692383
9569.606445
9545.671875
9622.083008
9530.453125
9276.246094
9707.333008
9574.605469
9719.362305
9640.393555
9675.441406
9834.093750
9466.999023
9766.578125
9678.663086
9383.640625
9344.471680
9369.126953
9328.824219
9287.991211
9325.750977
9763.638672
9747.433594
9611.211914
9623.259766
9662.497070
9720.695312
9555.002930
9674.892578
9459.897461
9644.267578
9515.017578
9668.041016
9840.939453
9523.943359
9850.500000
9847.845703
9910.274414
9741.653320
9683.627930
9642.891602
9781.367188
9674.896484
9643.689453
9823.703125
9630.831055
9463.428711
9538.054688
9547.531250
9821.754883
9699.495117
9432.300781
9516.001953
9783.187500
9622.685547
9385.297852
9720.723633
9672.420898
9593.603516
9584.575195
9525.103516
9690.353516
9708.724609
9500.221680
9742.250977
9547.568359
9297.728516
9547.783203
9428.539062
9231.280273
9574.200195
9523.913086
9523.697266
9327.374023
9232.260742
9502.936523
9507.519531
9632.896484
9497.155273
9450.321289
9475.295898
9402.125000
9772.220703
9417.638672
9633.965820
9720.475586
9706.889648
9704.176758
9695.558594
9559.768555
9481.508789
9454.334961
9172.171875
9320.248047
9409.946289
9505.637695
9347.931641
9426.266602
9539.750000
9271.193359
9432.644531
9507.747070
9396.217773
9459.466797
9370.422852
9373.226562
9550.893555
9522.395508
9661.254883
9325.094727
9668.407227
9455.907227
9196.200195
9538.236328
9617.770508
9525.762695
9387.735352
9373.135742
9493.871094
9600.214844
9708.301758
9501.954102
9721.748047
9709.146484
9590.173828
9693.905273
9598.083008
9486.637695
9417.197266
9586.045898
9638.438477
9440.975586
9499.726562
9356.060547
9519.049805
9599.385742
9670.517578
9276.022461
9492.274414
9420.694336
9669.039062
9565.915039
9485.195312
9492.499023
9548.581055
9441.207031
9362.508789
9511.264648
9501.051758
9409.128906
9403.894531
9580.351562
9388.881836
9736.693359
9473.663086
9553.480469
9460.877930
9683.432617
9236.477539
9459.787109
9497.079102
9383.917969
9496.719727
9432.123047
9459.208008
9288.567383
9468.710938
9596.226562
9357.478516
9400.591797
9455.262695
9603.805664
9403.314453
9774.869141
9410.347656
9352.618164
9566.409180
9473.653320
9463.352539
9674.995117
9255.170898
9435.854492
9385.837891
9398.975586
9440.207031
9198.364258
9297.836914
9370.756836
9414.420898
9553.428711
9405.957031
9422.875000
9344.406250
9361.190430
9460.483398
9773.699219
9717.143555
9983.916992
10153.721680
9865.000977
10247.967773
10059.435547
9998.174805
10310.174805
10008.515625
10253.181641
9911.490234
10192.059570
9772.139648
9866.780273
9953.635742
9765.102539
9764.668945
9875.847656
9723.851562
9840.276367
9883.011719
9598.387695
9749.997070
9622.876953
9814.003906
9848.455078
9805.321289
9715.076172
10030.851562
9967.686523
9940.710938
9754.862305
9741.159180
9791.116211
9835.558594
9865.756836
10136.510742
9874.948242
9752.676758
9999.005859
9826.930664
9683.981445
10172.875977
10348.106445
9760.999023
9761.411133
10022.048828
10070.516602
9940.378906
10260.292969
10144.313477
10027.536133
10184.543945
10036.130859
9971.207031
10158.356445
9761.055664
9790.864258
10087.847656
9804.664062
9772.975586
9984.201172
10143.198242
10004.922852
10183.846680
10079.841797
9854.689453
10120.443359
10106.865234
9728.731445
10154.858398
9805.451172
9923.086914
9890.857422
9808.231445
9745.753906
9935.679688
9635.291016
9901.895508
9871.590820
9723.128906
9764.578125
10060.453125
9938.398438
10071.059570
10036.596680
9983.818359
10224.030273
10043.452148
10012.915039
10248.998047
10032.972656
9932.553711
9938.255859
9848.437500
10319.482422
9812.479492
9793.710938
9913.213867
10000.653320
9598.271484
9889.982422
9946.192383
9551.797852
9819.725586
9786.039062
10001.694336
9755.096680
10326.994141
9744.865234
9849.479492
9906.233398
10005.626953
10085.593750
10047.215820
9842.602539
9899.451172
9790.133789
10072.590820
9825.649414
10172.668945
9989.083008
10075.567383
10151.704102
10277.260742
9960.060547
10162.922852
10017.137695
9997.427734
10200.992188
9767.189453
10084.304688
9910.125977
9883.673828
9747.670898
9782.468750
10111.601562
9774.129883
9925.537109
10019.840820
9993.982422
9661.643555
10097.593750
9970.898438
10091.597656
10043.246094
9960.336914
10054.380859
9928.224609
10072.847656
9631.713867
9918.363281
9970.289062
9781.537109
9876.432617
9987.885742
9985.301758
9634.875977
10129.032227
10055.259766
9601.165039
10097.503906
9842.759766
9895.271484
9884.249023
9854.945312
9718.345703
9929.425781
9989.662109
9729.894531
10008.435547
9870.473633
10007.022461
9981.859375
9979.848633
9990.681641
10064.105469
9888.902344
10251.213867
9847.304688
10047.168945
9982.151367
9875.184570
10075.060547
9971.602539
9914.144531
9979.954102
9776.553711
9927.858398
10152.584961
9864.204102
10019.525391
9998.066406
9922.860352
9858.663086
9956.050781
9866.864258
10114.716797
10065.214844
10093.728516
10031.469727
10149.075195
10241.418945
10070.380859
10075.853516
10122.370117
10253.580078
10003.195312
10157.747070
10274.587891
9988.782227
10187.671875
10226.914062
10050.711914
10229.543945
10256.828125
9975.155273
10035.196289
9978.538086
9793.220703
10357.769531
9951.822266
9828.452148
10026.842773
9793.788086
10012.332031
9883.472656
9959.418945
9981.737305
10086.959961
9971.563477
10080.905273
10051.575195
9723.266602
9703.594727
9920.645508
9977.248047
10072.731445
9965.372070
10027.931641
10140.766602
9996.199219
10022.128906
10114.844727
10057.076172
10009.232422
10001.434570
9998.890625
10050.770508
9818.635742
10164.472656
9966.939453
9981.413086
9847.131836
9997.410156
9853.723633
10041.025391
9856.789062
9815.134766
9853.705078
10235.125000
10055.244141
10079.008789
10300.776367
10028.810547
9800.677734
9986.682617
9970.437500
10178.850586
10124.083984
10023.031250
9901.001953
9707.766602
10158.700195
9926.976562
9965.338867
10213.489258
10252.915039
10147.503906
9990.088867
10092.304688
10141.739258
9755.787109
10070.883789
9752.413086
9840.272461
9778.209961
10129.774414
9930.182617
9920.613281
10105.805664
9648.739258
10057.652344
10146.033203
10088.311523
9934.912109
10066.851562
10321.527344
9923.920898
10194.593750
10009.020508
10018.650391
10280.547852
10160.230469
10081.416992
10004.242188
10070.387695
9889.612305
9833.429688
9821.715820
9694.969727
10107.628906
9917.020508
10055.623047
10149.610352
10237.917969
9934.083008
9977.233398
10225.477539
10180.819336
10210.582031
10183.268555
```
