## Supplementary material for "Functional connectivity across the human subcortical auditory system using an autoregressive matrix-Gaussian copula graphical model approach with partial correlations": Code: roi-06_mean_ts.txt

```
8531.818359
8345.002930
8230.596680
8505.144531
8482.856445
8389.020508
8531.846680
8440.626953
8457.129883
8354.726562
8361.899414
8360.753906
8380.500000
8123.377930
8382.382812
8395.005859
8480.695312
8337.488281
8257.200195
8354.611328
8472.699219
8394.850586
8396.447266
8263.753906
8414.274414
8355.189453
8177.316406
8222.048828
8334.750000
8374.034180
8332.218750
8414.435547
8435.527344
8335.787109
8420.508789
8603.088867
8138.973633
8224.058594
8548.876953
8179.235840
8369.438477
8326.304688
8301.217773
8304.022461
8208.755859
8360.022461
8324.301758
8374.178711
8488.764648
8342.353516
8221.053711
8382.882812
8301.181641
8130.438477
8729.227539
8307.868164
8333.221680
8468.512695
8428.176758
8324.244141
8200.162109
8311.801758
8498.960938
8389.236328
8214.263672
8364.535156
8363.580078
8304.150391
8423.929688
8525.361328
8288.258789
8362.571289
8357.440430
8205.968750
8496.133789
8414.210938
8446.584961
8398.044922
8493.568359
8508.411133
8243.054688
8425.906250
8304.113281
8278.871094
8277.878906
8448.888672
8514.066406
8402.328125
8286.242188
8393.130859
8244.054688
8316.399414
8247.290039
8192.420898
8292.124023
8161.284180
8460.314453
8336.326172
8343.221680
8217.252930
8226.960938
8369.514648
8174.458984
8500.967773
8314.759766
8409.113281
8546.076172
8533.043945
8400.785156
8446.266602
8179.293457
8341.389648
8516.082031
8323.868164
8189.041992
8286.598633
8547.882812
8223.945312
8388.768555
8478.564453
8285.375977
8407.573242
8448.757812
8230.617188
8335.473633
8326.247070
8368.748047
8280.873047
8311.451172
8303.306641
8368.933594
8565.560547
8640.934570
8300.534180
8416.000977
8259.254883
8316.501953
8455.902344
8449.215820
8470.404297
8099.930664
8125.681641
8085.207520
8109.844238
8395.070312
8616.293945
8267.150391
8463.969727
8433.094727
8347.625000
8609.189453
8500.421875
8243.749023
8255.037109
8518.235352
8495.111328
8391.491211
8512.941406
8361.818359
8461.744141
8461.449219
8427.345703
8428.039062
8313.721680
8404.504883
8263.652344
8358.917969
8403.667969
8305.679688
8379.055664
8280.762695
8297.936523
8395.781250
8575.541992
8371.173828
8158.772949
8311.253906
8360.228516
8075.421387
8166.754883
8354.577148
8355.154297
8386.318359
8312.183594
8255.056641
8196.367188
8113.489258
8227.729492
8300.524414
8328.915039
8391.938477
8611.286133
8275.860352
8398.640625
8315.666992
8377.569336
8380.068359
8439.320312
8419.485352
8449.360352
8513.607422
8468.599609
8186.074219
8537.287109
8314.794922
8494.415039
8495.674805
8594.783203
8432.276367
8384.473633
8439.160156
8521.636719
8378.294922
8622.730469
8736.788086
8471.228516
8651.708008
8549.023438
8379.529297
8277.522461
8508.152344
8562.312500
8616.062500
8906.032227
8568.952148
8612.128906
8491.047852
8467.730469
8441.026367
8515.879883
8622.548828
8692.634766
8425.458984
8470.990234
8368.318359
8296.370117
8323.833984
8557.198242
8692.753906
8450.069336
8770.802734
8728.658203
8475.037109
8620.254883
8576.160156
8505.885742
8547.020508
8493.135742
8613.746094
8735.305664
8496.166992
8559.338867
8583.509766
8545.303711
8469.077148
8270.197266
8479.484375
8549.473633
8352.381836
8248.386719
8257.401367
8644.682617
8423.063477
8439.708008
8353.390625
8062.130859
8361.447266
8512.586914
8480.974609
8611.815430
8439.101562
8454.064453
8540.968750
8492.156250
8469.164062
8411.539062
8335.241211
8425.541992
8475.099609
8407.967773
8401.147461
8362.841797
8602.812500
8539.058594
8721.708008
8611.041016
8677.513672
8758.856445
8688.982422
8540.041016
8590.182617
8578.127930
8553.285156
8536.605469
8635.715820
8642.119141
8560.623047
8590.612305
8717.403320
8416.655273
8363.904297
8391.560547
8437.092773
8308.763672
8415.386719
8201.307617
8421.215820
8458.296875
8859.215820
8646.156250
8561.577148
8585.460938
8516.162109
8420.458984
8367.846680
8321.532227
8444.571289
8340.704102
8573.834961
8539.638672
8403.326172
8536.735352
8273.757812
8513.145508
8436.093750
8187.661133
8408.491211
8484.973633
8518.542969
8805.954102
8776.824219
8747.058594
8629.576172
8463.808594
8579.541992
8380.781250
8567.028320
8796.721680
8797.816406
8718.670898
8779.972656
8691.447266
8702.221680
8745.740234
8894.273438
8666.929688
8910.911133
8971.963867
8762.832031
8832.111328
8726.941406
8587.019531
8543.658203
8555.612305
8298.166992
8469.124023
7926.371094
7830.477539
8281.604492
8103.939941
8690.376953
8631.959961
8583.119141
8774.685547
8663.701172
8476.912109
8372.890625
8478.166992
8345.298828
8046.488281
8235.630859
8142.313965
8098.498047
7925.621582
7945.550781
7999.049805
8014.200195
8208.882812
8415.536133
8489.924805
8869.097656
8710.560547
8495.419922
8833.306641
8744.011719
8672.402344
8781.047852
8581.824219
8702.215820
8922.988281
8825.248047
8857.215820
8881.977539
8796.138672
8787.036133
8726.626953
8648.774414
8479.753906
8669.633789
8520.011719
8609.040039
8492.421875
8846.349609
8896.607422
8695.281250
8750.703125
8933.455078
8739.158203
8672.198242
8834.164062
8675.322266
8654.865234
8663.946289
8685.185547
8556.066406
8518.279297
8643.363281
8904.449219
8818.359375
8773.129883
8729.984375
8809.710938
8764.083984
8683.007812
8570.682617
8660.458008
8585.242188
8527.281250
8658.864258
8393.276367
8382.070312
8712.481445
8577.224609
8928.797852
8669.086914
8908.312500
8782.473633
8702.812500
8853.466797
8764.440430
8816.191406
8783.453125
8503.299805
8504.151367
8645.801758
8427.269531
8501.692383
8732.113281
8723.205078
8647.593750
8833.673828
8540.169922
8778.191406
8760.230469
8877.472656
8708.600586
9001.291016
8897.763672
8697.924805
8852.079102
8930.604492
8675.403320
8678.743164
8798.123047
8582.126953
8710.046875
8660.332031
8579.003906
8917.093750
8746.290039
8665.747070
8806.533203
8723.698242
8761.043945
8606.247070
8718.107422
8589.419922
8636.475586
8691.259766
8553.054688
8610.025391
8572.203125
8795.334961
8882.193359
8834.474609
8761.124023
8698.321289
8770.441406
8728.202148
8615.486328
8748.218750
8851.110352
8628.287109
8805.089844
8661.296875
8558.188477
8682.487305
8679.176758
8512.364258
8972.167969
8850.624023
8683.121094
8660.887695
8668.246094
8799.816406
8704.010742
8685.844727
8768.077148
8552.840820
8570.115234
8701.115234
8825.615234
8543.077148
8797.285156
8839.524414
8744.674805
8759.766602
8632.716797
8877.741211
8805.174805
8719.884766
8769.323242
8586.287109
8634.820312
8623.645508
8504.980469
8629.714844
8663.224609
8752.472656
9019.920898
9032.702148
8903.236328
8848.079102
8983.082031
8661.642578
8870.214844
8702.516602
8636.541992
8909.559570
8925.396484
8759.254883
8770.496094
8849.730469
8651.755859
8847.555664
8684.986328
8773.166016
8791.651367
8777.592773
8892.337891
9072.410156
9050.629883
9084.099609
8803.558594
8789.567383
8751.341797
8790.198242
8784.444336
8770.138672
8651.877930
8663.109375
8933.800781
8786.061523
8785.802734
8813.646484
8976.928711
8745.676758
8628.047852
8589.116211
8722.769531
8795.608398
8603.382812
8848.646484
8699.042969
8778.482422
8596.833008
8719.973633
8819.084961
8812.433594
8179.882812
7785.676270
8100.613281
7870.104980
8088.871094
8413.447266
8498.310547
8782.766602
8787.777344
8644.183594
8590.865234
8347.025391
8271.428711
8120.660645
8056.154297
8070.019531
7930.373047
7955.539062
8032.814453
8207.104492
7939.313477
8168.792480
8195.470703
8424.209961
8377.675781
8329.902344
8512.208984
8359.345703
8372.418945
8285.204102
8179.229492
8215.665039
8385.882812
8225.410156
8389.760742
8453.838867
8181.074707
8346.910156
8306.701172
8418.704102
8452.304688
8286.535156
8555.814453
8450.791016
8373.833008
8329.746094
8404.139648
8254.140625
8263.700195
8438.237305
8338.384766
8659.517578
8626.001953
8445.935547
8367.824219
8403.679688
8221.090820
8349.870117
8261.382812
8309.796875
8400.119141
8504.524414
8377.337891
8521.291016
8523.023438
8357.945312
8419.158203
8223.777344
8400.691406
8462.535156
8399.285156
8510.358398
8344.778320
8273.036133
8205.836914
8179.211914
8453.074219
8053.663086
8585.865234
8458.449219
8351.323242
8482.406250
8320.825195
8588.392578
8706.443359
8523.376953
8476.023438
8636.514648
8600.793945
8455.621094
8815.935547
8651.082031
8284.791992
8654.781250
8529.966797
8480.006836
8412.820312
8287.922852
8435.074219
8220.484375
8250.416992
8434.742188
8314.317383
8369.702148
8396.201172
8169.693359
8157.135742
8373.574219
8300.641602
8224.041992
8332.806641
8408.964844
8197.101562
8219.530273
8187.843750
8102.404785
8318.886719
8347.117188
8107.972168
8351.040039
8400.656250
8209.843750
8627.580078
8432.048828
8179.596680
8553.327148
8526.384766
8235.890625
8336.912109
8693.090820
8462.417969
8144.256348
8452.879883
8415.972656
8554.855469
8509.164062
8568.396484
8500.044922
8456.976562
8532.556641
8541.332031
8330.109375
8646.332031
8465.240234
8473.113281
8481.027344
8393.664062
8204.980469
8564.414062
8419.939453
8419.821289
8251.180664
8612.471680
8219.201172
8387.252930
8294.265625
8368.395508
8279.804688
8335.266602
8237.514648
8304.664062
8388.136719
8309.335938
8233.197266
8272.607422
8182.054199
8377.267578
8359.523438
8340.283203
8401.070312
8362.479492
8592.879883
8554.552734
8672.276367
8462.962891
8406.629883
8327.755859
8585.790039
8407.142578
8558.863281
8682.947266
8213.803711
8077.699219
8360.890625
8125.754883
8309.353516
8448.688477
8214.226562
8284.908203
8276.566406
8215.659180
8176.394531
8297.634766
8473.629883
8374.699219
8566.225586
8643.205078
8404.170898
8470.744141
8496.048828
8365.325195
8649.006836
8469.131836
8333.723633
8636.139648
8644.101562
8304.620117
8525.451172
8444.539062
8460.841797
8487.401367
8689.505859
8206.677734
8527.014648
8692.712891
8477.671875
8627.093750
8677.964844
8572.267578
8598.014648
8885.417969
8530.739258
8560.410156
8530.423828
8569.085938
8517.353516
8788.109375
8376.847656
8575.836914
8541.694336
8641.192383
8650.279297
8680.502930
8446.776367
8405.072266
8529.519531
8444.691406
8562.072266
8602.221680
8422.346680
8500.193359
8469.812500
8481.103516
8439.984375
8644.040039
8384.040039
8425.326172
8561.047852
8475.376953
8314.853516
8471.752930
8129.024902
8398.465820
8253.576172
8262.594727
8194.614258
8336.546875
8456.709961
8402.640625
8432.601562
8413.448242
8473.003906
8448.296875
8716.964844
8374.092773
8374.816406
8388.565430
8491.091797
8291.681641
8355.136719
8194.805664
8074.263184
8119.322266
8179.607910
8310.167969
8255.775391
8331.653320
8486.350586
8337.771484
8398.067383
8529.546875
8314.901367
8354.795898
8235.945312
8183.697266
8077.567871
8273.484375
8111.016602
8232.990234
8408.886719
8326.718750
8415.136719
8207.663086
8515.295898
8354.623047
8349.608398
8360.941406
8267.845703
8373.595703
8195.373047
8237.802734
8311.195312
8357.285156
8248.251953
8186.165039
8298.230469
8213.583984
8278.685547
8618.841797
8703.550781
8491.775391
8524.637695
8600.698242
8265.691406
8372.835938
8604.775391
8273.652344
8318.054688
8408.144531
8332.846680
8331.812500
```
