## Supplementary material for "Functional connectivity across the human subcortical auditory system using an autoregressive matrix-Gaussian copula graphical model approach with partial correlations": Code: roi-07_mean_ts.txt

```
10438.557617
10265.219727
10208.589844
10391.896484
10278.190430
10294.324219
10371.671875
10295.269531
10232.397461
10396.058594
10429.820312
10136.438477
10122.578125
10240.232422
10213.537109
10280.319336
10305.345703
10082.407227
10388.459961
10313.018555
10253.950195
10214.077148
10087.303711
10046.872070
10159.374023
10168.944336
10234.594727
10238.511719
10152.416016
10072.646484
10232.233398
10249.359375
10023.602539
10369.667969
10255.582031
10264.559570
10211.863281
10350.170898
10335.613281
10298.061523
10294.390625
10162.009766
10231.847656
10171.087891
10077.847656
10070.796875
10181.830078
10162.686523
10288.285156
10126.506836
10369.277344
10216.739258
10307.501953
10429.210938
10365.721680
10155.313477
10324.197266
10260.839844
10163.397461
10191.566406
10295.803711
10053.592773
10275.511719
10438.828125
10113.437500
10329.866211
10232.318359
10148.446289
10183.933594
10196.355469
10234.413086
10258.401367
10256.172852
10131.750977
10252.243164
10179.608398
10265.613281
10151.418945
10164.037109
10090.949219
10157.709961
10257.022461
10276.089844
10033.409180
10153.119141
10272.901367
10128.785156
10199.027344
10174.452148
10177.613281
10136.316406
10180.811523
10184.457031
10081.569336
10260.438477
10328.128906
10144.897461
10135.461914
10051.906250
10147.330078
10218.600586
10122.316406
10140.394531
10226.077148
10192.178711
10247.647461
10203.290039
10197.647461
10166.238281
10138.441406
10107.853516
10148.082031
10278.964844
10363.454102
10180.178711
10219.036133
10215.219727
10137.438477
10199.984375
10302.477539
10269.797852
10309.528320
10198.550781
10313.733398
10163.008789
10294.432617
10282.398438
10228.252930
10246.304688
10221.530273
10261.100586
10230.702148
10260.033203
10275.302734
10199.006836
10171.725586
10171.452148
10339.931641
10284.086914
10151.497070
10193.614258
10250.586914
10367.313477
10552.898438
10468.847656
10414.100586
10362.592773
10497.527344
10269.269531
10414.454102
10447.123047
10376.558594
10243.533203
10288.231445
10423.806641
10319.015625
10333.848633
10398.186523
10004.430664
10241.485352
10490.999023
10310.309570
10279.575195
10372.508789
10211.964844
10241.508789
10259.053711
10331.518555
10177.889648
10193.830078
10159.266602
10243.500977
10256.995117
10052.446289
10111.378906
10110.183594
10020.807617
10209.247070
10097.455078
10030.695312
10355.745117
10163.207031
10070.907227
10149.206055
10215.815430
10246.866211
10124.199219
10359.226562
10216.680664
10200.338867
10369.327148
10217.744141
10241.658203
10127.105469
10225.496094
10257.346680
10402.879883
10235.608398
10377.141602
10326.878906
10470.064453
10410.546875
10339.801758
10350.042969
10411.644531
10330.294922
10305.215820
10253.918945
10204.269531
10229.516602
10386.208984
10215.900391
10254.303711
10359.172852
10306.121094
10289.205078
10359.019531
10559.952148
10138.667969
10300.988281
10439.883789
10302.156250
10360.035156
10415.649414
10263.594727
10302.437500
10380.058594
10267.276367
10325.752930
10244.339844
10383.894531
10278.111328
10152.290039
10335.389648
10349.021484
10201.406250
10293.086914
10272.234375
10172.779297
10260.717773
10496.964844
10412.702148
10332.855469
10199.225586
10291.570312
9996.610352
10268.465820
10171.620117
10170.167969
10315.936523
10326.746094
10251.843750
10198.307617
10239.147461
10285.058594
10062.817383
10139.855469
10157.106445
10189.552734
10117.461914
10175.448242
10053.408203
10160.509766
10092.043945
10177.044922
10170.600586
10169.068359
10243.839844
10233.803711
10360.246094
10319.776367
10105.547852
10241.914062
10161.229492
10231.595703
10178.411133
10244.636719
10209.106445
10076.444336
10329.953125
10185.324219
10295.509766
10223.719727
10127.401367
10249.564453
10407.121094
10250.994141
10252.178711
10185.671875
10261.243164
10010.351562
10364.500977
10206.256836
10130.168945
10112.587891
10172.243164
10076.184570
10183.740234
10227.592773
10087.294922
10287.125000
10265.430664
10190.319336
10232.726562
10238.811523
10217.040039
9953.364258
10207.670898
10284.541992
10194.889648
10156.652344
10197.399414
10132.175781
10106.413086
10112.993164
10073.704102
10097.493164
10160.759766
10086.116211
10152.790039
10014.349609
10208.150391
10007.111328
10160.958984
10086.980469
10154.452148
10309.318359
10212.259766
10339.613281
10322.425781
10388.241211
10309.355469
10278.587891
10219.894531
10235.437500
10149.658203
10391.834961
10368.550781
10317.100586
10231.428711
10303.506836
10244.824219
10336.823242
10137.186523
10219.910156
10150.169922
10213.050781
10127.247070
10049.491211
10055.438477
10133.513672
9990.566406
10109.778320
9969.883789
10092.445312
10349.587891
10359.497070
10439.467773
10647.547852
10282.071289
10239.468750
10497.867188
10360.437500
10290.574219
10170.523438
10140.042969
10215.993164
10268.848633
10081.431641
10004.121094
10023.783203
10155.641602
10080.960938
10094.043945
10204.718750
10113.821289
10195.082031
9955.226562
10149.659180
10122.996094
10206.189453
10074.692383
10223.334961
10060.591797
10053.352539
10045.250000
10036.352539
10021.006836
10168.455078
10083.903320
10043.144531
10124.851562
10158.910156
10029.618164
10253.215820
10122.469727
10176.953125
10090.234375
10160.128906
10160.903320
10016.130859
9972.894531
10164.082031
10242.176758
10090.630859
10239.719727
10191.561523
9977.381836
10084.503906
10031.090820
10139.421875
10234.051758
10230.827148
10389.082031
10202.711914
10160.142578
10285.927734
10116.977539
10265.809570
10298.604492
10118.684570
10125.933594
10093.333984
10156.650391
10053.875977
10348.055664
10169.973633
10145.116211
10161.108398
10082.548828
10055.161133
10095.940430
10170.502930
10210.457031
10279.623047
10185.204102
10242.925781
10156.984375
10160.389648
10078.235352
10198.457031
10159.032227
10179.713867
10072.865234
10092.494141
10193.773438
9932.385742
10260.628906
10162.540039
10009.384766
10280.334961
10115.968750
9922.225586
10009.255859
10088.547852
10117.919922
10092.464844
10064.794922
10013.469727
10056.942383
10186.303711
9966.504883
10143.316406
10018.511719
10021.047852
10181.769531
9979.571289
10179.961914
10220.839844
10185.654297
10243.230469
10051.065430
9978.966797
10068.688477
10110.421875
10083.122070
10172.035156
10244.521484
10050.928711
10036.417969
10130.736328
9986.152344
10179.678711
10094.012695
9990.208984
10199.226562
9988.182617
9969.839844
10011.747070
9908.368164
10094.371094
10145.628906
9988.846680
10080.647461
9935.264648
9927.769531
10045.339844
10011.652344
10016.258789
10154.311523
10014.334961
10011.125977
10055.389648
10095.023438
9997.561523
9977.531250
10005.250977
10201.524414
10116.679688
10012.441406
10110.025391
10132.437500
10111.794922
10220.099609
9962.878906
10096.092773
10079.526367
10223.019531
10168.424805
10249.267578
9986.205078
10134.702148
10273.533203
10132.396484
10056.022461
10064.753906
10218.213867
10102.683594
10173.746094
10100.172852
10151.038086
10083.924805
10123.550781
10030.740234
10035.959961
10247.569336
10162.599609
9998.362305
10126.454102
10208.545898
10107.811523
10200.213867
10125.958984
10110.748047
10147.330078
10142.279297
10105.672852
10038.988281
9953.737305
10044.440430
10092.550781
10005.469727
10195.665039
10037.795898
10068.147461
10017.041992
10006.842773
9964.306641
10040.498047
9955.937500
10096.776367
10190.565430
9870.355469
10143.402344
10051.446289
10056.100586
10119.722656
9968.213867
10064.994141
10045.612305
10009.397461
9857.106445
10100.431641
10100.600586
10002.454102
10136.087891
10246.243164
10179.467773
10358.797852
10244.453125
10355.602539
10359.570312
10410.777344
10366.729492
10481.961914
10548.959961
10524.992188
10446.737305
10244.738281
10276.582031
10126.612305
9891.300781
9935.827148
9799.839844
10118.211914
10027.597656
9888.958984
9835.759766
10137.226562
10135.371094
10070.738281
10163.084961
9979.286133
10227.490234
10166.262695
10100.924805
10082.181641
10113.800781
10068.623047
10301.409180
9953.719727
10159.491211
10434.366211
10197.524414
10360.182617
10137.968750
10227.111328
10339.005859
10129.102539
10149.541016
10257.941406
10267.103516
10170.209961
10121.261719
10266.991211
10168.011719
10021.934570
10177.249023
10231.263672
10256.445312
10140.581055
10207.598633
10213.745117
10204.086914
10062.980469
10215.715820
10314.466797
10266.958984
10226.356445
10298.304688
10318.687500
10085.334961
10224.501953
10239.464844
10159.148438
10245.510742
10257.933594
10183.041016
10045.769531
10308.953125
10201.469727
10225.545898
10249.732422
10105.342773
10383.981445
10193.059570
10207.868164
10245.083984
10163.272461
10215.991211
10279.378906
10178.721680
10199.498047
10289.626953
10235.359375
10305.360352
10113.777344
10255.290039
10192.559570
10294.585938
10003.469727
10194.531250
10123.586914
10255.576172
10261.975586
10297.175781
10095.720703
10245.219727
10107.605469
10155.976562
10264.342773
10255.463867
10002.142578
10182.013672
10188.503906
10091.391602
10166.362305
10137.929688
10052.340820
10155.855469
10190.140625
10073.641602
10112.406250
10238.332031
10096.541016
10262.101562
10227.903320
10134.537109
10167.531250
10189.988281
10244.659180
10243.800781
10148.969727
10196.728516
10208.811523
10153.748047
10130.045898
9963.714844
10143.386719
10410.446289
10442.438477
10365.260742
10255.988281
10239.047852
10199.402344
10120.503906
10079.559570
10154.288086
10147.521484
10297.875977
10133.222656
10335.152344
10238.641602
10229.288086
10039.515625
10101.491211
10136.247070
10235.827148
10174.180664
10061.052734
10105.094727
10199.261719
10139.401367
10134.023438
10336.843750
10082.895508
10233.166016
10232.641602
10211.831055
10049.982422
10393.719727
10137.003906
10338.472656
10272.854492
10076.815430
10237.041992
10288.071289
10213.122070
10298.464844
10235.067383
10140.843750
10260.965820
10305.761719
10190.602539
10124.854492
10195.186523
10186.673828
10184.924805
10181.826172
10218.481445
10284.994141
10111.913086
10338.282227
9989.676758
10097.355469
10275.883789
10042.019531
10212.020508
10156.429688
10167.760742
10194.816406
10264.553711
10344.901367
10177.063477
10157.072266
10141.771484
10145.061523
10282.122070
10232.377930
10262.828125
10269.688477
10184.586914
10147.929688
10274.514648
10279.862305
10250.907227
10093.206055
10201.347656
10154.232422
10221.878906
10238.547852
10191.283203
10169.844727
10181.964844
10325.478516
10181.538086
10220.776367
10140.633789
10363.535156
10171.556641
10202.256836
10271.172852
10154.053711
10111.995117
10192.848633
10228.370117
10411.726562
10201.681641
10141.383789
10299.515625
10209.656250
10259.655273
10149.506836
10135.234375
10144.047852
10134.535156
10122.484375
10149.511719
10176.783203
10240.811523
10074.509766
10106.868164
9987.996094
10197.845703
10175.092773
10133.969727
10125.464844
10144.149414
10120.293945
10126.105469
10019.524414
10218.042969
10293.624023
10025.733398
10241.336914
10132.018555
10147.366211
10215.493164
10288.521484
10180.159180
10238.375977
10195.814453
10343.776367
10204.745117
10188.999023
10258.184570
10211.134766
10005.200195
10019.633789
10236.820312
10090.108398
10253.716797
10301.878906
10214.902344
10164.550781
10275.230469
10156.242188
9964.386719
10069.610352
10057.819336
10060.317383
10091.686523
10163.250977
10137.688477
10082.571289
10322.500977
10069.920898
10184.655273
10188.160156
10151.004883
10151.855469
10243.133789
10190.704102
10133.850586
10085.831055
10385.414062
10176.416016
10298.589844
10179.242188
10170.732422
10200.643555
10165.918945
10252.145508
10100.815430
10208.633789
10162.308594
10023.813477
10175.782227
10140.593750
10080.774414
10177.223633
10152.964844
10251.858398
10081.361328
10156.641602
10127.411133
10201.570312
10318.516602
10177.554688
10219.766602
```
