## Supplementary material for "Functional connectivity across the human subcortical auditory system using an autoregressive matrix-Gaussian copula graphical model approach with partial correlations": Code: roi-08_mean_ts.txt

```
11551.444336
11459.934570
11434.992188
11675.313477
11531.538086
11495.480469
11478.100586
11461.157227
11321.705078
11404.707031
11393.702148
11203.458984
11454.957031
11576.613281
11357.030273
11250.936523
11443.406250
11366.275391
11263.056641
11352.058594
11394.897461
11405.686523
11418.041016
11424.532227
11360.152344
11348.779297
11340.602539
11358.675781
11410.752930
11469.997070
11430.329102
11445.605469
11425.860352
11308.372070
11294.558594
11353.237305
11267.516602
11372.437500
11519.145508
11378.333008
11213.539062
11465.977539
11302.492188
11274.922852
11425.284180
11355.904297
11320.537109
11257.505859
11409.945312
11256.600586
11286.748047
11319.665039
11259.318359
11397.528320
11330.585938
11278.198242
11451.364258
11369.633789
11320.647461
11347.485352
11362.710938
11304.844727
11394.326172
11402.837891
11324.225586
11293.062500
11359.982422
11276.037109
11275.819336
11390.950195
11173.593750
11361.290039
11432.896484
11227.769531
11420.615234
11406.775391
11374.527344
11484.459961
11339.468750
11318.077148
11233.189453
11391.955078
11400.157227
11220.757812
11458.082031
11406.862305
11266.757812
11283.788086
11383.503906
11312.247070
11326.599609
11309.042969
11481.341797
11294.148438
11353.610352
11384.924805
11303.948242
11319.262695
11400.815430
11218.064453
11441.218750
11411.366211
11422.180664
11420.327148
11452.227539
11383.912109
11312.174805
11251.399414
11406.849609
11357.020508
11417.833984
11156.516602
11346.303711
11350.205078
11152.037109
11207.148438
11409.694336
11271.309570
11382.408203
11423.408203
11404.113281
11420.500977
11485.329102
11354.704102
11304.508789
11474.700195
11358.572266
11270.542969
11399.449219
11432.744141
11413.672852
11433.667969
11340.248047
11296.992188
11445.545898
11451.530273
11381.458984
11207.964844
11423.832031
11336.331055
11160.643555
11304.844727
11178.375000
11275.597656
11405.148438
11431.948242
11270.142578
11333.121094
11469.878906
11167.710938
11238.230469
11259.096680
11237.343750
11353.623047
11409.503906
11200.285156
11320.458984
11381.665039
11212.486328
11338.615234
11406.279297
11385.869141
11191.744141
11288.824219
11242.990234
11219.051758
11265.718750
11154.938477
11185.527344
11188.758789
11255.741211
11351.711914
11214.657227
11359.861328
11204.510742
11179.211914
11407.311523
11323.972656
11250.977539
11446.967773
11429.958008
11389.195312
11396.221680
11272.330078
11359.773438
11373.186523
11369.605469
11570.074219
11485.199219
11431.066406
11510.855469
11379.517578
11396.099609
11285.710938
11399.375977
11374.535156
11299.996094
11474.564453
11334.572266
11500.353516
11569.979492
11461.858398
11361.647461
11461.181641
11376.813477
11284.398438
11342.573242
11275.215820
11422.825195
11338.237305
11424.655273
11550.518555
11341.729492
11288.731445
11450.520508
11279.793945
11407.028320
11468.345703
11349.204102
11271.887695
11489.043945
11491.049805
11373.534180
11507.112305
11466.722656
11297.756836
11333.000000
11508.743164
11370.115234
11274.271484
11388.956055
11347.030273
11132.613281
11174.044922
11339.334961
11254.080078
11234.287109
11270.041016
11289.590820
11283.886719
11361.241211
11383.540039
11274.331055
11201.397461
11399.731445
11234.041016
11296.035156
11357.759766
11237.563477
11139.181641
11372.249023
11417.217773
11250.135742
11208.869141
11167.302734
11200.561523
11065.403320
11253.634766
11291.429688
11227.266602
11351.931641
11261.084961
11144.107422
11321.111328
11235.197266
11133.196289
11389.855469
11411.632812
11298.755859
11352.708984
11385.251953
11275.903320
11383.744141
11453.168945
11278.855469
11317.971680
11404.193359
11374.053711
11338.116211
11460.875977
11481.250000
11273.574219
11570.667969
11397.813477
11346.688477
11464.846680
11337.750977
11349.157227
11402.989258
11344.673828
11312.041992
11279.864258
11268.331055
11232.152344
11329.470703
11424.030273
11154.830078
11252.792969
11353.714844
11206.950195
11329.986328
11241.362305
11226.708008
11218.115234
11393.780273
11361.454102
11354.353516
11356.982422
11400.496094
11288.208008
11320.666016
11312.499023
11137.278320
11251.691406
11444.596680
11310.998047
11347.907227
11505.850586
11305.514648
11326.173828
11444.017578
11447.118164
11330.955078
11306.558594
11505.940430
11235.688477
11345.394531
11492.951172
11323.679688
11232.103516
11219.242188
11266.345703
11194.812500
11291.831055
11421.110352
11280.638672
11347.157227
11305.220703
11195.487305
11258.642578
11286.083984
11165.562500
11208.569336
11306.865234
11306.958008
11211.327148
11172.494141
11400.308594
11094.347656
11165.022461
11187.739258
11255.798828
11135.242188
11237.914062
11115.675781
11200.666016
11014.919922
10974.612305
11184.806641
11059.530273
11193.380859
11182.180664
11146.041992
11141.446289
11110.032227
11022.166016
10920.771484
10888.938477
10878.221680
10825.488281
10847.189453
10922.706055
10936.139648
10896.025391
10956.069336
10976.872070
10943.112305
11158.291992
11261.842773
11209.027344
11275.863281
11180.929688
11191.924805
11289.258789
11143.271484
11232.871094
11230.983398
11288.677734
11264.053711
11247.534180
11270.119141
11288.523438
11242.052734
11181.663086
11187.380859
11313.852539
11250.220703
11152.145508
11194.719727
11200.544922
11172.673828
11189.066406
11254.605469
11210.054688
11198.958984
11165.173828
11260.324219
11208.084961
11222.707031
11217.100586
11186.316406
11133.979492
11375.685547
11359.613281
11238.452148
11239.824219
11332.579102
11236.582031
11420.500000
11265.597656
11341.399414
11228.020508
11221.527344
11356.471680
11167.577148
11279.691406
11267.391602
11114.239258
11254.115234
11305.568359
11249.402344
11325.290039
11329.738281
11314.502930
11293.971680
11274.452148
11322.653320
11266.388672
11198.187500
11177.358398
11177.991211
11268.622070
11137.293945
11077.525391
11252.224609
11320.316406
11273.259766
11366.132812
11314.933594
11201.894531
11319.693359
11332.300781
11197.782227
11325.337891
11225.056641
11210.674805
11247.188477
11183.141602
11265.420898
11217.124023
11155.237305
11155.257812
11170.466797
11166.508789
11199.669922
11259.487305
11212.972656
11125.450195
11377.016602
11134.538086
11092.402344
11200.327148
11088.174805
11094.642578
11282.729492
11235.315430
11198.965820
11187.085938
11120.518555
11041.719727
11207.836914
11142.042969
11287.897461
11063.003906
11121.354492
11172.117188
11054.279297
11178.586914
11081.321289
11053.362305
11226.012695
11060.240234
11102.266602
11192.021484
11157.674805
11224.255859
11177.445312
11167.131836
11225.693359
11085.527344
11157.020508
11180.701172
11205.732422
11206.040039
11261.090820
11115.003906
11158.052734
11144.258789
11187.919922
11169.694336
11306.539062
11196.607422
11100.030273
11229.583984
11285.085938
11282.266602
11204.750000
11300.938477
11265.434570
11101.154297
11290.083984
11285.729492
11190.634766
11271.561523
11271.010742
11268.041992
11321.691406
11333.134766
11241.730469
11228.259766
11438.833008
11362.262695
11185.610352
11211.086914
11222.320312
11259.877930
11172.272461
11121.315430
11306.645508
11221.660156
11067.343750
11375.138672
11285.774414
11040.800781
11128.253906
11158.667969
11037.737305
11071.847656
11177.746094
11125.972656
11125.403320
11249.250000
11182.493164
10936.279297
11048.948242
11148.917969
11136.415039
11247.830078
11148.826172
10981.827148
11181.082031
11090.471680
11005.058594
11194.668945
11288.096680
11036.426758
11218.343750
11130.160156
11164.952148
11269.386719
11226.589844
11012.208984
11276.595703
11158.986328
11179.949219
11303.938477
11299.601562
11250.032227
11194.718750
10984.199219
10763.020508
10945.553711
10743.114258
10862.267578
11002.157227
11086.139648
11293.571289
11081.099609
11022.080078
11015.797852
10875.466797
10913.107422
10776.976562
10733.253906
10794.064453
10884.792969
10885.872070
10837.250000
10909.696289
10999.255859
10987.880859
10969.065430
11160.708984
10822.344727
11060.158203
10901.641602
10961.648438
11130.100586
11287.150391
11156.927734
11116.198242
11220.278320
11150.304688
11065.572266
10971.677734
11030.050781
11067.657227
11029.641602
11019.326172
11114.503906
10934.012695
10981.267578
11012.373047
11004.977539
11135.633789
11070.939453
11033.295898
11093.111328
11062.835938
10957.860352
11013.975586
11159.337891
10842.746094
11061.987305
11086.008789
10982.264648
10985.971680
11134.852539
11099.233398
11054.570312
11137.355469
11102.467773
11006.058594
11101.591797
10927.641602
10960.561523
10989.291016
11080.302734
11019.287109
11169.355469
11064.070312
10951.506836
11141.902344
11010.180664
11025.784180
11021.294922
10980.106445
11010.251953
11125.332031
10916.336914
11112.392578
10975.021484
11009.168945
11068.718750
10994.158203
11001.946289
11057.433594
10945.964844
10950.552734
10987.179688
10848.226562
10915.035156
10957.281250
10942.038086
11057.649414
11048.648438
11035.990234
11044.017578
10986.981445
10878.069336
10960.535156
10921.589844
10942.438477
11007.961914
11087.416016
10944.121094
10879.343750
10971.045898
10855.812500
10880.259766
10974.334961
10949.860352
10961.042969
10962.710938
10874.930664
10867.065430
11021.945312
10873.654297
11023.505859
11186.892578
11080.757812
11066.436523
11127.554688
11042.139648
10901.543945
11078.190430
10867.228516
10972.792969
11007.488281
11111.795898
11114.853516
11121.163086
11059.417969
10956.500000
10897.408203
11004.584961
10953.724609
10939.170898
10893.739258
10952.330078
10971.642578
11004.766602
10954.704102
10962.591797
11042.345703
11040.604492
10899.883789
10939.471680
11012.130859
10772.939453
11034.269531
11004.468750
10891.903320
10997.114258
11059.084961
10941.687500
10812.791992
11030.570312
10941.483398
11011.125000
11058.724609
10884.603516
10999.903320
11001.434570
10898.073242
10979.867188
10990.709961
10882.688477
11009.461914
10896.837891
10892.774414
10829.169922
10881.216797
11001.066406
10931.850586
10837.022461
10924.677734
10949.377930
10825.414062
11014.102539
10776.168945
10916.997070
10973.110352
10990.059570
10876.001953
10887.214844
10958.864258
10846.816406
10921.865234
10992.834961
10980.310547
10993.196289
10953.968750
10959.019531
10925.641602
10859.690430
10844.125000
10811.272461
11018.643555
10897.532227
10963.637695
10862.099609
10812.077148
10867.791016
10945.988281
10842.417969
10971.407227
10981.146484
10896.077148
10876.176758
10926.706055
10945.430664
10841.920898
10874.392578
10886.813477
10795.725586
10903.983398
11029.334961
11023.329102
10888.969727
10932.274414
11045.849609
11039.768555
10873.571289
10887.101562
10923.681641
10816.413086
10915.876953
10785.845703
11020.916992
10833.839844
10876.860352
10905.383789
10804.476562
10972.610352
10833.815430
10824.029297
10947.573242
10759.548828
10987.767578
10944.882812
10916.061523
11009.008789
10996.707031
10936.843750
10981.666992
11064.545898
11003.341797
10870.133789
11033.791992
11074.756836
10959.928711
11000.813477
11062.777344
10901.310547
11044.894531
10988.982422
10922.407227
10940.993164
11106.023438
10859.052734
11139.490234
10979.547852
10965.929688
10854.136719
11030.718750
11013.851562
10839.041016
10897.844727
11037.012695
11127.983398
10959.143555
10929.337891
11195.287109
11005.760742
11062.459961
11036.585938
10986.460938
11003.946289
10935.313477
10899.007812
10860.263672
11007.027344
10853.303711
10875.288086
11041.454102
11076.445312
10910.406250
11060.846680
10995.586914
10907.590820
10858.321289
11041.135742
10852.320312
10947.082031
11088.117188
11053.956055
10940.579102
11002.539062
10982.133789
10988.308594
11046.496094
11094.216797
10926.514648
10990.627930
11000.224609
10949.753906
11037.719727
11041.076172
10905.188477
10922.055664
11069.447266
10925.965820
10905.427734
11064.331055
10878.928711
11051.689453
11071.554688
10989.840820
10971.726562
```
