## Supplementary material for "Functional connectivity across the human subcortical auditory system using an autoregressive matrix-Gaussian copula graphical model approach with partial correlations": Code: roi-09_mean_ts.txt

```
11756.250977
11449.717773
11486.222656
11504.433594
11439.251953
11447.592773
11565.846680
11427.601562
11298.758789
11441.582031
11469.474609
11326.076172
11473.595703
11480.791016
11349.375977
11289.516602
11407.618164
11392.051758
11263.013672
11379.080078
11430.946289
11359.668945
11626.491211
11454.721680
11468.958984
11589.644531
11513.169922
11352.354492
11570.819336
11433.576172
11443.663086
11507.269531
11513.255859
11425.157227
11561.168945
11575.553711
11478.106445
11415.361328
11558.529297
11303.180664
11426.691406
11514.142578
11376.145508
11394.966797
11484.887695
11518.123047
11525.595703
11556.596680
11518.841797
11440.211914
11471.135742
11528.645508
11361.225586
11353.082031
11475.555664
11467.731445
11396.378906
11552.260742
11551.619141
11590.041992
11422.125977
11392.041016
11273.131836
11416.085938
11398.294922
11522.762695
11310.517578
11387.837891
11464.517578
11588.156250
11303.262695
11491.002930
11563.441406
11460.383789
11419.380859
11429.056641
11358.521484
11363.077148
11378.721680
11461.353516
11440.592773
11532.928711
11410.739258
11336.552734
11401.897461
11319.041992
11518.184570
11382.037109
11471.166016
11378.335938
11332.033203
11492.719727
11717.055664
11437.560547
11421.316406
11495.260742
11381.387695
11466.333008
11454.507812
11382.266602
11286.105469
11428.393555
11416.983398
11506.255859
11373.273438
11500.435547
11438.274414
11414.900391
11273.673828
11480.841797
11518.068359
11470.553711
11496.830078
11461.735352
11290.156250
11375.264648
11539.242188
11434.130859
11431.450195
11451.900391
11357.599609
11429.352539
11460.908203
11491.490234
11289.419922
11466.920898
11431.019531
11433.686523
11468.980469
11485.444336
11473.289062
11582.992188
11663.085938
11389.650391
11415.669922
11435.394531
11288.946289
11374.767578
11468.509766
11341.869141
11455.684570
11506.892578
11372.164062
11440.882812
11537.927734
11541.672852
11437.589844
11359.178711
11538.415039
11311.471680
11413.891602
11423.447266
11225.259766
11450.858398
11718.924805
11423.132812
11443.293945
11597.335938
11305.482422
11421.383789
11430.188477
11536.635742
11335.315430
11305.461914
11399.844727
11409.696289
11379.368164
11450.517578
11363.269531
11263.774414
11357.218750
11310.093750
11269.862305
11399.619141
11383.820312
11357.106445
11460.627930
11543.037109
11360.491211
11417.054688
11452.956055
11416.595703
11387.539062
11337.501953
11435.501953
11456.980469
11373.278320
11490.689453
11559.869141
11368.689453
11484.104492
11559.258789
11567.676758
11374.318359
11625.091797
11405.099609
11339.951172
11471.975586
11394.374023
11480.417969
11711.207031
11669.951172
11407.823242
11394.096680
11414.833008
11405.480469
11514.762695
11453.934570
11574.648438
11457.323242
11486.335938
11484.913086
11447.680664
11543.072266
11418.881836
11571.866211
11464.123047
11569.562500
11507.626953
11386.022461
11525.705078
11361.924805
11457.041992
11438.268555
11363.659180
11603.000977
11434.175781
11562.938477
11470.270508
11519.005859
11355.606445
11468.388672
11364.846680
11411.029297
11465.886719
11363.680664
11275.503906
11427.027344
11373.236328
11416.024414
11529.924805
11515.623047
11445.865234
11409.412109
11448.330078
11365.007812
11361.083984
11355.930664
11183.923828
11292.017578
11350.335938
11400.506836
11459.309570
11559.268555
11569.798828
11387.494141
11435.744141
11421.053711
11396.253906
11312.695312
11373.491211
11406.852539
11364.540039
11414.972656
11541.097656
11505.063477
11488.271484
11696.488281
11530.500977
11444.705078
11509.000977
11459.904297
11527.903320
11586.729492
11323.227539
11558.478516
11532.349609
11488.244141
11360.394531
11434.002930
11362.072266
11525.923828
11512.353516
11517.670898
11524.035156
11511.361328
11573.372070
11397.289062
11618.327148
11443.458008
11397.680664
11372.392578
11389.752930
11397.104492
11379.284180
11456.322266
11424.789062
11444.188477
11528.108398
11506.771484
11570.858398
11547.702148
11464.113281
11476.928711
11478.947266
11440.930664
11394.280273
11489.443359
11428.194336
11441.255859
11391.474609
11606.425781
11404.936523
11504.771484
11477.636719
11363.893555
11246.697266
11459.850586
11479.251953
11391.483398
11454.575195
11491.329102
11615.125977
11513.274414
11532.506836
11489.201172
11518.304688
11578.665039
11492.946289
11518.344727
11494.312500
11444.541992
11380.646484
11454.664062
11537.406250
11402.377930
11484.243164
11553.450195
11471.552734
11479.570312
11444.196289
11529.832031
11370.791992
11443.279297
11431.731445
11478.148438
11464.172852
11697.788086
11543.391602
11482.868164
11612.516602
11500.634766
11469.258789
11416.503906
11349.792969
11600.545898
11142.867188
10743.844727
11090.621094
11066.998047
11287.794922
11424.601562
11381.278320
11368.964844
11252.761719
11195.861328
11087.731445
10988.005859
11002.785156
10913.646484
11153.217773
11191.595703
11112.451172
11147.865234
11071.251953
11179.701172
11199.866211
11468.958008
11567.727539
11502.083008
11265.655273
11478.710938
11371.172852
11332.818359
11484.444336
11394.918945
11431.503906
11447.676758
11529.097656
11425.893555
11594.618164
11493.653320
11476.569336
11447.061523
11494.805664
11411.145508
11669.339844
11380.694336
11434.957031
11453.530273
11424.303711
11356.387695
11552.312500
11387.905273
11372.622070
11401.221680
11336.360352
11447.084961
11351.461914
11453.806641
11486.132812
11567.146484
11449.736328
11557.824219
11573.909180
11367.264648
11553.739258
11435.946289
11506.999023
11503.137695
11413.827148
11449.523438
11387.160156
11567.246094
11435.730469
11474.795898
11597.163086
11512.647461
11524.563477
11505.156250
11474.410156
11483.955078
11552.738281
11448.117188
11431.403320
11460.126953
11354.167969
11389.174805
11257.646484
11479.491211
11454.089844
11496.433594
11463.342773
11475.045898
11420.051758
11393.658203
11388.428711
11557.538086
11449.896484
11498.970703
11427.147461
11553.374023
11413.340820
11553.486328
11497.014648
11389.069336
11351.130859
11364.386719
11364.962891
11320.075195
11274.759766
11475.720703
11288.050781
11500.864258
11382.834961
11285.980469
11560.246094
11427.337891
11575.783203
11535.279297
11456.391602
11469.815430
11452.013672
11268.488281
11472.819336
11503.250977
11362.353516
11445.064453
11420.763672
11365.212891
11426.718750
11424.818359
11391.947266
11342.160156
11436.815430
11391.913086
11273.976562
11374.233398
11495.459961
11361.730469
11393.208008
11422.670898
11534.069336
11407.858398
11507.666016
11502.178711
11428.149414
11447.391602
11344.534180
11389.316406
11370.110352
11420.365234
11438.857422
11382.291016
11531.914062
11498.476562
11470.825195
11454.124023
11432.576172
11465.208008
11545.656250
11430.509766
11522.493164
11468.541992
11420.333008
11356.452148
11343.290039
11443.269531
11470.864258
11515.238281
11463.447266
11493.253906
11456.746094
11475.628906
11444.893555
11461.883789
11424.873047
11390.846680
11450.119141
11394.239258
11365.856445
11380.898438
11451.895508
11351.808594
11423.946289
11384.333984
11523.380859
11445.982422
11447.860352
11623.128906
11456.103516
11522.777344
11460.277344
11399.581055
11440.721680
11359.263672
11406.777344
11404.040039
11446.367188
11449.219727
11426.206055
11496.531250
11355.407227
11420.794922
11347.808594
11297.189453
11316.216797
11264.952148
11303.436523
11381.818359
11377.658203
11565.948242
11482.514648
11442.273438
11534.025391
11461.672852
11526.318359
11413.518555
11393.569336
11466.060547
11484.881836
11441.176758
11478.939453
11447.232422
11438.764648
11458.625977
11430.278320
11521.913086
11379.363281
11271.272461
10866.345703
10783.855469
10790.300781
10681.507812
10971.608398
11087.489258
11273.090820
11343.576172
11190.505859
11151.394531
11102.985352
11125.376953
10917.666016
10882.485352
10958.476562
11020.235352
10975.559570
11053.497070
11044.164062
11078.725586
10985.222656
11100.562500
11093.160156
11170.493164
11208.071289
11087.298828
11156.119141
11285.126953
11141.708984
11290.647461
11245.573242
11161.730469
11144.069336
11089.673828
11133.431641
11083.895508
11061.006836
10949.874023
11082.670898
11110.440430
11098.769531
11167.992188
11170.532227
11139.133789
11217.262695
11259.125977
11046.603516
11191.858398
11130.822266
11252.576172
11200.284180
11313.524414
11179.961914
11240.377930
11231.250000
11198.506836
11168.861328
11155.892578
11188.712891
11212.142578
11165.719727
11243.552734
11253.102539
11330.377930
11172.862305
11132.919922
11170.800781
11324.659180
11133.232422
11133.597656
11097.748047
11033.898438
11265.414062
11156.007812
11123.349609
11109.433594
11075.316406
11245.939453
11248.758789
11095.157227
11111.878906
11115.341797
11202.425781
11172.925781
11139.680664
11086.160156
11211.533203
11099.218750
11062.896484
11099.137695
11096.862305
11037.241211
11100.010742
11189.952148
11174.889648
11057.179688
11119.936523
11271.519531
11166.194336
10972.436523
11021.257812
11042.137695
11043.801758
10985.174805
11035.222656
10938.185547
11063.667969
10963.742188
11006.540039
11052.818359
11036.635742
11094.010742
11121.551758
11061.269531
10982.514648
11030.767578
11180.543945
11037.787109
11174.660156
11178.697266
11135.181641
11206.283203
11227.826172
11184.819336
11050.564453
11294.497070
11141.698242
11056.069336
11218.784180
11269.506836
11219.409180
11125.410156
11132.596680
11157.975586
11177.580078
11156.202148
11115.010742
11013.694336
11075.152344
11075.590820
11130.456055
11172.860352
11013.981445
11196.362305
11050.445312
11122.308594
11114.914062
10951.939453
11112.773438
11090.041992
11145.053711
11217.130859
10955.181641
11073.593750
11116.729492
11049.070312
10946.230469
11037.230469
11133.027344
11106.980469
11062.142578
11007.159180
11030.961914
11094.133789
11086.832031
11073.233398
11200.833008
10966.804688
11124.772461
11141.724609
11108.353516
11022.351562
11059.152344
11082.823242
11033.363281
11005.709961
11044.905273
11120.134766
11108.792969
11136.304688
11069.122070
11022.229492
11101.887695
11135.541016
11031.403320
10991.102539
10978.873047
10969.455078
11052.543945
11038.021484
11020.954102
11141.787109
11059.741211
11169.841797
11080.297852
11116.072266
11035.037109
10896.720703
11056.166016
11161.460938
10958.062500
11096.084961
11110.841797
10957.700195
11019.916016
10978.250000
10978.415039
11077.488281
11050.017578
11074.103516
11186.970703
11092.940430
10970.771484
11089.593750
11079.104492
11254.893555
11104.712891
11044.337891
11078.257812
11141.854492
11060.394531
11143.395508
11167.564453
11193.821289
11225.291992
11150.014648
11146.892578
11194.770508
11037.381836
11098.378906
11061.872070
11127.614258
11041.333008
10955.581055
11008.125977
11153.805664
11128.007812
11143.691406
10971.314453
11032.037109
11114.710938
11018.374023
11096.693359
11074.253906
11091.022461
11066.283203
11163.820312
11134.869141
11174.662109
11165.798828
11110.006836
10987.486328
11087.086914
11094.205078
10939.209961
11152.761719
11195.250977
11092.490234
11208.235352
11214.518555
11310.084961
11063.448242
11154.519531
11021.362305
11000.293945
11137.802734
11139.450195
11122.750000
11272.452148
11176.691406
11110.706055
11086.398438
11045.253906
11215.212891
11187.184570
11251.572266
11076.699219
11008.977539
10895.763672
11018.145508
11122.354492
11038.406250
11144.320312
11036.016602
11129.847656
11040.334961
11058.548828
10997.451172
11070.897461
11084.221680
11063.836914
10909.353516
11107.792969
11142.061523
11014.291992
11255.758789
11066.779297
11131.669922
11090.344727
11149.198242
11001.906250
11110.752930
11082.969727
11078.605469
11060.550781
11162.874023
11125.303711
11058.031250
11128.345703
11092.497070
11050.614258
11050.267578
11027.135742
11118.564453
11164.583008
11031.835938
10994.110352
11054.180664
11095.822266
11115.363281
```
