## Supplementary material for "Functional connectivity across the human subcortical auditory system using an autoregressive matrix-Gaussian copula graphical model approach with partial correlations": Code: roi-10_mean_ts.txt

```
10468.299805
10431.713867
10423.739258
10475.473633
10389.121094
10437.258789
10452.993164
10453.116211
10448.821289
10441.612305
10395.905273
10347.650391
10399.392578
10420.044922
10374.651367
10433.807617
10398.713867
10389.217773
10467.548828
10415.019531
10364.880859
10340.317383
10420.758789
10537.257812
10426.949219
10355.963867
10470.618164
10529.776367
10373.857422
10497.362305
10386.443359
10296.218750
10491.920898
10519.601562
10303.571289
10484.876953
10489.735352
10297.763672
10363.244141
10404.308594
10388.202148
10380.213867
10394.262695
10418.702148
10385.717773
10402.665039
10358.510742
10380.616211
10462.113281
10535.428711
10399.267578
10550.472656
10444.298828
10366.812500
10446.995117
10502.843750
10362.827148
10501.583008
10542.385742
10334.386719
10357.160156
10467.612305
10329.568359
10374.641602
10404.438477
10442.430664
10449.391602
10400.301758
10472.688477
10356.105469
10545.107422
10516.514648
10464.067383
10427.887695
10390.285156
10403.712891
10375.951172
10358.258789
10408.297852
10407.398438
10415.125977
10343.281250
10452.089844
10558.216797
10501.793945
10483.613281
10443.441406
10511.305664
10339.305664
10402.219727
10411.185547
10338.172852
10418.256836
10345.473633
10381.799805
10505.751953
10532.655273
10514.333008
10302.041992
10348.818359
10421.830078
10443.711914
10473.382812
10566.726562
10571.277344
10386.803711
10296.679688
10461.606445
10397.891602
10315.379883
10523.031250
10400.308594
10400.337891
10410.389648
10412.232422
10448.665039
10487.776367
10420.835938
10453.175781
10556.745117
10270.248047
10306.343750
10319.248047
10539.098633
10321.441406
10468.020508
10530.300781
10387.345703
10510.527344
10511.362305
10475.420898
10366.242188
10495.818359
10486.850586
10517.891602
10413.647461
10457.477539
10339.928711
10458.336914
10443.462891
10443.543945
10319.370117
10451.658203
10360.875000
10375.962891
10516.366211
10453.415039
10511.604492
10506.966797
10469.325195
10455.025391
10435.160156
10589.469727
10374.074219
10479.182617
10448.448242
10471.643555
10562.141602
10510.356445
10484.699219
10388.581055
10414.253906
10465.334961
10259.638672
10455.264648
10411.790039
10308.022461
10403.541992
10365.586914
10332.625000
10372.379883
10496.758789
10323.102539
10304.562500
10349.071289
10404.087891
10453.797852
10534.135742
10459.656250
10418.014648
10509.161133
10375.639648
10550.181641
10400.858398
10431.963867
10487.557617
10442.933594
10515.108398
10479.311523
10382.323242
10505.599609
10484.664062
10350.881836
10441.850586
10547.179688
10502.347656
10391.088867
10457.660156
10489.570312
10435.347656
10377.125000
10474.881836
10510.040039
10352.163086
10481.367188
10436.782227
10424.879883
10398.587891
10402.253906
10518.332031
10524.707031
10577.338867
10579.942383
10451.341797
10492.398438
10492.491211
10583.008789
10516.503906
10531.468750
10564.008789
10453.598633
10588.128906
10513.108398
10436.031250
10473.182617
10519.925781
10557.375000
10512.223633
10574.798828
10596.193359
10490.533203
10445.049805
10376.625000
10331.850586
10472.523438
10385.814453
10416.714844
10470.708008
10447.606445
10553.710938
10413.772461
10532.325195
10561.250977
10403.132812
10392.888672
10493.892578
10404.958008
10527.772461
10400.479492
10467.803711
10529.638672
10450.915039
10431.331055
10461.875000
10540.492188
10539.037109
10457.800781
10384.649414
10393.519531
10409.354492
10497.082031
10514.654297
10523.166992
10509.619141
10337.767578
10494.352539
10419.119141
10517.500977
10669.291992
10542.376953
10585.631836
10508.518555
10495.741211
10500.279297
10423.539062
10536.335938
10441.402344
10552.057617
10444.314453
10450.711914
10566.425781
10554.321289
10548.993164
10495.016602
10421.098633
10374.783203
10471.829102
10405.069336
10390.174805
10450.038086
10341.995117
10406.022461
10435.206055
10418.514648
10397.141602
10416.163086
10378.821289
10489.058594
10421.031250
10456.393555
10515.207031
10484.960938
10414.413086
10397.567383
10422.531250
10503.583008
10548.810547
10474.856445
10388.150391
10341.613281
10417.112305
10388.739258
10437.937500
10380.018555
10460.382812
10521.503906
10594.626953
10544.387695
10507.357422
10531.792969
10601.913086
10466.652344
10496.243164
10422.915039
10536.583008
10430.845703
10650.211914
10547.355469
10610.688477
10401.333008
10468.689453
10539.165039
10517.243164
10470.937500
10407.532227
10440.214844
10390.805664
10504.366211
10512.064453
10470.276367
10454.651367
10372.995117
10524.029297
10534.895508
10603.885742
10518.231445
10460.476562
10421.897461
10329.555664
10406.558594
10471.933594
10469.287109
10409.692383
10382.581055
10454.018555
10492.164062
10459.533203
10259.035156
10397.756836
10446.869141
10461.852539
10579.476562
10616.620117
10575.445312
10504.736328
10439.649414
10385.864258
10309.773438
10403.920898
10321.557617
10392.623047
10317.567383
10356.658203
10387.283203
10331.679688
10324.570312
10454.174805
10530.018555
10523.871094
10541.675781
10504.097656
10568.467773
10620.180664
10555.732422
10504.267578
10550.819336
10523.972656
10499.179688
10669.680664
10503.279297
10540.806641
10475.030273
10456.555664
10499.218750
10738.047852
10552.641602
10553.675781
10456.727539
10600.045898
10595.050781
10520.216797
10402.399414
10495.000000
10516.814453
10684.913086
10627.260742
10584.820312
10504.329102
10438.575195
10407.730469
10583.378906
10584.089844
10510.187500
10499.696289
10593.712891
10519.373047
10612.855469
10598.130859
10668.920898
10574.719727
10543.503906
10592.775391
10545.595703
10428.868164
10555.904297
10458.931641
10487.347656
10539.082031
10621.523438
10644.733398
10510.178711
10484.123047
10569.709961
10461.680664
10470.326172
10559.316406
10636.777344
10581.916992
10545.245117
10494.125977
10675.537109
10505.732422
10525.742188
10513.710938
10383.383789
10584.350586
10531.415039
10540.558594
10412.585938
10496.660156
10416.862305
10560.805664
10458.128906
10619.739258
10480.393555
10495.994141
10517.681641
10422.397461
10360.928711
10423.775391
10471.375977
10541.512695
10389.485352
10379.564453
10699.301758
10517.582031
10439.295898
10511.641602
10564.816406
10575.600586
10512.273438
10387.857422
10469.483398
10514.713867
10464.032227
10556.086914
10499.333008
10406.803711
10354.679688
10473.681641
10313.864258
10433.430664
10467.967773
10465.694336
10438.847656
10333.337891
10481.604492
10406.930664
10480.423828
10453.128906
10423.145508
10428.417969
10569.282227
10432.149414
10532.415039
10472.368164
10476.066406
10409.602539
10433.529297
10373.491211
10482.689453
10546.108398
10406.969727
10511.873047
10631.939453
10552.711914
10568.498047
10484.097656
10513.117188
10647.713867
10613.158203
10545.719727
10548.938477
10523.601562
10475.842773
10515.929688
10603.904297
10473.150391
10547.019531
10712.676758
10475.655273
10591.787109
10561.606445
10575.430664
10565.700195
10453.512695
10506.741211
10530.870117
10398.722656
10505.545898
10402.275391
10617.701172
10473.178711
10664.541992
10542.584961
10577.208008
10424.813477
10510.163086
10560.432617
10398.264648
10556.482422
10450.916992
10475.137695
10483.299805
10513.459961
10362.737305
10355.311523
10465.380859
10320.218750
10521.500977
10579.717773
10438.111328
10457.945312
10466.163086
10462.218750
10491.858398
10564.212891
10262.451172
10491.756836
10482.755859
10492.655273
10427.669922
10502.562500
10339.231445
10398.748047
10435.266602
10476.812500
10364.679688
10529.616211
10476.625000
10363.289062
10432.151367
10353.407227
10489.879883
10460.767578
10458.866211
10446.004883
10534.567383
10573.633789
10548.687500
10212.068359
10215.516602
10430.602539
10514.325195
10396.973633
10601.298828
10375.194336
10560.379883
10374.107422
10392.173828
10382.000000
10318.205078
10323.200195
10222.300781
10290.652344
10302.548828
10320.433594
10354.143555
10517.154297
10404.344727
10485.599609
10444.712891
10368.829102
10377.880859
10431.926758
10304.057617
10401.179688
10431.654297
10395.398438
10533.980469
10303.000977
10395.132812
10539.495117
10569.063477
10364.355469
10290.179688
10472.891602
10452.855469
10446.364258
10449.503906
10394.454102
10470.496094
10367.273438
10373.560547
10502.054688
10407.211914
10426.937500
10344.170898
10522.036133
10559.745117
10355.764648
10491.231445
10476.925781
10445.685547
10211.730469
10313.970703
10473.282227
10419.224609
10505.900391
10435.966797
10396.550781
10510.448242
10418.969727
10398.454102
10418.381836
10407.543945
10473.963867
10384.523438
10464.538086
10405.668945
10372.944336
10435.253906
10445.618164
10407.574219
10519.003906
10433.401367
10416.551758
10366.720703
10341.649414
10354.147461
10415.768555
10462.040039
10417.307617
10343.779297
10420.797852
10480.820312
10389.399414
10433.958008
10383.000977
10286.106445
10414.276367
10506.191406
10417.480469
10300.418945
10395.829102
10338.083008
10340.525391
10414.113281
10331.258789
10320.460938
10451.738281
10442.094727
10437.393555
10369.000977
10412.892578
10392.573242
10481.782227
10393.149414
10447.277344
10515.857422
10479.135742
10421.660156
10429.975586
10365.982422
10522.577148
10458.169922
10365.255859
10504.456055
10424.662109
10413.316406
10422.136719
10423.212891
10456.762695
10408.989258
10370.407227
10455.946289
10478.696289
10455.959961
10345.939453
10476.386719
10532.874023
10397.001953
10466.782227
10494.192383
10489.520508
10295.897461
10409.789062
10277.742188
10395.966797
10459.256836
10452.563477
10447.154297
10374.242188
10404.373047
10515.441406
10511.795898
10372.172852
10371.291992
10439.889648
10295.428711
10364.518555
10319.374023
10372.350586
10521.042969
10368.897461
10343.878906
10373.304688
10403.319336
10396.625977
10449.600586
10353.196289
10488.982422
10339.342773
10406.354492
10361.067383
10422.538086
10429.601562
10581.964844
10535.629883
10384.987305
10365.226562
10184.481445
10419.102539
10509.701172
10504.276367
10348.611328
10240.077148
10248.626953
10373.345703
10375.172852
10378.744141
10382.577148
10379.950195
10402.544922
10328.275391
10284.512695
10284.531250
10296.628906
10295.257812
10370.020508
10238.443359
10391.935547
10398.489258
10323.382812
10486.780273
10407.293945
10216.831055
10476.701172
10387.623047
10424.850586
10472.209961
10437.942383
10378.772461
10365.114258
10545.428711
10487.641602
10436.361328
10493.316406
10385.423828
10439.074219
10239.094727
10472.821289
10232.757812
10488.387695
10450.085938
10409.797852
10477.113281
10335.767578
10365.929688
10361.047852
10325.191406
10276.110352
10346.407227
10413.430664
10325.444336
10362.812500
10363.963867
10326.781250
10367.342773
10363.792969
10330.611328
10233.461914
10499.567383
10438.656250
10393.373047
10445.963867
10383.232422
10337.665039
10336.767578
10324.617188
10424.505859
10364.413086
10469.294922
10366.012695
10322.053711
10334.704102
10366.131836
10473.081055
10330.936523
10378.133789
10352.849609
10275.130859
10319.729492
10413.916992
10370.774414
10460.024414
10427.110352
10425.249023
10385.787109
10332.579102
10383.806641
10354.110352
10455.800781
10372.894531
10411.623047
10580.168945
10387.732422
10452.183594
10471.762695
10424.757812
10491.508789
10412.875977
10546.044922
10342.867188
10335.272461
10312.254883
10351.636719
10468.917969
10377.319336
10369.616211
10346.537109
10379.386719
10304.018555
10404.428711
10411.173828
10487.727539
10395.361328
10416.761719
10316.148438
10446.108398
10367.158203
10432.492188
10398.098633
10412.326172
10498.657227
10499.397461
10414.255859
10373.080078
10414.167969
10490.702148
10273.014648
10421.855469
10566.276367
10396.430664
10489.939453
10506.631836
10568.292969
10416.575195
10371.470703
10383.731445
10345.047852
10426.501953
10456.363281
10368.954102
10345.192383
10463.592773
10298.826172
10323.855469
10386.781250
10311.250000
```
