## Supplementary material for "Functional connectivity across the human subcortical auditory system using an autoregressive matrix-Gaussian copula graphical model approach with partial correlations": Code: roi-11_mean_ts.txt

```
9381.292969
9560.433594
9450.171875
9467.058594
9479.257812
9534.960938
9368.077148
9322.377930
9395.447266
9360.641602
9461.740234
9382.442383
9284.678711
9402.969727
9385.581055
9384.190430
9248.701172
9429.254883
9354.934570
9460.214844
9509.344727
9545.567383
9272.897461
9491.415039
9430.409180
9369.791992
9354.634766
9520.047852
9341.314453
9393.208008
9406.330078
9317.902344
9459.272461
9488.996094
9251.151367
9385.230469
9303.417969
9329.414062
9266.588867
9430.351562
9368.391602
9351.460938
9431.471680
9397.524414
9396.861328
9330.681641
9352.293945
9297.883789
9302.539062
9437.342773
9320.831055
9390.517578
9447.705078
9490.540039
9395.500977
9592.863281
9365.120117
9361.149414
9503.061523
9338.549805
9428.612305
9332.164062
9313.066406
9331.696289
9254.735352
9332.568359
9379.025391
9392.901367
9340.598633
9371.987305
9475.437500
9295.438477
9260.889648
9502.560547
9454.466797
9397.354492
9392.844727
9354.370117
9267.162109
9497.745117
9485.324219
9400.495117
9387.865234
9492.739258
9411.708008
9342.421875
9411.141602
9354.607422
9302.416992
9471.041992
9393.265625
9423.056641
9497.926758
9494.750977
9247.205078
9349.401367
9447.382812
9294.630859
9345.806641
9343.733398
9308.067383
9361.959961
9467.454102
9416.135742
9352.873047
9384.373047
9216.245117
9235.112305
9316.997070
9163.379883
9358.219727
9348.453125
9295.443359
9261.037109
9443.095703
9383.962891
9281.664062
9457.122070
9427.997070
9279.422852
9455.081055
9314.436523
9255.441406
9274.798828
9355.623047
9183.072266
9318.667969
9368.458008
9351.373047
9448.232422
9378.534180
9370.987305
9304.521484
9216.780273
9114.382812
9286.293945
9254.608398
9214.121094
9217.643555
9330.374023
9396.856445
9210.479492
9259.837891
9418.132812
9276.346680
9405.216797
9381.080078
9184.813477
9215.444336
9374.408203
9416.610352
9186.665039
9295.814453
9397.051758
9319.097656
9335.575195
9396.755859
9259.826172
9294.657227
9311.206055
9230.486328
9290.792969
9293.933594
9175.429688
9323.234375
9378.180664
9214.609375
9192.560547
9180.866211
9240.284180
9156.359375
9233.824219
9329.614258
9289.098633
9130.613281
9245.839844
9204.261719
9211.927734
9178.976562
9174.278320
9213.727539
9240.748047
9206.935547
9125.912109
9110.326172
9228.178711
9287.826172
9158.952148
9311.646484
9305.052734
9223.559570
9339.505859
9246.741211
9200.884766
9230.060547
9270.152344
9448.054688
9187.326172
9373.327148
9421.641602
9163.674805
9241.829102
9275.577148
9305.774414
9248.312500
9418.850586
9319.397461
9295.094727
9255.115234
9291.014648
9365.664062
9300.234375
9336.483398
9323.250000
9194.097656
9339.803711
9171.551758
9194.116211
9312.553711
9368.255859
9181.484375
9320.958984
9220.910156
9372.429688
9229.511719
9322.349609
9180.746094
9299.081055
9364.119141
9283.189453
9221.824219
9251.855469
9142.595703
9131.551758
9136.077148
9199.541016
9189.615234
9169.116211
9252.150391
9351.379883
9303.591797
9293.580078
9297.514648
9197.635742
9155.012695
9287.754883
9288.370117
9091.787109
9139.917969
9222.720703
9283.502930
9271.940430
9229.662109
9215.841797
9190.277344
9260.178711
9265.616211
9227.304688
9306.396484
9326.230469
9192.948242
9258.873047
9344.028320
9190.755859
9236.064453
9213.789062
9287.116211
9352.844727
9375.846680
9246.724609
9202.049805
9191.276367
9252.023438
9185.083984
9319.798828
9213.322266
9249.660156
9221.708008
9272.388672
9238.296875
9340.810547
9302.739258
9382.568359
9395.884766
9345.209961
9181.730469
9264.777344
9246.158203
9218.397461
9225.158203
9258.623047
9224.998047
9162.859375
9371.288086
9156.561523
9175.811523
9163.358398
9214.983398
9218.784180
9247.756836
9210.220703
9145.555664
9242.891602
9232.193359
9194.437500
9141.881836
9235.596680
9252.697266
9291.152344
9253.946289
9169.654297
9270.569336
9209.757812
9177.759766
9106.036133
9182.463867
9203.817383
9165.197266
9185.764648
9305.737305
9095.976562
9075.624023
9280.480469
9113.987305
9160.149414
9345.079102
9136.768555
9178.794922
9456.773438
9277.687500
9175.271484
9160.416992
9202.885742
9087.078125
9166.321289
9296.167969
9303.013672
9117.904297
9256.830078
9399.070312
9295.278320
9313.456055
9330.493164
9274.805664
9279.916016
9285.539062
9151.399414
9157.451172
9275.845703
9252.666992
9195.065430
9331.308594
9431.838867
9214.070312
9189.206055
9426.577148
9383.707031
9284.060547
9264.199219
9207.158203
9243.040039
9251.412109
9299.409180
9231.936523
9075.149414
9136.859375
8874.050781
8910.295898
8989.214844
8935.321289
8911.951172
8998.155273
8856.846680
8965.823242
9012.341797
9048.299805
9032.937500
9210.182617
9128.159180
9225.949219
9173.915039
9249.573242
9394.834961
9280.507812
9267.489258
9343.054688
9326.869141
9274.508789
9447.668945
9374.259766
9312.758789
9415.410156
9339.788086
9235.089844
9241.305664
9175.087891
9161.120117
9240.318359
9322.818359
9126.439453
9209.047852
9292.707031
9227.972656
9178.062500
9173.946289
9295.558594
9187.867188
9162.411133
9312.279297
9102.882812
9147.299805
9261.855469
9220.958984
9174.671875
9185.911133
9208.025391
9242.339844
9258.857422
9370.907227
9323.004883
9304.558594
9255.396484
9197.814453
9279.545898
9207.955078
9159.461914
9146.862305
9176.989258
9189.352539
9128.394531
9152.900391
9207.204102
9315.822266
9252.417969
9346.166992
9242.350586
9236.047852
9264.342773
9176.350586
9162.678711
9286.805664
9105.069336
9098.745117
9239.416992
9092.587891
9105.861328
9314.448242
9242.374023
9253.632812
9336.028320
9287.757812
9101.638672
9305.017578
9188.135742
9174.541992
9076.599609
9237.190430
9126.383789
9207.729492
9226.800781
9067.582031
9185.358398
9275.392578
8975.297852
9231.115234
9116.365234
9177.897461
9181.639648
9149.959961
9100.891602
9299.499023
9204.804688
9040.379883
9160.812500
9243.590820
8979.758789
9236.432617
9076.730469
9017.806641
9141.875977
9261.830078
9201.567383
9175.165039
9214.461914
9200.086914
9183.134766
9188.212891
9115.811523
9064.367188
9262.951172
9240.668945
9263.078125
9345.129883
9193.024414
9140.940430
9246.786133
9142.739258
9042.509766
9252.693359
9111.466797
9071.356445
9290.537109
9261.293945
9250.466797
9167.003906
9246.521484
9208.243164
9247.521484
9348.749023
9387.065430
9085.260742
9068.181641
9167.754883
9174.476562
9207.088867
9104.414062
9281.425781
9235.510742
9175.248047
9153.900391
9256.215820
9164.028320
9140.542969
9146.911133
9143.497070
9295.141602
9239.610352
9191.797852
9317.803711
9174.037109
9108.212891
9226.751953
9129.242188
9227.772461
9168.314453
9175.635742
9098.728516
9382.076172
9133.936523
9185.997070
9258.050781
9109.461914
9238.877930
9311.280273
9166.458008
9146.238281
9173.215820
9143.607422
9095.310547
9103.490234
9240.243164
9145.645508
9233.478516
9138.495117
9177.577148
9024.374023
9282.134766
9110.444336
9237.848633
9240.280273
9186.686523
9293.501953
9224.153320
9155.746094
9127.521484
9289.401367
9283.731445
9114.144531
9187.199219
9190.361328
9159.427734
9166.581055
9271.389648
9017.871094
9220.577148
9316.370117
9160.950195
9107.432617
9139.333984
9232.607422
9218.883789
9173.770508
9186.767578
9296.100586
9256.116211
9257.185547
9186.655273
9274.533203
9100.314453
9024.447266
8891.294922
8823.379883
8792.703125
8882.136719
8814.022461
8884.384766
8940.773438
8992.771484
9054.227539
9026.282227
9081.887695
9055.189453
9047.309570
8984.310547
9076.046875
9041.586914
9055.488281
9098.445312
9050.070312
9242.226562
8893.859375
9132.238281
9197.251953
9249.449219
9148.598633
8981.942383
9015.413086
9035.084961
8998.702148
9010.439453
9062.333008
9282.631836
9325.877930
9176.998047
9162.169922
9149.054688
9142.915039
9063.800781
9139.393555
9204.962891
9158.521484
9220.557617
9265.710938
9144.991211
9221.873047
9218.876953
9144.189453
9031.513672
9182.846680
9231.196289
9089.155273
9260.534180
9095.105469
9048.280273
9148.152344
9040.700195
9015.577148
9112.304688
9119.645508
9112.692383
9131.570312
9143.586914
9051.069336
9186.600586
9173.824219
9159.433594
9170.731445
9127.038086
9031.949219
9082.224609
9073.475586
9151.905273
9178.202148
9154.969727
9102.845703
9066.577148
9070.199219
9091.637695
9106.886719
8958.566406
9035.736328
9049.262695
9101.989258
9073.416016
9120.384766
9100.251953
9071.494141
9050.436523
9072.551758
9076.383789
8936.853516
9051.416016
9211.486328
9018.772461
9081.002930
9066.507812
9034.060547
9016.446289
9054.027344
9053.241211
8982.816406
9112.271484
9134.354492
9011.307617
9077.995117
9166.029297
9084.688477
9165.700195
9126.337891
9151.190430
9156.961914
8990.882812
9069.665039
9161.437500
9155.687500
9143.198242
9210.429688
9003.825195
9145.519531
9176.626953
9339.274414
9211.410156
9087.998047
9216.640625
9048.374023
8908.541016
9037.365234
9129.387695
8984.559570
9105.363281
9211.753906
9217.556641
9242.841797
9152.939453
9026.276367
9210.751953
9131.913086
9126.677734
9132.460938
9059.813477
9108.595703
8938.307617
9037.590820
9000.640625
8908.915039
9135.837891
9096.540039
9097.172852
9146.649414
9105.202148
9035.580078
9128.138672
9188.883789
8966.425781
9036.643555
9079.683594
9002.661133
9053.516602
8981.677734
9009.335938
9021.350586
9033.428711
8981.696289
9013.733398
9113.534180
9097.611328
9108.212891
9110.505859
9053.495117
8916.682617
9059.191406
9065.807617
8934.683594
9019.902344
9004.980469
8929.299805
9112.313477
9048.883789
9041.338867
9102.446289
9052.750000
9085.127930
9064.305664
9212.711914
9088.532227
8983.342773
9053.395508
8993.523438
8922.091797
9076.426758
8922.291016
9045.569336
9111.556641
9098.296875
9079.810547
9046.366211
9058.297852
9036.722656
9144.448242
8886.857422
9017.215820
9048.601562
9020.177734
8940.640625
9023.658203
8917.365234
9134.063477
9148.610352
9010.857422
9102.265625
9062.773438
8984.602539
9068.407227
9047.777344
8946.634766
9005.401367
9124.332031
9018.920898
9007.039062
9060.959961
8940.611328
8898.893555
9152.021484
8961.050781
9089.490234
9113.507812
8895.541992
8986.503906
9137.352539
9058.833008
9047.505859
9026.041992
9064.309570
8984.776367
9111.113281
9050.507812
9024.250977
8964.533203
9025.414062
9003.809570
9118.991211
9079.503906
8908.082031
9048.002930
9041.290039
8999.532227
9035.764648
9099.160156
9006.619141
9090.723633
9080.145508
9020.990234
9021.784180
9049.996094
9110.820312
9049.553711
9008.264648
9083.078125
9054.588867
9029.817383
9052.200195
9092.754883
9029.729492
9061.413086
9054.644531
9058.183594
9063.670898
9131.994141
9032.785156
9000.887695
9039.169922
8995.137695
8885.193359
8933.177734
8944.981445
8892.905273
9030.387695
9226.433594
9056.424805
9096.023438
9111.249023
9055.222656
9053.632812
9110.331055
9077.675781
9083.184570
9112.709961
9126.256836
8975.541016
9117.812500
9164.647461
8968.412109
9083.528320
9033.744141
9052.945312
9081.772461
9043.135742
8959.430664
9054.558594
9094.817383
9015.646484
9093.169922
9097.912109
9105.416992
9030.395508
9071.536133
9143.670898
8994.698242
9184.425781
9112.465820
```
