## Supplementary material for "Functional connectivity across the human subcortical auditory system using an autoregressive matrix-Gaussian copula graphical model approach with partial correlations": Code: roi-12_mean_ts.txt

```
12180.369141
12171.969727
12098.446289
12167.961914
12163.701172
12132.434570
12135.483398
12101.306641
11993.338867
11947.531250
11992.216797
12009.863281
11995.676758
12023.095703
11954.532227
11895.172852
11940.013672
11932.437500
11976.812500
12072.987305
12106.582031
12079.964844
12043.807617
11981.344727
11902.201172
11941.142578
11972.613281
11975.749023
12022.081055
12003.661133
12042.217773
12155.628906
12158.226562
12155.595703
12183.478516
12208.565430
12128.808594
12080.413086
12066.488281
11999.318359
12002.475586
12030.355469
12000.246094
11963.087891
11973.116211
11988.530273
11983.474609
12016.848633
12043.659180
12003.772461
12024.664062
12100.979492
12115.100586
12136.746094
12200.753906
12164.371094
12121.014648
12143.907227
12085.292969
12093.659180
12095.375000
12032.720703
12043.324219
12041.918945
12008.798828
12034.316406
12035.244141
12013.390625
12024.476562
12030.588867
12007.506836
11989.755859
12024.551758
11975.508789
12004.181641
12026.765625
12010.192383
11986.149414
12019.400391
12038.353516
12013.841797
12024.488281
12012.862305
12016.093750
12064.214844
12112.938477
12072.127930
12048.262695
12076.978516
12086.551758
12083.888672
12078.060547
12035.132812
12068.698242
12154.849609
12192.316406
12151.269531
12106.137695
12055.995117
11990.706055
12074.771484
12129.866211
12160.472656
12200.203125
12191.673828
12146.484375
12136.111328
12066.485352
12031.641602
12069.988281
12066.976562
12034.744141
12070.539062
12106.240234
12104.457031
12139.326172
12153.613281
12131.982422
12205.282227
12284.362305
12236.066406
12197.059570
12184.343750
12128.675781
12102.720703
12140.455078
12152.681641
12107.274414
12165.383789
12235.644531
12276.853516
12296.466797
12280.824219
12194.515625
12119.864258
12073.222656
11994.520508
11928.977539
11919.730469
11903.407227
11984.146484
12114.243164
12196.655273
12217.821289
12249.543945
12309.083984
12211.269531
12117.557617
12136.759766
12079.717773
12074.972656
12114.105469
12096.361328
12126.824219
12189.500977
12143.966797
12111.472656
12153.607422
12069.963867
12041.310547
12060.625977
12008.560547
11982.701172
12069.033203
12128.824219
12090.950195
12086.359375
12092.850586
12049.388672
12072.434570
12125.018555
12147.255859
12167.206055
12162.054688
12126.611328
12086.541992
12093.499023
12151.325195
12120.966797
12081.195312
12178.904297
12165.318359
12106.521484
12083.597656
12138.148438
12110.009766
12095.975586
12146.321289
12127.816406
12116.153320
12169.057617
12220.153320
12170.478516
12132.785156
12181.307617
12173.924805
12149.948242
12196.195312
12165.872070
12153.209961
12233.638672
12219.394531
12174.063477
12114.396484
12171.239258
12187.249023
12179.829102
12163.954102
12213.765625
12169.646484
12170.427734
12214.038086
12190.913086
12166.434570
12195.206055
12198.150391
12186.308594
12273.577148
12288.362305
12265.599609
12317.937500
12264.553711
12175.922852
12184.456055
12172.527344
12130.841797
12167.956055
12197.344727
12133.466797
12124.144531
12126.029297
12125.734375
12030.526367
12001.846680
12023.320312
11993.192383
11981.787109
12076.495117
12148.541016
12149.381836
12220.969727
12207.170898
12113.958008
12034.654297
11984.181641
11941.910156
11937.973633
12037.273438
12072.527344
12042.939453
12029.489258
12064.795898
12042.163086
12034.011719
12105.448242
12095.667969
12065.646484
12114.448242
12032.108398
11989.981445
12094.000000
12119.324219
12099.026367
12141.532227
12180.133789
12162.439453
12165.641602
12263.278320
12250.253906
12254.691406
12260.820312
12139.746094
12066.451172
12095.849609
12037.246094
12034.136719
12110.369141
12118.471680
12101.535156
12139.175781
12208.259766
12214.337891
12260.284180
12226.355469
12164.750977
12130.204102
12062.984375
12005.287109
12096.939453
12129.138672
12072.641602
12102.023438
12093.561523
12096.497070
12086.329102
12086.463867
12030.640625
12010.191406
12014.994141
12010.568359
12074.772461
12161.413086
12120.532227
12066.563477
12096.634766
12126.334961
12092.703125
12145.248047
12160.442383
12131.933594
12132.335938
12109.678711
12111.188477
12094.538086
12131.088867
12079.643555
12085.355469
12125.681641
12131.411133
12116.089844
12106.226562
12099.171875
12046.675781
12032.736328
12114.764648
12168.089844
12216.773438
12304.934570
12260.863281
12224.748047
12265.236328
12203.910156
12118.133789
12110.374023
12137.674805
12083.945312
12063.490234
12137.644531
12123.926758
12104.035156
12145.780273
12110.194336
12054.311523
12077.993164
12117.996094
12101.881836
12061.204102
12103.933594
12036.551758
12004.030273
12057.448242
11994.190430
11955.075195
12020.388672
12096.223633
12090.779297
12074.812500
11872.942383
12016.583008
12147.602539
12142.978516
12140.506836
12116.634766
12053.867188
11996.830078
11912.728516
11814.332031
11812.170898
11782.694336
11809.088867
11849.455078
11898.744141
11961.493164
11967.514648
11996.470703
12038.510742
12049.102539
12086.821289
12081.469727
12020.808594
12096.437500
12102.345703
12073.358398
12104.523438
12131.808594
12054.307617
12102.760742
12128.773438
12124.917969
12153.596680
12148.169922
12067.375000
12069.063477
12047.616211
11955.128906
11956.767578
11957.585938
11924.279297
11940.087891
11978.956055
11955.388672
11935.478516
11975.569336
11986.279297
11958.485352
11958.742188
12009.917969
12038.319336
12043.861328
12079.801758
12103.881836
12025.735352
11991.738281
12023.392578
12033.954102
12060.987305
12176.051758
12181.793945
12175.259766
12207.333008
12188.011719
12104.976562
12042.475586
11971.545898
11972.789062
12028.173828
12132.662109
12064.235352
12029.787109
12008.829102
11974.223633
11971.223633
12011.627930
12013.470703
12019.600586
12032.722656
11992.605469
11922.526367
11921.497070
11920.454102
11906.135742
11964.541992
12029.187500
12023.987305
12028.018555
12059.096680
11974.020508
11961.650391
11996.372070
11969.106445
11983.868164
12039.927734
11981.425781
11967.773438
11947.134766
11896.838867
11844.020508
11857.801758
11858.810547
11894.308594
11947.375000
11966.419922
11978.657227
12001.473633
11941.076172
11953.709961
12015.460938
12027.227539
12043.414062
12109.208984
12075.859375
12019.295898
12022.976562
11930.673828
11899.394531
11972.361328
11961.394531
11953.282227
12012.117188
11994.788086
11943.083984
11997.403320
11992.161133
11980.670898
11998.955078
12021.898438
12022.734375
12045.861328
12038.875000
12009.835938
12046.136719
12049.317383
12018.655273
12060.847656
12083.443359
11979.508789
11941.110352
11978.411133
11977.869141
11997.265625
12017.981445
12007.285156
11961.978516
12013.344727
12054.824219
12076.688477
12107.442383
12179.014648
12184.478516
12105.683594
12024.093750
11997.557617
11942.717773
11904.376953
11961.820312
11968.667969
11942.358398
11984.476562
12071.880859
12079.340820
12044.113281
12079.033203
12041.496094
11992.653320
12022.958984
12044.145508
12034.390625
12105.474609
12068.942383
12078.530273
12122.882812
12113.712891
12079.356445
12113.358398
12048.863281
12030.970703
12072.501953
12095.785156
12080.335938
12133.169922
12086.894531
12073.893555
12086.885742
11993.884766
11946.418945
11948.506836
11963.713867
11977.654297
12031.620117
12010.856445
11975.916016
11982.634766
11968.054688
11925.425781
11934.015625
11934.394531
11943.605469
11981.248047
12020.877930
11998.726562
12013.918945
12065.916992
12032.232422
12005.317383
12020.816406
11952.217773
11925.125977
11926.930664
11949.650391
11987.742188
12028.880859
11988.757812
11987.419922
12012.871094
12005.334961
12010.105469
12050.266602
12062.375000
12063.838867
12029.914062
11911.090820
12048.793945
12146.555664
12131.549805
12198.843750
12235.874023
12331.745117
12285.461914
12190.551758
12047.625977
11853.717773
11728.502930
11735.183594
11808.972656
11897.268555
11987.476562
12046.083008
12080.068359
12115.655273
12142.721680
12077.081055
12052.930664
12051.750977
12036.368164
12069.865234
12117.476562
12126.796875
12144.163086
12166.643555
12192.936523
12274.964844
12250.649414
12235.295898
12166.454102
12075.141602
12083.647461
12024.080078
12018.376953
12048.018555
12059.599609
12040.113281
12067.928711
12100.343750
12110.453125
12092.250000
12144.089844
12152.250000
12133.958008
12203.292969
12170.846680
12136.430664
12161.712891
12091.418945
12084.240234
12142.291016
12139.242188
12112.731445
12199.843750
12188.197266
12196.886719
12271.419922
12188.520508
12155.630859
12165.700195
12131.509766
12093.201172
12099.880859
12070.773438
12029.201172
12097.728516
12079.538086
12063.099609
12141.943359
12180.014648
12205.544922
12302.708984
12266.237305
12225.649414
12229.009766
12159.634766
12133.955078
12134.153320
12103.276367
12099.054688
12088.067383
12043.332031
12021.711914
12015.683594
12018.741211
12086.430664
12146.485352
12158.269531
12173.588867
12072.649414
12009.053711
12001.454102
11968.333984
11991.374023
12034.056641
12024.813477
12133.463867
12133.018555
12102.717773
12077.716797
12078.484375
12036.022461
11991.915039
12069.133789
12116.275391
12083.083008
12151.066406
12122.616211
12076.434570
12089.419922
12053.773438
12037.223633
12114.644531
12107.379883
12091.500000
12152.484375
12139.592773
12102.131836
12207.407227
12167.141602
12122.898438
12134.236328
12117.533203
12127.934570
12176.521484
12202.640625
12235.556641
12252.347656
12274.560547
12224.889648
12111.927734
12093.262695
12066.454102
12026.365234
12058.650391
12169.060547
12155.653320
12214.840820
12233.107422
12118.813477
12105.248047
12110.724609
12105.869141
12089.892578
12113.014648
12076.030273
12073.311523
12152.567383
12185.512695
12132.257812
12164.188477
12126.272461
12076.045898
12180.197266
12161.245117
12108.375977
12141.877930
12080.350586
12030.368164
12050.911133
12061.394531
12048.167969
12059.791016
12042.800781
12049.276367
12096.724609
12113.167969
12107.002930
12119.099609
12152.499023
12098.578125
12133.919922
12141.905273
12073.043945
12031.041016
12106.830078
12099.805664
12081.514648
12102.550781
12102.711914
12092.510742
12168.014648
12140.245117
12069.006836
12146.954102
12239.008789
12206.872070
12256.344727
12232.416992
12234.273438
12253.455078
12208.496094
12069.859375
12025.563477
12045.448242
12022.936523
12049.436523
12122.292969
12111.649414
12129.018555
12192.231445
12150.907227
12127.276367
12158.358398
12121.069336
12117.765625
12124.204102
12064.814453
12077.471680
12088.725586
12086.310547
12123.348633
12194.122070
12185.090820
12159.970703
12126.554688
12070.027344
12069.152344
12125.279297
12131.330078
12123.945312
12161.093750
12145.583008
12167.104492
12183.228516
12170.416016
12212.709961
12209.379883
12165.170898
12163.098633
12157.085938
12091.375000
12072.172852
12113.625977
12050.679688
12063.009766
12150.834961
12155.183594
12130.511719
12153.218750
12076.946289
12041.745117
12140.624023
12135.590820
12091.529297
12158.263672
12117.776367
12045.925781
12112.480469
12131.436523
12135.037109
12213.795898
12184.017578
12187.060547
12207.099609
12159.930664
12141.960938
12097.099609
12123.041016
12099.790039
12093.041016
12157.559570
12138.069336
12088.239258
12089.909180
12139.341797
12156.948242
12105.418945
12161.596680
12194.628906
12167.063477
12148.299805
12102.361328
12051.796875
12046.665039
12065.215820
12057.017578
12020.030273
12071.493164
12116.217773
12074.265625
12137.377930
12158.550781
12126.740234
12161.095703
12192.208984
12163.698242
12146.840820
12235.455078
12183.341797
12175.014648
12240.907227
12189.176758
12168.916992
12218.625977
12187.643555
12099.611328
12141.245117
12162.956055
12123.243164
12170.596680
12162.224609
12107.616211
12140.403320
12160.678711
12088.518555
12050.105469
12101.650391
12114.614258
12067.274414
12142.392578
12139.218750
12169.250977
12207.529297
12162.782227
12088.793945
```
