## Supplementary material for "Functional connectivity across the human subcortical auditory system using an autoregressive matrix-Gaussian copula graphical model approach with partial correlations": Code: roi-13_mean_ts.txt

```
10676.041016
10629.478516
10601.179688
10547.396484
10555.030273
10586.204102
10558.818359
10564.156250
10573.515625
10507.432617
10493.097656
10539.270508
10519.784180
10520.925781
10547.264648
10565.614258
10542.502930
10574.348633
10595.148438
10567.236328
10578.251953
10591.811523
10566.538086
10594.644531
10583.680664
10548.498047
10578.441406
10604.012695
10595.683594
10607.592773
10630.231445
10586.235352
10587.722656
10590.566406
10537.198242
10540.625000
10539.038086
10514.053711
10474.112305
10501.437500
10498.082031
10452.388672
10493.333984
10523.493164
10501.835938
10520.664062
10562.620117
10539.542969
10534.296875
10549.220703
10533.771484
10542.622070
10610.525391
10631.811523
10593.208008
10615.493164
10586.464844
10567.749023
10600.677734
10567.345703
10566.000000
10584.249023
10548.147461
10539.319336
10587.600586
10579.123047
10595.633789
10625.678711
10564.471680
10561.007812
10575.125000
10543.117188
10537.144531
10572.845703
10558.449219
10560.854492
10584.450195
10581.559570
10551.595703
10590.105469
10616.159180
10579.647461
10556.261719
10576.041016
10534.137695
10502.363281
10522.201172
10547.217773
10536.511719
10567.730469
10595.512695
10556.221680
10562.768555
10581.659180
10544.777344
10557.112305
10577.938477
10552.334961
10542.743164
10547.870117
10522.162109
10542.474609
10540.395508
10512.775391
10526.547852
10523.388672
10485.617188
10511.659180
10536.412109
10506.442383
10540.085938
10568.243164
10535.365234
10538.840820
10579.125000
10561.989258
10564.255859
10589.057617
10542.195312
10498.998047
10510.988281
10496.884766
10494.232422
10523.988281
10538.294922
10507.012695
10557.738281
10588.270508
10560.568359
10589.809570
10602.082031
10537.356445
10541.280273
10513.381836
10453.020508
10439.271484
10450.191406
10444.910156
10412.213867
10460.463867
10496.809570
10429.588867
10392.904297
10472.934570
10491.341797
10525.460938
10561.675781
10536.774414
10512.427734
10553.791992
10523.932617
10509.984375
10550.415039
10529.076172
10534.032227
10560.915039
10519.390625
10479.603516
10519.447266
10506.920898
10486.411133
10511.950195
10515.938477
10470.097656
10479.378906
10511.570312
10454.750000
10456.529297
10456.702148
10466.437500
10465.217773
10502.486328
10518.906250
10485.058594
10490.379883
10504.697266
10488.913086
10494.490234
10509.027344
10479.647461
10428.806641
10441.153320
10462.368164
10433.343750
10431.031250
10462.691406
10484.620117
10485.398438
10517.508789
10553.739258
10529.083984
10544.588867
10561.483398
10536.241211
10513.380859
10533.455078
10541.578125
10516.720703
10526.541992
10539.150391
10473.826172
10479.824219
10497.382812
10495.377930
10476.098633
10501.702148
10529.003906
10493.545898
10496.901367
10507.386719
10493.035156
10443.665039
10473.643555
10487.138672
10462.618164
10514.801758
10502.188477
10482.352539
10496.663086
10494.413086
10474.961914
10525.235352
10571.061523
10537.963867
10560.869141
10561.059570
10532.167969
10494.977539
10515.825195
10524.844727
10476.900391
10500.283203
10548.796875
10520.922852
10488.423828
10522.920898
10523.173828
10488.261719
10533.604492
10600.870117
10556.585938
10573.173828
10589.628906
10546.118164
10522.734375
10537.061523
10529.646484
10474.378906
10497.285156
10526.407227
10488.741211
10486.105469
10528.545898
10489.107422
10474.619141
10506.875000
10510.668945
10497.353516
10533.294922
10544.867188
10508.540039
10533.447266
10546.416016
10508.263672
10533.648438
10579.013672
10584.130859
10600.530273
10658.441406
10642.217773
10610.799805
10605.056641
10560.357422
10511.214844
10527.418945
10517.834961
10506.392578
10548.723633
10574.228516
10566.032227
10617.887695
10659.683594
10622.900391
10636.446289
10631.470703
10577.473633
10585.575195
10605.691406
10568.702148
10599.568359
10611.279297
10549.462891
10538.015625
10540.501953
10456.427734
10449.463867
10488.565430
10471.266602
10456.444336
10491.432617
10479.532227
10452.816406
10473.672852
10467.606445
10438.133789
10460.879883
10499.050781
10460.334961
10488.793945
10512.041016
10466.668945
10474.446289
10503.286133
10460.410156
10450.800781
10494.021484
10510.906250
10495.302734
10512.546875
10528.934570
10484.714844
10481.419922
10485.560547
10464.144531
10451.896484
10479.958984
10506.108398
10517.311523
10552.713867
10548.127930
10508.402344
10541.782227
10567.910156
10537.269531
10536.335938
10552.776367
10518.335938
10486.190430
10502.531250
10512.360352
10456.743164
10489.778320
10534.093750
10505.081055
10520.092773
10549.431641
10532.387695
10496.716797
10508.478516
10485.833984
10474.415039
10504.832031
10525.082031
10510.364258
10488.535156
10521.031250
10505.519531
10405.071289
10444.124023
10480.148438
10508.007812
10493.419922
10476.490234
10439.090820
10386.789062
10336.108398
10273.583008
10260.469727
10265.507812
10272.003906
10239.346680
10278.118164
10309.246094
10329.948242
10330.898438
10351.458008
10372.967773
10430.218750
10500.375000
10525.692383
10520.945312
10548.020508
10583.523438
10557.347656
10563.730469
10575.280273
10551.436523
10565.075195
10582.844727
10552.980469
10557.824219
10562.475586
10494.364258
10496.666992
10499.369141
10449.590820
10450.196289
10455.872070
10449.026367
10450.876953
10471.049805
10483.683594
10459.081055
10479.971680
10499.101562
10508.152344
10504.772461
10508.418945
10511.429688
10466.200195
10480.353516
10495.411133
10472.634766
10471.147461
10483.137695
10509.770508
10486.668945
10511.929688
10528.562500
10499.921875
10509.369141
10541.101562
10499.593750
10512.456055
10536.662109
10502.189453
10502.962891
10506.669922
10477.536133
10477.509766
10521.113281
10527.370117
10498.277344
10529.865234
10529.007812
10489.689453
10513.191406
10524.766602
10480.514648
10513.470703
10540.690430
10511.707031
10518.896484
10533.521484
10507.462891
10511.322266
10547.690430
10538.866211
10535.726562
10567.626953
10549.911133
10525.083984
10544.125977
10521.452148
10480.633789
10475.165039
10468.876953
10433.062500
10471.041992
10487.587891
10450.529297
10462.016602
10455.180664
10452.399414
10490.933594
10505.346680
10502.944336
10537.939453
10523.119141
10522.075195
10534.651367
10528.246094
10516.894531
10535.453125
10541.532227
10529.357422
10536.265625
10529.426758
10501.371094
10511.597656
10527.761719
10500.693359
10508.955078
10518.898438
10501.754883
10513.369141
10534.615234
10514.867188
10516.503906
10544.932617
10539.371094
10546.554688
10566.779297
10529.128906
10522.329102
10520.774414
10508.288086
10476.548828
10494.813477
10528.945312
10511.056641
10532.711914
10545.888672
10501.830078
10498.322266
10522.621094
10522.985352
10533.566406
10567.050781
10568.833984
10548.117188
10510.007812
10515.206055
10517.186523
10484.876953
10492.664062
10512.066406
10502.151367
10522.855469
10544.067383
10524.771484
10512.710938
10535.150391
10542.754883
10532.769531
10559.926758
10562.105469
10555.343750
10574.095703
10569.289062
10514.992188
10529.835938
10506.410156
10462.529297
10478.487305
10472.094727
10483.032227
10527.808594
10517.883789
10503.290039
10531.763672
10488.174805
10459.861328
10482.181641
10471.578125
10432.501953
10453.479492
10463.078125
10459.669922
10505.164062
10539.924805
10511.267578
10500.250000
10506.313477
10452.198242
10459.750000
10504.935547
10495.692383
10504.057617
10545.008789
10516.464844
10519.054688
10540.235352
10500.732422
10511.698242
10542.258789
10527.168945
10530.305664
10555.965820
10552.228516
10531.407227
10544.255859
10527.548828
10485.762695
10510.753906
10527.182617
10506.157227
10527.274414
10511.562500
10540.311523
10420.482422
10408.346680
10374.966797
10381.636719
10399.083008
10413.942383
10400.069336
10347.376953
10284.772461
10211.782227
10205.374023
10203.357422
10213.727539
10215.870117
10200.767578
10246.652344
10314.125000
10354.002930
10372.036133
10395.619141
10436.303711
10422.023438
10434.626953
10450.167969
10440.257812
10443.884766
10473.482422
10467.762695
10457.882812
10473.597656
10426.453125
10412.961914
10426.948242
10427.330078
10392.376953
10358.270508
10357.277344
10342.585938
10327.758789
10364.027344
10393.103516
10372.546875
10405.590820
10450.285156
10408.743164
10431.288086
10452.293945
10427.490234
10423.779297
10452.885742
10433.817383
10428.132812
10438.112305
10402.556641
10384.451172
10405.657227
10389.953125
10390.025391
10418.854492
10423.824219
10416.691406
10435.058594
10428.160156
10421.280273
10432.231445
10414.205078
10374.981445
10389.810547
10385.721680
10346.045898
10371.324219
10398.078125
10384.020508
10422.061523
10432.464844
10427.474609
10442.820312
10421.238281
10403.982422
10429.255859
10404.130859
10408.957031
10440.313477
10410.318359
10431.047852
10431.740234
10399.065430
10419.208008
10416.698242
10391.626953
10415.048828
10401.474609
10383.268555
10417.397461
10405.530273
10389.463867
10420.413086
10395.415039
10421.887695
10448.116211
10419.256836
10429.750977
10454.828125
10421.008789
10415.520508
10416.001953
10390.861328
10359.562500
10409.340820
10402.773438
10391.035156
10424.895508
10394.666992
10412.784180
10456.258789
10461.782227
10448.485352
10477.946289
10434.832031
10415.795898
10446.454102
10430.517578
10424.153320
10459.202148
10424.651367
10421.787109
10442.922852
10395.907227
10425.931641
10465.197266
10502.544922
10467.721680
10424.244141
10428.944336
10413.010742
10365.580078
10403.257812
10435.563477
10401.203125
10450.556641
10500.073242
10452.038086
10453.976562
10463.020508
10384.015625
10399.881836
10422.392578
10383.535156
10385.617188
10419.778320
10382.272461
10374.544922
10428.822266
10416.003906
10409.792969
10433.536133
10419.061523
10412.190430
10443.701172
10448.809570
10429.926758
10451.166016
10430.625000
10413.316406
10457.323242
10431.336914
10402.515625
10425.727539
10412.638672
10372.368164
10408.236328
10415.254883
10389.510742
10395.297852
10402.249023
10355.667969
10381.475586
10420.164062
10404.355469
10392.207031
10404.424805
10392.947266
10381.183594
10384.246094
10377.803711
10364.740234
10378.375977
10371.465820
10342.858398
10383.943359
10406.509766
10377.651367
10398.416992
10402.033203
10371.277344
10378.179688
10395.151367
10361.646484
10378.407227
10404.024414
10374.041992
10387.731445
10423.875977
10386.181641
10398.881836
10430.938477
10398.843750
10426.384766
10455.665039
10396.891602
10402.673828
10425.200195
10385.454102
10402.067383
10459.548828
10418.288086
10437.808594
10459.337891
10415.458008
10402.995117
10423.659180
10388.103516
10405.448242
10442.180664
10411.074219
10421.750000
10422.526367
10372.608398
10391.012695
10410.831055
10377.396484
10406.048828
10433.291016
10379.975586
10377.875000
10386.766602
10347.982422
10375.833008
10410.010742
10386.640625
10396.250000
10444.206055
10430.594727
10450.581055
10474.754883
10452.876953
10427.803711
10416.352539
10404.285156
10398.259766
10417.188477
10407.136719
10373.173828
10400.621094
10413.493164
10395.395508
10435.109375
10441.371094
10393.400391
10400.812500
10417.418945
10381.035156
10406.125977
10435.914062
10391.802734
10381.715820
10394.856445
10399.817383
10353.207031
10364.786133
10384.256836
10401.559570
10388.198242
10411.435547
10429.912109
10387.508789
10377.317383
10412.787109
10374.209961
10389.075195
10410.764648
10378.068359
10373.208008
10393.509766
10394.093750
10378.592773
10402.991211
10411.840820
10386.820312
10373.319336
10370.957031
10333.944336
10331.808594
10361.898438
10330.986328
10336.748047
10377.403320
10376.602539
10379.275391
10398.003906
10388.223633
10376.193359
10428.089844
10460.818359
10460.685547
10456.226562
10452.673828
10400.688477
10370.451172
10389.723633
10339.194336
10358.677734
10413.172852
10397.277344
10425.420898
10482.850586
10454.444336
10463.301758
10494.483398
10462.891602
```
