## Supplementary material for "Functional connectivity across the human subcortical auditory system using an autoregressive matrix-Gaussian copula graphical model approach with partial correlations": Code: roi-14_mean_ts.txt

```
11516.819336
11513.689453
11489.594727
11524.541016
11519.831055
11468.441406
11484.923828
11459.445312
11356.684570
11304.722656
11366.003906
11350.060547
11355.923828
11357.820312
11322.181641
11272.452148
11323.749023
11302.309570
11321.149414
11412.767578
11463.061523
11404.729492
11393.805664
11338.756836
11242.276367
11275.162109
11285.144531
11299.326172
11319.551758
11351.862305
11371.063477
11507.053711
11497.903320
11499.998047
11534.593750
11594.877930
11488.477539
11441.232422
11394.483398
11320.858398
11328.633789
11366.643555
11336.043945
11256.480469
11319.209961
11317.517578
11298.150391
11331.013672
11360.410156
11288.965820
11290.527344
11389.847656
11411.170898
11441.946289
11530.637695
11461.810547
11423.938477
11419.321289
11382.815430
11386.286133
11403.721680
11319.440430
11365.609375
11387.898438
11353.502930
11358.797852
11344.538086
11314.916016
11336.734375
11351.411133
11297.714844
11282.288086
11313.152344
11264.950195
11289.522461
11312.739258
11306.248047
11284.470703
11331.371094
11372.695312
11339.808594
11351.548828
11364.543945
11332.231445
11400.920898
11424.579102
11403.744141
11352.705078
11395.900391
11418.744141
11393.724609
11439.066406
11396.477539
11386.623047
11491.320312
11531.834961
11454.820312
11428.278320
11380.674805
11325.128906
11353.944336
11449.008789
11476.094727
11537.943359
11510.446289
11459.515625
11465.323242
11401.959961
11337.737305
11408.420898
11430.462891
11393.454102
11377.170898
11437.085938
11433.614258
11479.772461
11494.443359
11461.341797
11550.927734
11637.159180
11604.925781
11584.768555
11589.956055
11468.647461
11453.784180
11495.161133
11488.199219
11448.239258
11499.800781
11590.443359
11623.001953
11671.076172
11617.346680
11483.510742
11415.545898
11366.382812
11311.905273
11234.171875
11265.004883
11291.542969
11321.684570
11407.304688
11509.285156
11540.523438
11598.375977
11675.621094
11546.773438
11467.262695
11483.105469
11414.748047
11421.370117
11448.071289
11427.149414
11487.018555
11554.697266
11489.242188
11415.357422
11487.536133
11348.631836
11365.483398
11410.662109
11360.767578
11321.468750
11425.718750
11457.607422
11391.579102
11392.366211
11392.608398
11311.231445
11327.496094
11448.513672
11481.375977
11500.396484
11513.713867
11486.344727
11402.858398
11410.401367
11486.892578
11479.658203
11449.723633
11460.815430
11432.013672
11403.008789
11384.538086
11424.586914
11422.484375
11417.963867
11492.709961
11518.235352
11441.890625
11523.124023
11590.911133
11510.978516
11479.309570
11500.423828
11510.503906
11508.636719
11547.437500
11533.506836
11510.053711
11582.084961
11594.470703
11529.285156
11499.240234
11570.342773
11591.064453
11538.004883
11542.709961
11591.524414
11560.270508
11523.674805
11554.135742
11511.110352
11496.209961
11546.619141
11487.843750
11522.513672
11637.255859
11662.984375
11625.454102
11693.908203
11636.348633
11568.296875
11552.009766
11497.910156
11468.041016
11470.157227
11536.315430
11465.411133
11435.866211
11443.149414
11413.357422
11310.166992
11290.285156
11358.438477
11330.336914
11300.994141
11401.777344
11467.740234
11472.904297
11556.165039
11533.619141
11426.516602
11379.341797
11376.950195
11302.860352
11289.420898
11393.380859
11433.114258
11364.207031
11378.251953
11385.878906
11364.911133
11353.449219
11442.865234
11403.893555
11373.653320
11433.215820
11397.260742
11357.014648
11442.426758
11480.402344
11428.204102
11464.627930
11489.960938
11457.376953
11471.313477
11582.346680
11557.257812
11558.154297
11553.757812
11446.321289
11408.477539
11419.541992
11371.568359
11336.641602
11435.396484
11442.294922
11383.896484
11471.141602
11515.241211
11546.773438
11633.129883
11573.594727
11479.848633
11492.191406
11400.334961
11362.164062
11454.700195
11485.031250
11408.085938
11441.513672
11482.054688
11410.006836
11396.465820
11370.999023
11285.963867
11286.133789
11319.076172
11329.083984
11400.222656
11484.004883
11451.608398
11367.287109
11387.641602
11422.690430
11407.350586
11464.911133
11482.536133
11421.120117
11405.339844
11452.665039
11441.638672
11464.844727
11517.599609
11455.745117
11449.998047
11498.089844
11499.192383
11445.931641
11471.672852
11520.152344
11500.818359
11480.230469
11562.545898
11550.300781
11619.888672
11702.501953
11651.690430
11558.245117
11559.001953
11509.000977
11375.581055
11396.008789
11426.768555
11366.887695
11390.742188
11488.627930
11462.145508
11407.398438
11413.035156
11448.859375
11381.805664
11401.355469
11487.458984
11417.721680
11415.973633
11448.791992
11361.226562
11305.638672
11390.356445
11365.546875
11294.732422
11367.224609
11415.554688
11417.345703
11396.422852
11061.243164
11217.800781
11383.015625
11430.533203
11454.939453
11445.403320
11404.478516
11372.336914
11290.753906
11208.552734
11150.068359
11106.799805
11091.596680
11136.283203
11222.278320
11250.871094
11304.896484
11324.587891
11367.880859
11377.859375
11427.294922
11458.075195
11372.901367
11425.948242
11436.182617
11419.321289
11440.234375
11440.136719
11370.802734
11418.269531
11467.665039
11450.146484
11511.250977
11499.614258
11445.110352
11427.965820
11392.568359
11277.643555
11274.146484
11306.448242
11289.432617
11301.883789
11342.989258
11337.857422
11307.046875
11369.916016
11379.337891
11336.433594
11361.316406
11386.307617
11377.515625
11384.436523
11448.142578
11465.676758
11365.905273
11328.966797
11400.576172
11400.225586
11453.960938
11580.492188
11574.608398
11564.026367
11600.882812
11572.366211
11440.705078
11379.985352
11347.272461
11313.909180
11419.457031
11510.790039
11466.854492
11392.023438
11431.936523
11378.955078
11333.975586
11399.797852
11410.368164
11379.779297
11394.405273
11369.929688
11311.815430
11327.205078
11280.536133
11261.515625
11346.425781
11370.693359
11368.639648
11386.121094
11416.573242
11329.129883
11325.759766
11373.334961
11323.107422
11353.983398
11391.924805
11325.411133
11350.019531
11335.606445
11265.724609
11209.010742
11258.014648
11213.594727
11250.375000
11318.493164
11302.955078
11360.165039
11390.943359
11318.538086
11322.014648
11394.016602
11364.909180
11396.734375
11463.301758
11405.037109
11360.853516
11384.760742
11308.628906
11256.875000
11326.413086
11306.693359
11320.576172
11393.051758
11375.378906
11290.860352
11340.949219
11358.955078
11298.578125
11345.938477
11411.857422
11372.740234
11361.098633
11381.563477
11347.949219
11359.694336
11395.748047
11378.770508
11415.913086
11413.505859
11340.815430
11327.500977
11322.199219
11323.674805
11337.416016
11349.721680
11346.556641
11322.220703
11343.378906
11410.304688
11417.705078
11454.799805
11542.649414
11536.591797
11463.571289
11400.672852
11366.621094
11336.210938
11316.647461
11355.752930
11341.882812
11292.114258
11362.030273
11447.500977
11435.422852
11370.933594
11393.136719
11377.878906
11314.427734
11401.151367
11399.563477
11422.267578
11525.000977
11491.074219
11451.255859
11502.598633
11470.124023
11435.784180
11476.122070
11387.895508
11376.462891
11451.665039
11449.922852
11448.860352
11516.659180
11400.335938
11383.432617
11381.862305
11299.274414
11274.873047
11318.230469
11359.883789
11369.200195
11395.882812
11395.653320
11333.516602
11359.417969
11336.511719
11264.732422
11301.638672
11302.848633
11296.045898
11328.758789
11372.412109
11318.141602
11350.368164
11423.083984
11391.845703
11381.750000
11380.096680
11298.729492
11237.510742
11305.398438
11335.954102
11356.946289
11428.800781
11369.083984
11310.501953
11356.510742
11380.906250
11348.264648
11414.330078
11404.371094
11360.065430
11330.671875
11204.302734
11266.659180
11359.496094
11381.930664
11466.767578
11522.814453
11612.058594
11616.184570
11567.431641
11447.975586
11264.186523
11116.825195
11042.965820
11021.125000
11172.157227
11300.843750
11359.750000
11365.534180
11413.449219
11400.276367
11306.918945
11304.727539
11353.378906
11333.875977
11376.186523
11434.407227
11416.598633
11424.426758
11473.751953
11480.184570
11519.906250
11539.969727
11530.962891
11384.918945
11359.131836
11353.061523
11349.212891
11315.522461
11359.512695
11371.502930
11336.090820
11379.660156
11424.778320
11391.398438
11369.576172
11429.016602
11405.939453
11435.209961
11464.043945
11417.973633
11376.742188
11383.628906
11322.460938
11323.294922
11449.998047
11411.427734
11374.822266
11438.566406
11436.390625
11436.016602
11508.936523
11426.654297
11372.421875
11381.842773
11357.917969
11344.835938
11370.901367
11332.657227
11275.046875
11372.938477
11358.797852
11359.797852
11425.842773
11466.980469
11490.201172
11609.202148
11565.416992
11516.611328
11500.596680
11386.971680
11342.547852
11333.353516
11266.171875
11316.838867
11326.698242
11263.304688
11321.190430
11285.866211
11260.995117
11349.318359
11377.885742
11394.809570
11406.150391
11335.833008
11286.930664
11293.750000
11216.671875
11270.628906
11283.115234
11288.024414
11385.493164
11391.705078
11342.124023
11333.601562
11354.511719
11314.261719
11256.063477
11339.574219
11348.756836
11328.880859
11383.733398
11377.857422
11328.288086
11378.210938
11306.458008
11276.695312
11351.913086
11344.554688
11316.361328
11377.250977
11367.839844
11325.280273
11430.068359
11431.828125
11375.660156
11389.717773
11331.463867
11349.372070
11438.773438
11475.983398
11466.109375
11484.879883
11498.528320
11448.011719
11349.500977
11337.660156
11305.413086
11264.508789
11327.461914
11433.337891
11437.953125
11530.614258
11527.049805
11434.637695
11431.859375
11419.222656
11367.131836
11353.790039
11378.797852
11339.922852
11344.243164
11421.884766
11421.699219
11405.061523
11442.164062
11397.543945
11353.793945
11455.008789
11440.623047
11380.914062
11407.955078
11374.216797
11314.441406
11357.945312
11327.958984
11278.194336
11311.923828
11336.003906
11324.410156
11371.924805
11392.023438
11349.583008
11384.922852
11408.074219
11371.413086
11400.624023
11386.780273
11339.638672
11310.672852
11385.066406
11351.011719
11326.955078
11378.943359
11393.313477
11361.154297
11414.385742
11400.130859
11364.468750
11439.300781
11492.582031
11481.016602
11544.317383
11526.838867
11473.008789
11508.641602
11447.270508
11340.809570
11320.533203
11312.966797
11276.916016
11324.237305
11382.659180
11353.033203
11404.290039
11433.742188
11394.591797
11377.187500
11407.069336
11351.326172
11382.318359
11397.802734
11307.920898
11262.745117
11317.614258
11295.486328
11344.353516
11419.141602
11365.571289
11391.112305
11399.041992
11301.521484
11340.503906
11416.356445
11341.418945
11368.212891
11396.579102
11331.090820
11389.684570
11458.788086
11422.155273
11440.882812
11477.221680
11356.147461
11364.574219
11394.234375
11325.491211
11332.966797
11351.035156
11306.387695
11302.698242
11394.302734
11366.043945
11361.626953
11397.753906
11321.823242
11299.927734
11374.186523
11379.466797
11329.391602
11388.357422
11367.357422
11267.299805
11313.529297
11337.705078
11335.161133
11422.688477
11445.572266
11403.120117
11457.202148
11467.416016
11367.716797
11375.466797
11399.316406
11361.707031
11362.264648
11416.609375
11447.879883
11348.287109
11331.261719
11411.641602
11424.094727
11373.496094
11440.693359
11465.360352
11402.341797
11410.924805
11407.874023
11330.174805
11344.327148
11385.134766
11327.684570
11279.170898
11335.192383
11366.101562
11347.913086
11425.772461
11485.353516
11405.556641
11459.730469
11484.492188
11432.681641
11450.554688
11505.100586
11436.061523
11413.571289
11470.621094
11476.683594
11450.884766
11491.837891
11466.417969
11395.442383
11447.678711
11480.863281
11422.797852
11458.974609
11443.539062
11385.248047
11408.291992
11408.063477
11324.282227
11287.483398
11375.139648
11381.586914
11370.695312
11437.463867
11429.088867
11455.831055
11474.523438
11419.574219
11368.705078
```
