## Supplementary material for "Functional connectivity across the human subcortical auditory system using an autoregressive matrix-Gaussian copula graphical model approach with partial correlations": Code: roi-15_mean_ts.txt

```
10965.741211
10914.647461
10883.290039
10840.226562
10864.391602
10880.131836
10818.001953
10785.599609
10788.902344
10748.460938
10746.458008
10787.868164
10780.353516
10748.640625
10788.179688
10816.713867
10803.326172
10832.139648
10855.525391
10826.222656
10871.324219
10895.300781
10866.704102
10874.130859
10880.270508
10825.259766
10849.437500
10882.305664
10862.092773
10877.616211
10888.094727
10827.885742
10836.639648
10839.725586
10786.036133
10799.676758
10811.850586
10781.816406
10760.064453
10791.351562
10803.806641
10737.110352
10757.300781
10791.531250
10743.067383
10744.186523
10778.615234
10747.913086
10738.573242
10762.915039
10740.740234
10727.483398
10787.898438
10826.927734
10790.190430
10840.036133
10819.920898
10809.291992
10833.743164
10801.321289
10788.134766
10823.279297
10790.446289
10757.576172
10787.083984
10760.018555
10776.872070
10831.352539
10798.668945
10791.800781
10792.604492
10744.101562
10725.410156
10748.910156
10752.602539
10754.139648
10788.657227
10804.926758
10767.852539
10796.598633
10823.554688
10775.170898
10783.510742
10814.008789
10812.417969
10781.955078
10795.087891
10815.867188
10780.502930
10820.681641
10851.220703
10815.401367
10835.096680
10871.106445
10826.173828
10812.388672
10815.419922
10782.351562
10798.593750
10844.632812
10825.502930
10868.333984
10876.620117
10828.727539
10836.867188
10827.595703
10759.979492
10762.865234
10788.473633
10750.821289
10768.058594
10780.914062
10736.158203
10736.622070
10770.942383
10771.583984
10776.890625
10799.008789
10775.925781
10761.525391
10771.690430
10742.730469
10701.197266
10740.326172
10755.834961
10722.464844
10759.774414
10800.888672
10781.759766
10811.259766
10833.686523
10765.183594
10790.612305
10787.771484
10754.746094
10752.176758
10774.308594
10784.858398
10748.499023
10792.084961
10839.036133
10788.288086
10759.680664
10819.751953
10795.919922
10797.085938
10822.829102
10771.743164
10744.504883
10801.940430
10773.959961
10771.561523
10811.251953
10780.919922
10792.440430
10825.237305
10800.501953
10740.831055
10762.542969
10741.246094
10708.424805
10729.111328
10764.809570
10705.337891
10718.238281
10750.691406
10696.927734
10701.436523
10726.036133
10725.638672
10722.983398
10732.953125
10754.541016
10721.584961
10729.470703
10761.207031
10745.539062
10742.196289
10754.851562
10735.338867
10692.974609
10714.198242
10753.082031
10738.131836
10732.827148
10757.531250
10790.079102
10773.571289
10798.953125
10832.746094
10797.619141
10802.383789
10799.197266
10769.389648
10756.594727
10755.571289
10760.242188
10729.967773
10753.089844
10788.740234
10747.925781
10769.361328
10765.750977
10768.353516
10734.204102
10760.335938
10793.694336
10746.314453
10756.291016
10785.976562
10789.142578
10754.640625
10765.981445
10789.340820
10764.460938
10804.038086
10807.953125
10784.872070
10815.702148
10811.554688
10755.134766
10772.732422
10785.591797
10750.649414
10768.117188
10789.879883
10793.053711
10761.692383
10764.711914
10774.995117
10699.998047
10699.653320
10739.630859
10708.348633
10684.183594
10713.820312
10707.118164
10673.883789
10725.632812
10792.706055
10770.981445
10796.109375
10829.045898
10763.692383
10752.432617
10781.465820
10783.348633
10746.343750
10763.038086
10788.821289
10746.617188
10726.589844
10743.363281
10726.133789
10710.240234
10749.981445
10752.521484
10736.458984
10762.093750
10785.666016
10738.144531
10761.681641
10793.526367
10765.836914
10790.634766
10826.277344
10837.660156
10839.914062
10897.045898
10876.347656
10855.775391
10856.311523
10807.229492
10763.708984
10782.721680
10775.207031
10741.637695
10780.075195
10820.351562
10795.279297
10839.994141
10888.815430
10843.024414
10849.635742
10852.250977
10783.101562
10792.687500
10811.569336
10766.033203
10794.505859
10828.503906
10784.117188
10785.587891
10796.216797
10701.631836
10681.802734
10706.558594
10681.616211
10670.783203
10713.818359
10728.766602
10687.297852
10707.184570
10743.718750
10731.235352
10751.404297
10772.525391
10717.251953
10722.149414
10755.341797
10705.779297
10701.421875
10725.886719
10697.951172
10683.069336
10726.265625
10736.416992
10720.580078
10744.883789
10770.713867
10726.068359
10726.630859
10726.782227
10707.458008
10688.332031
10741.037109
10757.313477
10757.769531
10770.326172
10782.508789
10727.694336
10733.876953
10752.925781
10710.204102
10695.773438
10741.529297
10736.381836
10717.250000
10746.610352
10777.380859
10726.855469
10769.338867
10814.178711
10776.523438
10785.679688
10821.349609
10806.126953
10774.004883
10773.457031
10758.734375
10715.961914
10744.288086
10772.668945
10756.151367
10762.123047
10782.477539
10760.878906
10654.880859
10681.137695
10754.177734
10748.715820
10734.927734
10728.666992
10702.680664
10648.535156
10599.952148
10517.804688
10485.865234
10509.087891
10535.781250
10520.889648
10548.702148
10588.379883
10604.307617
10612.790039
10616.621094
10636.617188
10683.233398
10725.512695
10776.405273
10751.895508
10776.505859
10832.085938
10795.886719
10802.079102
10825.666016
10795.526367
10796.641602
10816.447266
10774.132812
10780.233398
10809.380859
10746.291992
10725.793945
10737.168945
10702.683594
10704.033203
10716.569336
10711.130859
10689.846680
10706.324219
10715.765625
10684.711914
10680.062500
10712.722656
10719.348633
10699.320312
10727.955078
10767.118164
10742.709961
10746.167969
10764.355469
10752.575195
10733.438477
10740.798828
10764.153320
10742.679688
10768.083008
10816.565430
10785.865234
10778.742188
10810.777344
10752.863281
10764.105469
10784.743164
10759.445312
10754.337891
10784.673828
10766.762695
10755.965820
10778.084961
10782.141602
10743.677734
10764.353516
10777.473633
10728.804688
10732.638672
10767.248047
10716.275391
10730.052734
10754.543945
10728.918945
10736.175781
10780.037109
10760.054688
10746.451172
10784.466797
10780.384766
10763.850586
10807.063477
10800.441406
10752.507812
10763.729492
10741.400391
10702.665039
10729.267578
10746.962891
10698.678711
10726.292969
10735.941406
10673.496094
10694.687500
10713.438477
10692.319336
10737.201172
10735.251953
10717.504883
10738.495117
10734.954102
10725.371094
10759.717773
10766.791016
10730.670898
10768.694336
10768.866211
10743.369141
10754.875977
10755.000977
10698.036133
10705.021484
10720.036133
10695.941406
10686.950195
10737.637695
10698.895508
10697.108398
10706.301758
10677.644531
10671.239258
10723.433594
10759.490234
10748.998047
10770.572266
10736.309570
10703.898438
10715.296875
10696.381836
10671.315430
10709.221680
10732.559570
10711.366211
10734.938477
10773.925781
10729.773438
10737.901367
10774.904297
10755.555664
10722.647461
10729.997070
10736.293945
10721.854492
10694.210938
10693.726562
10718.806641
10687.518555
10716.109375
10754.835938
10763.263672
10757.627930
10781.202148
10772.904297
10757.537109
10759.753906
10766.958008
10767.154297
10803.616211
10814.135742
10784.513672
10810.079102
10821.779297
10778.277344
10792.910156
10780.859375
10734.825195
10761.452148
10764.863281
10752.853516
10781.544922
10765.920898
10745.680664
10780.891602
10747.232422
10714.860352
10730.964844
10727.061523
10676.652344
10698.946289
10714.313477
10670.860352
10681.692383
10714.501953
10687.389648
10700.863281
10730.420898
10684.775391
10679.409180
10716.054688
10690.748047
10692.805664
10739.798828
10746.798828
10745.210938
10765.041992
10718.752930
10679.773438
10703.478516
10712.090820
10698.372070
10734.295898
10732.721680
10699.757812
10719.558594
10733.335938
10688.982422
10709.203125
10729.953125
10682.704102
10689.726562
10688.371094
10695.419922
10621.110352
10635.906250
10697.043945
10709.872070
10731.656250
10754.970703
10722.632812
10678.893555
10610.303711
10516.184570
10484.653320
10480.278320
10484.206055
10503.399414
10490.200195
10528.199219
10585.898438
10629.373047
10620.836914
10639.055664
10673.839844
10656.768555
10676.901367
10709.533203
10699.763672
10702.632812
10732.266602
10722.031250
10718.581055
10742.181641
10737.419922
10720.638672
10742.404297
10744.519531
10688.687500
10655.901367
10669.927734
10663.345703
10627.951172
10658.721680
10681.276367
10642.063477
10686.412109
10730.458984
10707.217773
10706.474609
10750.794922
10710.861328
10701.509766
10725.389648
10702.493164
10703.087891
10721.040039
10696.323242
10673.069336
10684.183594
10675.498047
10679.731445
10729.816406
10727.371094
10709.779297
10745.848633
10724.338867
10697.903320
10713.625977
10702.944336
10651.359375
10690.167969
10695.154297
10636.917969
10659.645508
10671.505859
10645.169922
10691.399414
10715.403320
10707.689453
10740.393555
10731.019531
10698.851562
10729.666016
10700.233398
10681.398438
10717.378906
10686.792969
10692.586914
10707.297852
10673.701172
10695.686523
10707.163086
10660.599609
10678.580078
10675.782227
10644.298828
10680.810547
10675.653320
10660.681641
10703.837891
10690.564453
10704.163086
10723.939453
10674.418945
10672.901367
10696.759766
10657.044922
10643.792969
10674.843750
10663.160156
10627.983398
10657.197266
10662.377930
10643.905273
10690.388672
10695.969727
10675.280273
10698.125000
10686.808594
10662.753906
10719.412109
10706.944336
10697.049805
10745.412109
10730.578125
10702.084961
10724.809570
10708.910156
10674.318359
10705.666992
10666.177734
10701.911133
10730.217773
10762.620117
10731.667969
10678.218750
10678.526367
10675.712891
10623.300781
10657.909180
10679.152344
10644.383789
10696.748047
10752.683594
10731.037109
10736.921875
10744.285156
10692.660156
10711.644531
10720.239258
10673.597656
10655.193359
10675.469727
10647.750977
10640.629883
10685.833984
10688.568359
10672.447266
10704.500977
10702.581055
10672.543945
10700.762695
10701.300781
10678.232422
10707.898438
10713.054688
10699.010742
10725.892578
10710.453125
10658.655273
10690.521484
10700.382812
10672.154297
10713.479492
10735.309570
10698.258789
10725.002930
10736.748047
10691.932617
10685.201172
10690.531250
10661.760742
10631.832031
10652.170898
10642.307617
10629.651367
10664.675781
10667.629883
10631.699219
10631.407227
10647.108398
10620.188477
10666.038086
10702.335938
10689.025391
10699.946289
10704.222656
10644.988281
10648.523438
10678.812500
10639.169922
10672.944336
10696.109375
10665.448242
10674.592773
10718.964844
10680.780273
10696.911133
10727.541016
10697.735352
10711.969727
10733.896484
10692.453125
10674.183594
10703.032227
10667.959961
10668.687500
10726.798828
10691.940430
10688.734375
10721.446289
10685.359375
10680.666016
10713.333008
10670.885742
10674.421875
10711.494141
10676.509766
10676.595703
10697.701172
10649.930664
10669.095703
10698.311523
10676.902344
10688.304688
10726.714844
10692.641602
10700.458984
10719.075195
10681.701172
10693.502930
10716.348633
10694.332031
10686.632812
10728.740234
10714.032227
10710.545898
10740.167969
10731.376953
10694.715820
10700.245117
10683.625000
10663.937500
10675.370117
10677.593750
10643.458008
10663.832031
10689.943359
10673.145508
10696.534180
10723.733398
10691.514648
10704.171875
10724.755859
10687.531250
10680.257812
10716.360352
10678.538086
10654.073242
10672.784180
10687.353516
10659.348633
10662.925781
10686.511719
10676.717773
10639.514648
10651.567383
10693.800781
10660.656250
10672.932617
10705.920898
10664.489258
10665.511719
10664.688477
10643.198242
10638.845703
10667.677734
10657.718750
10646.011719
10660.781250
10681.425781
10646.764648
10619.010742
10627.216797
10588.608398
10583.174805
10618.182617
10604.220703
10608.893555
10657.947266
10670.596680
10673.595703
10710.663086
10706.163086
10678.935547
10709.122070
10731.434570
10711.597656
10722.666016
10732.064453
10686.379883
10660.139648
10662.320312
10622.742188
10626.092773
10662.483398
10655.579102
10663.395508
10700.085938
10678.027344
10685.159180
10687.590820
10673.164062
```
