## Supplementary material for "Functional connectivity across the human subcortical auditory system using an autoregressive matrix-Gaussian copula graphical model approach with partial correlations": Code: roi-00_mean_ts.txt

```
10830.544922
10774.299805
10757.406250
10749.540039
10698.043945
10652.436523
10661.275391
10661.490234
10637.593750
10624.527344
10614.248047
10608.972656
10662.991211
10720.995117
10691.494141
10652.281250
10627.183594
10596.820312
10613.262695
10650.978516
10636.120117
10616.068359
10630.481445
10649.244141
10682.898438
10695.239258
10696.922852
10678.378906
10661.015625
10661.531250
10636.801758
10701.167969
10717.451172
10680.505859
10648.541016
10614.458008
10607.370117
10633.245117
10670.231445
10667.707031
10656.461914
10677.773438
10671.065430
10665.094727
10678.426758
10656.321289
10624.735352
10647.113281
10661.470703
10683.362305
10716.774414
10713.652344
10691.627930
10704.049805
10724.580078
10714.810547
10684.464844
10627.865234
10598.841797
10557.274414
10559.496094
10601.447266
10663.050781
10676.280273
10672.294922
10621.709961
10595.705078
10588.149414
10582.551758
10576.740234
10616.584961
10624.274414
10619.371094
10657.812500
10640.276367
10610.116211
10606.471680
10604.023438
10609.445312
10613.857422
10617.709961
10597.305664
10612.398438
10602.248047
10591.199219
10614.004883
10638.436523
10645.863281
10609.975586
10572.913086
10562.906250
10583.962891
10604.737305
10642.650391
10639.614258
10630.622070
10572.414062
10625.199219
10684.031250
10664.321289
10602.029297
10574.590820
10557.512695
10604.262695
10653.771484
10640.389648
10640.704102
10686.542969
10664.270508
10633.905273
10654.778320
10646.175781
10606.603516
10594.144531
10615.087891
10609.381836
10586.479492
10629.180664
10664.277344
10648.083984
10645.006836
10610.181641
10586.474609
10576.757812
10588.412109
10574.042969
10601.418945
10605.994141
10601.040039
10579.828125
10608.337891
10597.985352
10614.193359
10643.510742
10619.715820
10618.019531
10624.610352
10605.646484
10564.616211
10568.236328
10572.314453
10580.519531
10622.222656
10622.298828
10613.112305
10656.024414
10655.757812
10630.776367
10649.621094
10640.698242
10602.795898
10612.959961
10612.642578
10603.184570
10576.787109
10581.167969
10624.162109
10616.555664
10596.980469
10605.683594
10610.990234
10608.914062
10637.674805
10640.370117
10620.298828
10616.826172
10596.699219
10596.432617
10632.806641
10605.657227
10615.792969
10642.248047
10605.021484
10602.911133
10605.274414
10586.351562
10593.455078
10631.112305
10626.833984
10621.216797
10589.923828
10586.460938
10610.162109
10604.647461
10589.444336
10641.204102
10627.115234
10606.855469
10632.038086
10618.181641
10612.183594
10592.779297
10579.805664
10560.922852
10573.458984
10567.858398
10592.883789
10617.656250
10592.862305
10595.183594
10587.198242
10575.045898
10583.558594
10603.805664
10613.313477
10633.527344
10610.956055
10566.327148
10546.625000
10578.149414
10578.872070
10594.307617
10618.283203
10587.632812
10577.752930
10584.132812
10575.072266
10583.348633
10578.500977
10568.024414
10610.166016
10608.148438
10612.361328
10642.975586
10654.524414
10610.476562
10591.065430
10628.921875
10611.625000
10618.522461
10656.133789
10623.855469
10610.747070
10628.763672
10625.000000
10625.490234
10640.497070
10630.774414
10639.674805
10616.072266
10596.501953
10629.876953
10666.012695
10675.141602
10642.788086
10586.303711
10571.444336
10578.636719
10569.296875
10578.405273
10586.545898
10583.063477
10586.164062
10584.231445
10562.096680
10579.456055
10579.429688
10578.900391
10556.005859
10506.214844
10485.400391
10526.887695
10563.266602
10593.480469
10585.947266
10545.223633
10548.155273
10549.749023
10547.431641
10529.580078
10506.021484
10523.784180
10533.745117
10544.771484
10589.993164
10603.074219
10579.835938
10564.262695
10531.704102
10534.124023
10556.876953
10534.984375
10529.411133
10561.407227
10541.859375
10550.902344
10579.115234
10553.083984
10539.538086
10579.951172
10540.493164
10547.019531
10529.736328
10535.231445
10591.079102
10582.312500
10563.397461
10586.557617
10564.083984
10515.519531
10506.048828
10499.953125
10541.090820
10563.572266
10548.461914
10539.458984
10525.137695
10512.667969
10544.220703
10529.837891
10538.804688
10587.359375
10593.616211
10601.839844
10572.027344
10569.445312
10546.450195
10578.160156
10570.818359
10587.162109
10625.975586
10599.286133
10592.414062
10620.865234
10599.772461
10609.437500
10591.140625
10577.722656
10597.806641
10574.852539
10547.420898
10514.955078
10535.646484
10525.969727
10545.610352
10573.989258
10557.198242
10588.171875
10630.536133
10595.669922
10558.140625
10569.806641
10558.721680
10554.014648
10595.711914
10559.291992
10584.276367
10582.062500
10555.489258
10571.764648
10563.501953
10548.597656
10564.681641
10568.887695
10529.984375
10546.509766
10555.265625
10532.368164
10532.618164
10509.614258
10517.829102
10551.960938
10600.121094
10590.041992
10542.123047
10532.572266
10522.700195
10504.630859
10532.638672
10523.081055
10519.136719
10553.736328
10546.675781
10528.546875
10540.673828
10532.249023
10527.861328
10556.791016
10547.344727
10511.708008
10540.117188
10552.266602
10536.177734
10549.537109
10507.789062
10516.801758
10544.275391
10564.436523
10560.228516
10534.929688
10502.094727
10503.379883
10545.940430
10570.089844
10575.863281
10581.666016
10541.039062
10547.735352
10566.600586
10605.309570
10617.673828
10598.338867
10536.909180
10506.598633
10473.590820
10480.830078
10491.436523
10482.632812
10453.188477
10416.407227
10396.183594
10417.809570
10485.649414
10483.659180
10457.080078
10430.372070
10468.334961
10517.688477
10542.116211
10511.472656
10468.506836
10494.297852
10524.704102
10525.923828
10563.366211
10610.841797
10577.316406
10557.879883
10567.239258
10543.458984
10532.881836
10543.726562
10561.677734
10582.220703
10585.733398
10548.484375
10545.256836
10579.235352
10585.393555
10614.217773
10579.757812
10546.940430
10539.005859
10515.782227
10485.667969
10531.891602
10551.284180
10558.753906
10565.253906
10528.193359
10478.382812
10439.479492
10424.689453
10449.018555
10456.549805
10433.377930
10425.663086
10421.813477
10430.467773
10451.367188
10446.662109
10444.728516
10491.042969
10501.409180
10473.490234
10477.723633
10500.109375
10498.376953
10541.560547
10573.011719
10542.839844
10571.227539
10577.043945
10556.605469
10561.678711
10554.096680
10544.659180
10599.309570
10604.827148
10597.438477
10568.671875
10537.467773
10559.996094
10573.309570
10547.863281
10557.340820
10573.465820
10532.028320
10536.452148
10556.467773
10568.859375
10551.643555
10513.478516
10481.186523
10495.347656
10526.284180
10514.434570
10471.901367
10475.645508
10520.235352
10553.113281
10547.232422
10542.481445
10572.677734
10537.866211
10518.866211
10494.134766
10496.265625
10529.815430
10508.163086
10500.062500
10512.758789
10490.958008
10497.329102
10520.652344
10572.145508
10596.013672
10551.776367
10540.831055
10566.758789
10546.186523
10546.047852
10574.928711
10525.334961
10473.457031
10473.654297
10459.556641
10448.763672
10487.920898
10516.022461
10497.204102
10490.005859
10464.369141
10449.745117
10471.772461
10468.295898
10461.050781
10487.244141
10474.943359
10467.656250
10478.666016
10460.629883
10479.341797
10494.556641
10495.507812
10528.745117
10593.582031
10614.263672
10582.128906
10600.794922
10554.605469
10511.616211
10504.163086
10493.547852
10531.160156
10562.166992
10529.700195
10479.177734
10424.531250
10404.052734
10449.138672
10490.896484
10480.580078
10468.192383
10451.757812
10448.108398
10464.933594
10532.462891
10535.387695
10525.739258
10511.885742
10487.154297
10472.180664
10480.870117
10488.564453
10511.054688
10576.925781
10583.224609
10577.203125
10517.328125
10477.454102
10514.300781
10536.883789
10580.110352
10604.401367
10562.401367
10574.958008
10613.780273
10608.682617
10581.512695
10569.146484
10566.752930
10556.700195
10565.474609
10563.449219
10537.227539
10529.377930
10530.254883
10504.630859
10531.063477
10562.761719
10569.319336
10550.380859
10529.467773
10497.758789
10473.109375
10473.240234
10472.494141
10451.304688
10518.945312
10598.797852
10569.220703
10512.813477
10454.964844
10442.223633
10446.004883
10478.292969
10494.457031
10535.160156
10560.998047
10532.666992
10474.799805
10442.166992
10438.618164
10442.158203
10509.257812
10538.052734
10518.132812
10501.271484
10466.336914
10428.541992
10435.376953
10490.852539
10483.849609
10476.418945
10514.272461
10518.775391
10510.279297
10526.793945
10503.055664
10511.203125
10568.345703
10612.277344
10569.091797
10565.090820
10580.987305
10527.556641
10501.521484
10528.744141
10491.202148
10497.813477
10524.031250
10494.655273
10492.699219
10521.254883
10487.802734
10501.236328
10518.694336
10495.351562
10455.868164
10438.115234
10445.369141
10503.662109
10485.335938
10486.544922
10520.648438
10483.499023
10437.683594
10444.734375
10448.954102
10451.331055
10508.105469
10508.586914
10480.806641
10510.918945
10505.993164
10508.050781
10513.014648
10503.592773
10519.061523
10504.397461
10522.920898
10552.667969
10585.408203
10598.029297
10609.168945
10563.021484
10531.821289
10542.507812
10542.095703
10568.066406
10581.449219
10596.472656
10576.154297
10535.267578
10475.573242
10455.510742
10469.967773
10446.542969
10465.008789
10526.624023
10492.932617
10464.079102
10459.601562
10449.856445
10439.952148
10481.791016
10473.396484
10452.264648
10469.936523
10459.755859
10460.049805
10469.215820
10488.256836
10534.851562
10557.794922
10527.893555
10512.749023
10519.939453
10508.969727
10545.041992
10578.897461
10600.699219
10597.536133
10521.346680
10491.623047
10487.217773
10489.794922
10490.254883
10538.825195
10576.483398
10577.684570
10536.936523
10491.561523
10451.977539
10448.457031
10438.031250
10432.253906
10472.114258
10448.724609
10461.860352
10470.267578
10508.704102
10541.189453
10492.080078
10465.762695
10455.600586
10489.333984
10530.603516
10493.428711
10461.717773
10430.734375
10449.490234
10467.946289
10452.925781
10407.406250
10371.098633
10346.849609
10362.840820
10442.246094
10499.240234
10503.019531
10516.967773
10506.663086
10489.569336
10529.438477
10567.661133
10581.066406
10532.480469
10494.028320
10543.992188
10523.735352
10497.375000
10503.593750
10490.588867
10475.181641
10490.348633
10502.842773
10538.202148
10547.110352
10505.197266
10481.918945
10453.353516
10486.262695
10522.975586
10557.702148
10562.423828
10577.674805
10549.353516
10546.304688
10489.028320
10480.295898
10508.286133
10525.809570
10537.362305
10533.056641
10522.550781
10492.339844
10490.199219
10510.563477
10518.370117
10525.029297
10541.800781
10480.828125
10442.708984
10419.872070
10439.652344
10449.416992
10424.221680
10422.414062
10381.938477
10350.057617
10329.922852
10334.630859
10352.207031
10364.943359
10412.611328
10486.672852
10497.258789
10527.055664
10560.562500
10591.789062
10620.846680
10614.778320
10589.242188
10609.673828
10644.263672
10658.450195
10650.825195
10653.004883
10602.882812
10583.608398
10580.733398
10529.208008
10504.283203
10515.287109
10504.162109
10487.714844
10417.658203
10369.751953
10362.772461
10351.730469
10344.739258
10404.355469
10464.676758
10459.622070
10445.818359
10447.686523
10423.437500
10400.716797
10399.987305
10401.195312
10385.190430
10419.741211
10528.918945
10563.465820
10517.508789
10437.371094
10411.808594
10388.172852
10374.407227
10422.027344
10488.229492
10486.087891
10489.281250
10510.185547
10519.441406
10483.086914
10455.434570
10481.302734
10534.750000
10570.418945
10591.617188
10600.480469
10552.679688
10479.181641
10442.458984
10456.569336
10435.304688
10425.497070
10466.843750
10498.404297
10480.302734
10489.731445
10505.362305
10494.203125
10468.735352
10445.745117
10430.296875
10458.828125
10486.008789
10501.113281
10549.436523
10632.136719
10660.074219
10658.031250
10632.423828
10553.296875
10522.263672
10514.105469
```
