## Supplementary material for "Functional connectivity across the human subcortical auditory system using an autoregressive matrix-Gaussian copula graphical model approach with partial correlations": Code: roi-01_mean_ts.txt

```
11234.294922
11075.629883
11041.485352
11032.937500
10883.338867
10822.227539
10948.583008
10869.536133
10851.071289
10843.276367
10868.291016
10819.386719
10981.620117
10997.067383
10928.972656
10959.703125
10874.261719
10850.942383
10854.419922
10910.659180
10872.167969
10879.412109
10943.482422
10883.801758
10908.891602
10982.139648
10915.675781
10907.944336
10930.145508
10896.680664
10905.011719
11016.549805
10999.517578
10929.415039
10920.240234
10899.166992
10837.273438
10915.749023
10995.354492
10905.193359
10913.377930
10986.502930
10911.333008
10846.293945
10932.814453
10870.374023
10866.174805
10946.562500
10887.198242
10904.042969
10895.465820
10857.816406
10915.821289
10945.280273
10955.299805
10978.505859
10957.326172
10877.970703
10923.200195
10904.530273
10896.211914
10981.674805
11021.188477
11009.900391
11021.600586
10900.991211
10897.442383
10918.762695
10835.754883
10778.679688
10926.156250
10828.560547
10881.153320
10965.321289
10929.452148
10879.947266
10925.982422
10927.726562
10877.000000
10976.736328
10891.814453
10884.206055
10971.884766
10851.317383
10869.565430
10956.689453
10955.661133
10900.767578
10816.496094
10775.597656
10787.659180
10807.584961
10778.438477
10825.175781
10831.467773
10825.648438
10855.907227
10925.058594
11017.753906
10950.472656
10909.992188
10837.044922
10823.861328
10839.031250
10910.703125
10889.706055
10841.549805
10965.750977
10875.153320
10832.082031
10925.429688
10856.689453
10816.784180
10821.819336
10906.411133
10855.148438
10833.178711
10900.969727
11002.609375
10898.255859
10939.941406
10886.409180
10767.726562
10816.136719
10819.185547
10811.527344
10863.140625
10848.080078
10809.264648
10817.814453
10885.338867
10820.929688
10913.178711
10927.360352
10781.889648
10842.913086
10854.937500
10834.018555
10790.053711
10870.070312
10822.143555
10877.715820
10887.400391
10847.455078
10845.031250
10956.415039
10835.115234
10831.626953
10877.069336
10834.047852
10818.492188
10852.182617
10851.608398
10815.807617
10798.173828
10782.114258
10931.337891
10866.764648
10853.192383
10876.329102
10914.047852
10865.419922
10868.118164
10870.555664
10805.858398
10816.271484
10801.948242
10850.635742
10890.701172
10875.811523
10854.525391
10889.570312
10795.917969
10776.736328
10837.723633
10803.828125
10823.442383
10900.903320
10828.095703
10824.653320
10746.985352
10780.012695
10870.235352
10767.504883
10821.298828
10942.942383
10814.452148
10793.645508
10893.446289
10774.433594
10820.258789
10825.746094
10768.670898
10763.073242
10818.090820
10777.920898
10862.400391
10877.992188
10791.150391
10834.723633
10840.532227
10742.253906
10821.241211
10806.305664
10828.875977
10888.939453
10779.185547
10732.241211
10778.851562
10777.807617
10820.829102
10892.384766
10907.675781
10856.974609
10831.058594
10885.297852
10825.605469
10827.246094
10726.367188
10753.951172
10802.717773
10789.957031
10813.407227
10881.781250
10902.273438
10830.276367
10826.776367
10911.578125
10843.541016
10806.693359
10847.333984
10750.106445
10770.736328
10835.912109
10842.897461
10829.029297
10792.670898
10824.618164
10827.750000
10773.257812
10817.631836
10879.763672
10901.084961
10908.282227
10774.718750
10720.191406
10820.629883
10846.376953
10801.145508
10871.587891
10816.786133
10779.965820
10815.960938
10739.705078
10761.233398
10793.622070
10802.458984
10815.685547
10786.090820
10694.470703
10748.332031
10809.261719
10822.503906
10940.250000
10808.479492
10720.036133
10774.955078
10779.030273
10736.290039
10721.696289
10735.706055
10756.319336
10762.073242
10765.816406
10825.314453
10768.923828
10750.417969
10789.031250
10764.687500
10776.837891
10838.847656
10812.688477
10742.964844
10807.268555
10788.030273
10777.825195
10853.970703
10830.627930
10831.490234
10862.044922
10746.286133
10779.576172
10739.792969
10786.000977
10846.429688
10746.762695
10782.180664
10836.620117
10720.841797
10675.442383
10633.055664
10669.597656
10749.565430
10721.000000
10713.241211
10717.450195
10719.065430
10730.307617
10787.306641
10694.889648
10729.807617
10857.837891
10706.693359
10769.555664
10778.678711
10720.870117
10728.995117
10737.469727
10731.693359
10813.586914
10847.188477
10772.376953
10800.549805
10894.433594
10794.268555
10819.698242
10757.618164
10765.124023
10796.162109
10732.753906
10702.298828
10659.781250
10701.943359
10668.692383
10706.744141
10716.816406
10688.374023
10795.220703
10854.763672
10753.132812
10758.544922
10746.384766
10761.397461
10752.930664
10817.912109
10700.461914
10772.070312
10743.903320
10740.525391
10779.618164
10753.512695
10751.542969
10789.043945
10782.088867
10743.517578
10823.746094
10859.955078
10827.622070
10899.745117
10860.814453
10844.744141
10837.629883
10916.361328
10777.395508
10708.527344
10798.435547
10705.750977
10745.244141
10797.463867
10740.478516
10750.361328
10825.138672
10756.131836
10768.277344
10870.171875
10736.450195
10729.631836
10765.934570
10702.083008
10693.939453
10817.834961
10777.744141
10843.042969
10785.794922
10724.937500
10738.492188
10858.641602
10819.461914
10752.189453
10779.046875
10711.036133
10739.593750
10737.578125
10793.549805
10855.025391
10822.451172
10746.502930
10734.680664
10789.040039
10850.907227
10812.271484
10840.258789
10721.444336
10764.752930
10674.881836
10701.249023
10730.315430
10710.166016
10718.995117
10691.432617
10607.042969
10638.413086
10693.065430
10618.448242
10585.991211
10509.613281
10671.995117
10766.156250
10787.460938
10719.338867
10654.565430
10698.043945
10692.042969
10718.986328
10752.473633
10800.741211
10779.573242
10773.859375
10823.947266
10759.982422
10744.276367
10831.441406
10845.444336
10816.571289
10878.419922
10779.026367
10789.661133
10878.785156
10830.766602
10862.929688
10769.836914
10785.530273
10771.899414
10784.131836
10723.193359
10867.227539
10815.988281
10807.042969
10758.596680
10706.023438
10675.856445
10693.374023
10685.494141
10653.207031
10681.789062
10611.924805
10623.408203
10656.932617
10674.957031
10628.419922
10622.701172
10665.390625
10719.587891
10723.296875
10687.953125
10793.992188
10721.707031
10682.455078
10766.780273
10776.817383
10722.224609
10751.763672
10747.870117
10735.047852
10787.608398
10748.238281
10801.587891
10850.246094
10829.188477
10822.529297
10778.876953
10819.669922
10785.916992
10763.218750
10728.761719
10764.757812
10799.474609
10753.463867
10867.477539
10884.156250
10861.557617
10829.639648
10691.223633
10668.467773
10755.919922
10783.345703
10688.863281
10648.613281
10692.003906
10789.574219
10863.296875
10769.503906
10766.584961
10864.448242
10780.689453
10791.733398
10730.336914
10702.632812
10779.334961
10770.087891
10700.583008
10763.350586
10706.797852
10746.434570
10787.593750
10847.296875
10804.786133
10700.884766
10736.555664
10776.402344
10763.332031
10848.130859
10879.482422
10792.407227
10685.056641
10736.254883
10691.280273
10660.166016
10730.416992
10766.741211
10684.675781
10701.860352
10648.472656
10584.595703
10643.301758
10597.512695
10649.673828
10718.193359
10656.540039
10684.214844
10728.548828
10731.389648
10713.226562
10780.999023
10715.937500
10748.058594
10791.934570
10833.627930
10811.709961
10852.622070
10784.485352
10714.941406
10698.517578
10678.879883
10699.213867
10767.773438
10673.100586
10622.403320
10667.308594
10627.763672
10727.517578
10765.076172
10712.140625
10694.701172
10663.211914
10611.523438
10666.341797
10761.609375
10726.465820
10682.932617
10663.083008
10611.143555
10581.605469
10659.324219
10679.527344
10686.767578
10802.231445
10772.461914
10759.104492
10731.957031
10700.754883
10714.140625
10832.956055
10885.983398
10837.902344
10784.483398
10856.661133
10882.040039
10857.610352
10792.261719
10823.277344
10768.512695
10715.459961
10738.864258
10731.083008
10717.439453
10681.852539
10666.539062
10623.502930
10664.691406
10686.601562
10637.317383
10615.105469
10597.713867
10635.389648
10626.602539
10661.044922
10660.442383
10696.658203
10744.860352
10898.586914
10811.635742
10710.615234
10706.058594
10676.507812
10710.363281
10717.525391
10732.736328
10801.429688
10756.767578
10694.478516
10668.703125
10623.125977
10628.790039
10675.864258
10803.817383
10793.453125
10753.286133
10772.438477
10667.613281
10665.148438
10625.420898
10766.997070
10694.386719
10717.874023
10824.182617
10761.683594
10699.879883
10697.693359
10727.372070
10721.808594
10868.670898
10856.843750
10812.310547
10905.299805
10896.034180
10827.502930
10735.531250
10780.693359
10684.333984
10702.004883
10745.647461
10693.996094
10677.324219
10729.067383
10678.082031
10710.617188
10760.397461
10704.409180
10668.359375
10657.285156
10721.916016
10846.771484
10777.811523
10714.658203
10801.514648
10686.500977
10580.982422
10586.017578
10598.279297
10637.296875
10736.535156
10758.472656
10695.503906
10753.432617
10720.850586
10692.992188
10729.236328
10722.321289
10682.669922
10700.982422
10731.290039
10779.773438
10812.967773
10852.321289
10877.042969
10821.547852
10810.021484
10772.021484
10792.384766
10761.134766
10787.683594
10814.986328
10847.961914
10800.662109
10779.904297
10752.806641
10754.124023
10696.000977
10699.969727
10786.002930
10681.915039
10641.873047
10741.583008
10664.832031
10625.342773
10702.886719
10653.618164
10609.602539
10682.281250
10704.220703
10663.009766
10743.448242
10777.738281
10856.915039
10868.180664
10799.472656
10832.741211
10863.477539
10783.884766
10860.540039
10848.549805
10848.032227
10849.667969
10723.238281
10661.379883
10713.670898
10627.083984
10647.007812
10770.329102
10808.298828
10786.310547
10784.601562
10735.268555
10668.185547
10681.419922
10602.157227
10606.837891
10729.610352
10682.170898
10656.192383
10677.627930
10723.381836
10773.338867
10705.678711
10609.281250
10631.238281
10682.018555
10699.400391
10692.613281
10683.040039
10667.136719
10695.017578
10741.755859
10639.326172
10518.893555
10474.604492
10492.916992
10554.680664
10699.494141
10702.543945
10674.078125
10694.442383
10685.523438
10692.374023
10819.152344
10856.175781
10895.390625
10791.341797
10782.020508
10739.209961
10730.728516
10686.055664
10729.385742
10693.897461
10673.017578
10771.301758
10781.623047
10844.777344
10927.574219
10754.548828
10735.574219
10700.044922
10711.057617
10818.717773
10892.988281
10857.183594
10941.509766
10886.798828
10884.361328
10759.710938
10709.828125
10722.753906
10826.706055
10750.442383
10827.012695
10808.595703
10700.372070
10799.071289
10763.632812
10747.438477
10764.364258
10826.049805
10726.346680
10724.138672
10700.606445
10695.030273
10657.451172
10617.728516
10616.685547
10592.912109
10526.149414
10576.349609
10574.173828
10525.460938
10580.859375
10672.000000
10731.950195
10717.311523
10824.034180
10973.676758
10913.167969
10903.042969
10889.391602
10839.156250
10887.855469
10926.075195
10955.758789
10925.632812
10919.259766
10828.656250
10819.404297
10827.118164
10748.035156
10765.843750
10802.497070
10790.802734
10753.985352
10647.500977
10585.876953
10582.359375
10637.220703
10639.258789
10705.381836
10771.237305
10761.942383
10699.170898
10732.208984
10662.135742
10640.280273
10606.162109
10590.120117
10585.314453
10659.203125
10801.324219
10862.974609
10743.038086
10693.336914
10679.855469
10637.411133
10633.562500
10634.702148
10722.000000
10640.080078
10699.770508
10762.434570
10717.512695
10753.547852
10705.485352
10774.535156
10825.715820
10877.457031
10808.226562
10789.084961
10762.965820
10709.869141
10688.380859
10672.391602
10635.855469
10643.448242
10718.814453
10715.232422
10753.663086
10711.115234
10708.341797
10670.039062
10629.849609
10594.250977
10607.833008
10678.713867
10722.258789
10729.634766
10820.376953
10898.753906
10902.165039
10936.361328
10901.746094
10756.915039
10729.811523
10729.432617
```
