## Supplementary material for "Functional connectivity across the human subcortical auditory system using an autoregressive matrix-Gaussian copula graphical model approach with partial correlations": Code: roi-02_mean_ts.txt

```
11515.399414
11426.192383
11371.964844
11371.368164
11272.873047
11248.586914
11266.170898
11255.019531
11225.320312
11242.609375
11229.560547
11209.659180
11304.106445
11363.574219
11307.208984
11258.781250
11213.659180
11172.583008
11178.236328
11224.792969
11210.583008
11176.302734
11207.358398
11216.149414
11231.615234
11281.620117
11253.070312
11248.778320
11226.907227
11213.156250
11201.581055
11273.034180
11306.038086
11268.618164
11225.208984
11191.881836
11182.086914
11214.158203
11276.918945
11247.554688
11245.322266
11259.512695
11224.976562
11210.337891
11260.514648
11252.676758
11237.007812
11247.745117
11232.905273
11223.750000
11262.340820
11247.040039
11248.182617
11264.033203
11286.383789
11300.168945
11298.570312
11227.927734
11203.830078
11163.525391
11165.096680
11211.029297
11256.128906
11286.082031
11272.682617
11231.304688
11190.438477
11183.350586
11162.204102
11159.209961
11192.346680
11189.639648
11200.799805
11236.536133
11210.137695
11183.966797
11201.454102
11180.976562
11176.349609
11221.642578
11199.155273
11190.474609
11201.020508
11184.024414
11184.375000
11211.142578
11241.795898
11243.546875
11203.832031
11160.970703
11138.224609
11158.833008
11164.464844
11192.767578
11208.042969
11173.416016
11155.590820
11174.686523
11237.485352
11238.889648
11166.180664
11163.734375
11113.118164
11158.139648
11215.075195
11189.555664
11184.125977
11233.352539
11207.539062
11163.130859
11183.166016
11170.474609
11158.274414
11129.507812
11164.370117
11164.258789
11119.898438
11191.282227
11241.204102
11213.342773
11238.324219
11190.974609
11141.971680
11135.619141
11134.807617
11109.114258
11153.516602
11161.760742
11138.560547
11129.508789
11183.424805
11160.616211
11172.790039
11222.807617
11168.057617
11169.572266
11215.218750
11166.580078
11139.314453
11138.982422
11140.532227
11155.393555
11195.013672
11180.686523
11179.884766
11222.474609
11219.504883
11196.148438
11211.877930
11203.441406
11174.415039
11201.737305
11167.306641
11136.684570
11128.553711
11103.348633
11171.238281
11180.617188
11154.580078
11169.685547
11198.742188
11176.726562
11202.071289
11232.844727
11192.697266
11187.382812
11186.043945
11175.635742
11243.263672
11207.898438
11222.874023
11250.032227
11177.365234
11159.182617
11186.897461
11155.202148
11161.616211
11216.455078
11184.175781
11179.366211
11158.984375
11153.215820
11180.284180
11172.279297
11161.985352
11218.632812
11180.969727
11162.437500
11181.458008
11179.590820
11182.755859
11156.144531
11143.434570
11125.606445
11156.913086
11118.296875
11143.969727
11195.503906
11163.583984
11185.649414
11147.024414
11148.971680
11184.584961
11201.612305
11212.122070
11230.296875
11194.332031
11135.863281
11128.114258
11185.035156
11156.587891
11201.791992
11225.436523
11163.639648
11160.008789
11189.630859
11143.487305
11147.461914
11133.156250
11139.865234
11189.993164
11187.751953
11187.582031
11207.883789
11211.382812
11177.520508
11175.769531
11231.919922
11190.200195
11184.022461
11233.215820
11167.968750
11163.042969
11200.534180
11187.128906
11184.756836
11169.995117
11203.315430
11211.469727
11197.260742
11194.481445
11208.561523
11249.067383
11255.487305
11216.256836
11160.136719
11151.874023
11167.208984
11164.742188
11177.409180
11189.429688
11189.732422
11176.692383
11151.447266
11125.664062
11131.201172
11161.151367
11154.909180
11177.233398
11093.466797
11096.999023
11123.177734
11158.181641
11226.831055
11210.512695
11160.479492
11164.015625
11143.611328
11149.678711
11124.080078
11098.003906
11114.742188
11146.466797
11135.977539
11183.282227
11205.904297
11178.424805
11171.678711
11124.738281
11123.630859
11169.574219
11128.773438
11136.343750
11168.074219
11142.313477
11151.093750
11205.790039
11165.203125
11157.885742
11186.617188
11163.715820
11143.059570
11150.038086
11170.038086
11192.615234
11189.269531
11176.217773
11201.274414
11157.185547
11107.184570
11098.018555
11107.541016
11147.278320
11184.569336
11150.908203
11137.309570
11100.616211
11102.746094
11117.541992
11114.222656
11125.305664
11158.948242
11165.429688
11174.793945
11176.419922
11166.585938
11136.316406
11160.575195
11121.135742
11144.427734
11201.372070
11171.946289
11192.993164
11242.096680
11219.385742
11207.157227
11202.054688
11174.913086
11215.441406
11193.237305
11153.416992
11120.689453
11133.888672
11107.591797
11124.680664
11156.684570
11147.230469
11157.350586
11223.609375
11188.351562
11165.259766
11182.218750
11157.026367
11156.317383
11191.416992
11166.563477
11201.903320
11186.710938
11190.413086
11180.617188
11194.877930
11144.784180
11178.311523
11189.498047
11178.054688
11182.051758
11227.592773
11198.035156
11201.688477
11167.209961
11175.546875
11206.026367
11276.484375
11230.269531
11182.929688
11178.370117
11140.041016
11110.027344
11145.123047
11140.881836
11135.800781
11200.181641
11190.051758
11171.445312
11191.597656
11168.980469
11154.767578
11152.110352
11134.608398
11125.902344
11151.937500
11168.985352
11186.000977
11215.533203
11138.525391
11149.990234
11182.639648
11210.588867
11213.202148
11166.861328
11122.405273
11135.541016
11154.781250
11209.659180
11219.258789
11211.029297
11182.615234
11151.458984
11180.465820
11221.370117
11273.386719
11218.156250
11151.875977
11127.802734
11106.043945
11121.218750
11137.928711
11120.754883
11112.013672
11075.161133
11053.003906
11033.775391
11085.877930
11092.666992
11067.091797
11038.832031
11060.743164
11124.583008
11170.622070
11156.719727
11112.426758
11116.039062
11148.442383
11133.230469
11172.343750
11218.957031
11200.425781
11187.362305
11200.460938
11178.141602
11159.456055
11183.222656
11190.876953
11231.432617
11250.332031
11212.169922
11178.617188
11217.709961
11251.937500
11255.174805
11236.837891
11202.117188
11164.145508
11141.048828
11137.181641
11165.285156
11200.303711
11220.360352
11225.692383
11178.664062
11140.135742
11081.660156
11078.385742
11092.362305
11093.899414
11080.079102
11086.115234
11078.040039
11094.375000
11115.269531
11082.272461
11095.263672
11133.678711
11159.708008
11135.147461
11140.715820
11167.556641
11144.064453
11175.559570
11217.979492
11176.746094
11182.008789
11220.724609
11177.118164
11196.024414
11154.427734
11181.466797
11233.488281
11250.661133
11258.379883
11247.666992
11189.945312
11182.981445
11215.278320
11165.696289
11181.754883
11221.316406
11185.185547
11209.156250
11238.439453
11264.814453
11234.218750
11178.292969
11139.824219
11166.656250
11212.946289
11193.083008
11135.947266
11125.856445
11172.504883
11226.930664
11209.780273
11209.278320
11237.922852
11194.822266
11178.296875
11151.805664
11155.765625
11185.069336
11171.528320
11144.597656
11177.278320
11145.477539
11159.826172
11178.766602
11229.723633
11281.124023
11218.472656
11199.122070
11238.149414
11187.445312
11213.115234
11247.524414
11176.686523
11109.513672
11125.202148
11104.144531
11096.405273
11131.939453
11177.101562
11160.272461
11137.658203
11115.526367
11096.250977
11121.577148
11091.456055
11091.051758
11134.613281
11122.174805
11103.518555
11095.211914
11116.321289
11113.119141
11148.768555
11135.008789
11181.453125
11255.091797
11283.726562
11235.583984
11248.583984
11214.086914
11170.835938
11160.873047
11136.791992
11173.457031
11208.223633
11192.429688
11140.449219
11080.121094
11069.208984
11097.038086
11141.957031
11138.507812
11113.501953
11102.443359
11070.022461
11106.028320
11177.361328
11200.480469
11198.573242
11167.087891
11121.839844
11084.334961
11102.500000
11104.589844
11147.955078
11203.282227
11216.612305
11220.589844
11167.831055
11137.682617
11157.121094
11217.392578
11260.376953
11276.581055
11199.211914
11219.623047
11287.488281
11291.618164
11249.175781
11244.208984
11263.478516
11212.104492
11212.031250
11230.876953
11195.957031
11189.034180
11195.707031
11168.888672
11169.234375
11204.285156
11209.334961
11183.323242
11193.048828
11146.200195
11108.706055
11128.743164
11130.526367
11098.083984
11149.713867
11230.557617
11245.551758
11182.633789
11150.592773
11132.116211
11148.173828
11165.387695
11166.004883
11181.244141
11252.142578
11196.545898
11129.049805
11098.960938
11083.032227
11096.357422
11171.484375
11207.036133
11184.147461
11192.047852
11155.882812
11093.293945
11113.459961
11143.349609
11154.285156
11156.633789
11197.741211
11196.619141
11196.918945
11216.457031
11186.050781
11173.941406
11216.621094
11297.711914
11242.424805
11244.254883
11276.513672
11211.400391
11196.256836
11219.069336
11154.882812
11153.063477
11209.404297
11150.023438
11147.018555
11176.515625
11152.252930
11145.416992
11201.643555
11173.870117
11115.278320
11089.716797
11109.802734
11200.026367
11161.891602
11174.230469
11189.092773
11147.957031
11107.456055
11114.493164
11144.043945
11132.142578
11173.307617
11177.294922
11151.444336
11168.039062
11178.895508
11149.997070
11150.799805
11188.084961
11173.705078
11150.566406
11143.893555
11180.489258
11205.433594
11251.470703
11254.975586
11210.089844
11189.970703
11176.171875
11173.220703
11218.717773
11229.969727
11256.780273
11258.684570
11240.547852
11153.939453
11158.208984
11162.544922
11123.250977
11126.712891
11166.711914
11165.638672
11113.309570
11128.564453
11093.529297
11088.504883
11122.942383
11096.704102
11101.211914
11105.605469
11110.664062
11124.163086
11129.620117
11162.738281
11215.346680
11249.892578
11194.168945
11192.875977
11221.041016
11204.409180
11231.594727
11239.024414
11281.800781
11255.593750
11193.847656
11142.446289
11148.248047
11136.070312
11144.687500
11185.201172
11267.534180
11261.517578
11238.424805
11185.579102
11132.910156
11119.402344
11107.041016
11092.011719
11153.630859
11102.836914
11100.105469
11133.750977
11139.743164
11186.742188
11142.291992
11098.385742
11108.983398
11160.026367
11200.937500
11135.104492
11086.786133
11090.054688
11090.877930
11127.186523
11119.603516
11062.141602
11020.975586
10977.710938
10984.161133
11064.521484
11155.606445
11166.288086
11193.044922
11167.250977
11173.318359
11207.861328
11249.829102
11284.558594
11223.455078
11173.297852
11208.233398
11197.539062
11176.458984
11182.232422
11188.216797
11150.872070
11148.053711
11194.054688
11226.282227
11238.736328
11192.224609
11155.038086
11138.942383
11141.547852
11210.597656
11249.500977
11265.869141
11238.474609
11253.165039
11236.681641
11185.280273
11142.114258
11170.050781
11199.104492
11191.000000
11207.570312
11195.429688
11162.126953
11160.014648
11183.480469
11240.617188
11248.343750
11251.031250
11161.098633
11098.627930
11101.428711
11117.050781
11128.214844
11112.442383
11103.211914
11072.103516
11033.460938
10993.303711
11031.989258
11029.655273
11030.756836
11070.320312
11145.835938
11161.643555
11194.905273
11248.088867
11260.182617
11269.271484
11282.162109
11235.394531
11263.569336
11306.032227
11320.380859
11333.764648
11319.470703
11260.414062
11234.082031
11235.308594
11208.023438
11185.407227
11201.666016
11197.187500
11189.936523
11124.347656
11074.634766
11054.150391
11044.523438
11034.284180
11091.030273
11140.802734
11155.219727
11135.083984
11135.066406
11095.183594
11068.378906
11067.658203
11052.506836
11046.621094
11061.097656
11188.059570
11207.469727
11193.608398
11147.676758
11095.590820
11078.072266
11071.867188
11112.891602
11172.623047
11140.393555
11150.326172
11165.111328
11193.062500
11152.791016
11110.280273
11119.509766
11184.419922
11261.559570
11271.240234
11273.602539
11225.866211
11141.875000
11120.280273
11122.045898
11103.945312
11094.351562
11127.249023
11195.516602
11164.241211
11178.392578
11185.212891
11169.026367
11155.015625
11137.794922
11115.724609
11134.396484
11164.294922
11170.273438
11224.374023
11291.115234
11326.493164
11341.215820
11322.228516
11229.740234
11191.232422
11206.020508
```
