## Supplementary material for "Functional connectivity across the human subcortical auditory system using an autoregressive matrix-Gaussian copula graphical model approach with partial correlations": Code: roi-03_mean_ts.txt

```
11766.362305
11640.384766
11536.405273
11546.248047
11435.710938
11433.083984
11414.297852
11397.676758
11383.717773
11406.045898
11461.569336
11424.680664
11476.062500
11575.937500
11467.680664
11456.270508
11425.975586
11364.049805
11347.764648
11419.089844
11438.319336
11476.491211
11496.792969
11447.667969
11436.882812
11536.820312
11518.275391
11520.149414
11445.322266
11471.854492
11425.581055
11548.803711
11538.334961
11457.645508
11430.894531
11426.670898
11348.700195
11478.395508
11574.184570
11492.979492
11465.758789
11543.862305
11419.896484
11464.158203
11519.666016
11415.021484
11412.850586
11486.305664
11445.462891
11403.069336
11516.021484
11460.918945
11429.780273
11523.700195
11497.040039
11524.745117
11480.057617
11482.524414
11511.573242
11477.047852
11498.580078
11566.939453
11570.988281
11556.133789
11601.603516
11462.440430
11425.385742
11429.234375
11352.741211
11297.985352
11423.421875
11375.197266
11447.528320
11489.562500
11423.266602
11421.921875
11501.374023
11412.308594
11419.785156
11498.124023
11410.459961
11426.302734
11470.344727
11389.780273
11416.182617
11438.280273
11424.674805
11463.534180
11425.564453
11400.592773
11389.648438
11358.888672
11356.802734
11462.341797
11387.132812
11379.401367
11415.972656
11473.068359
11526.570312
11468.371094
11382.143555
11420.561523
11341.218750
11350.940430
11375.326172
11396.534180
11343.447266
11437.853516
11383.205078
11330.581055
11372.103516
11404.011719
11357.822266
11321.030273
11364.560547
11384.578125
11303.510742
11389.755859
11436.233398
11440.541992
11497.180664
11407.643555
11318.803711
11318.546875
11338.655273
11297.179688
11369.567383
11293.466797
11296.047852
11357.934570
11378.119141
11377.543945
11407.177734
11437.691406
11354.341797
11364.934570
11434.685547
11345.576172
11380.732422
11386.165039
11366.710938
11406.075195
11379.198242
11319.395508
11323.906250
11452.626953
11354.333008
11340.435547
11377.770508
11348.814453
11324.096680
11425.413086
11370.913086
11361.254883
11321.640625
11357.161133
11483.712891
11438.857422
11389.761719
11395.617188
11443.794922
11404.817383
11438.905273
11398.833984
11332.868164
11368.583984
11371.724609
11347.792969
11401.312500
11422.347656
11410.135742
11400.459961
11300.049805
11331.605469
11351.808594
11316.053711
11364.008789
11400.384766
11381.175781
11333.468750
11302.460938
11279.210938
11335.836914
11241.768555
11333.235352
11418.731445
11359.836914
11330.297852
11341.110352
11328.811523
11305.210938
11308.594727
11290.386719
11288.521484
11332.155273
11256.805664
11364.528320
11337.960938
11247.995117
11327.674805
11347.705078
11322.256836
11385.754883
11378.008789
11340.897461
11389.005859
11263.131836
11252.712891
11264.266602
11280.569336
11320.706055
11427.981445
11421.171875
11379.423828
11343.017578
11381.722656
11270.100586
11302.040039
11231.901367
11255.443359
11303.679688
11309.072266
11315.317383
11326.094727
11361.524414
11327.389648
11350.239258
11457.616211
11355.849609
11344.160156
11330.591797
11313.757812
11293.097656
11309.918945
11313.613281
11317.246094
11299.062500
11336.931641
11315.251953
11298.752930
11359.971680
11406.941406
11405.046875
11390.624023
11330.531250
11222.657227
11295.628906
11320.140625
11344.754883
11321.000000
11347.431641
11328.752930
11352.511719
11239.037109
11247.235352
11218.975586
11284.605469
11295.701172
11266.062500
11239.350586
11302.269531
11280.354492
11351.059570
11425.980469
11334.339844
11253.585938
11305.108398
11286.082031
11241.663086
11245.157227
11253.662109
11267.902344
11329.317383
11270.673828
11375.932617
11307.361328
11284.901367
11320.037109
11293.288086
11363.126953
11355.486328
11317.264648
11291.502930
11313.077148
11276.575195
11280.658203
11370.600586
11257.632812
11307.779297
11352.062500
11320.517578
11260.197266
11245.783203
11262.556641
11365.894531
11245.610352
11229.504883
11213.546875
11214.222656
11107.537109
11144.013672
11157.472656
11231.191406
11260.207031
11239.789062
11274.238281
11185.274414
11202.913086
11263.993164
11170.425781
11199.957031
11251.004883
11282.094727
11308.120117
11210.042969
11200.917969
11163.740234
11225.254883
11191.162109
11243.275391
11261.094727
11231.974609
11285.287109
11343.369141
11283.261719
11321.141602
11285.939453
11240.250977
11305.473633
11283.774414
11173.149414
11177.030273
11197.825195
11127.042969
11195.731445
11228.612305
11240.643555
11287.333008
11291.236328
11265.724609
11224.694336
11290.825195
11247.250977
11204.721680
11193.860352
11169.645508
11233.348633
11274.058594
11196.827148
11246.882812
11201.093750
11218.125977
11265.254883
11299.626953
11182.087891
11309.715820
11332.337891
11319.382812
11356.322266
11315.770508
11355.491211
11327.729492
11314.549805
11248.855469
11118.604492
11212.761719
11201.819336
11158.771484
11234.525391
11188.079102
11233.241211
11303.413086
11258.083008
11269.809570
11356.595703
11263.079102
11257.290039
11188.988281
11168.257812
11223.139648
11266.772461
11263.463867
11306.305664
11260.597656
11182.186523
11219.346680
11273.042969
11250.820312
11344.649414
11234.565430
11204.578125
11213.169922
11252.042969
11284.790039
11242.270508
11220.245117
11218.747070
11152.653320
11242.528320
11309.166992
11365.110352
11288.252930
11288.220703
11236.176758
11185.780273
11171.594727
11234.924805
11221.960938
11186.850586
11112.365234
11083.486328
11075.626953
11125.444336
11047.865234
11050.568359
11053.902344
11083.308594
11238.719727
11277.385742
11219.579102
11178.806641
11190.720703
11164.526367
11126.444336
11280.867188
11228.232422
11224.308594
11192.449219
11242.875977
11235.164062
11212.839844
11239.562500
11285.200195
11331.480469
11345.299805
11299.797852
11266.474609
11279.399414
11365.375000
11298.387695
11281.326172
11303.081055
11272.106445
11260.126953
11265.118164
11262.687500
11229.179688
11245.024414
11244.871094
11193.211914
11124.002930
11194.461914
11145.848633
11147.719727
11166.504883
11090.203125
11120.787109
11091.779297
11156.641602
11142.319336
11119.589844
11123.018555
11190.322266
11247.078125
11191.620117
11218.312500
11260.585938
11171.210938
11205.347656
11194.708984
11167.743164
11246.623047
11235.853516
11232.247070
11275.059570
11191.823242
11257.089844
11259.152344
11292.486328
11280.185547
11257.004883
11266.100586
11235.316406
11215.888672
11161.317383
11172.057617
11239.418945
11191.373047
11264.620117
11352.658203
11319.124023
11253.150391
11090.708008
11120.498047
11179.626953
11146.627930
11200.026367
11094.966797
11148.733398
11298.434570
11277.585938
11227.924805
11255.149414
11321.180664
11285.231445
11268.043945
11195.119141
11201.960938
11268.410156
11177.449219
11203.483398
11234.684570
11211.026367
11264.685547
11277.244141
11338.825195
11264.076172
11219.985352
11197.505859
11268.100586
11256.690430
11320.272461
11319.345703
11239.549805
11203.687500
11183.826172
11102.657227
11147.789062
11197.033203
11196.446289
11181.920898
11175.775391
11153.441406
11112.958984
11084.014648
11094.420898
11189.353516
11189.770508
11136.250977
11229.594727
11254.884766
11217.300781
11215.462891
11261.070312
11222.137695
11271.820312
11318.668945
11243.375977
11258.040039
11321.840820
11184.219727
11204.943359
11176.407227
11142.960938
11222.222656
11250.524414
11151.273438
11093.857422
11130.440430
11131.623047
11199.091797
11206.625977
11136.767578
11118.263672
11140.887695
11144.986328
11177.225586
11256.667969
11250.381836
11278.583984
11188.017578
11086.360352
11094.056641
11134.245117
11132.603516
11142.829102
11195.455078
11255.147461
11311.834961
11199.124023
11198.488281
11219.275391
11249.772461
11395.340820
11332.883789
11240.067383
11334.693359
11428.125977
11421.626953
11282.488281
11287.771484
11331.142578
11167.344727
11220.579102
11284.959961
11212.696289
11193.899414
11209.341797
11120.358398
11129.721680
11119.709961
11112.097656
11051.564453
11053.151367
11046.235352
11114.977539
11171.767578
11149.303711
11152.951172
11147.868164
11300.117188
11268.452148
11220.688477
11248.295898
11152.370117
11207.480469
11170.089844
11205.309570
11260.407227
11197.168945
11191.926758
11102.058594
11183.796875
11122.652344
11124.577148
11270.716797
11217.595703
11218.706055
11231.623047
11166.615234
11112.109375
11173.007812
11247.659180
11325.112305
11276.440430
11372.229492
11294.505859
11302.004883
11308.944336
11224.440430
11276.838867
11320.430664
11355.016602
11318.808594
11344.621094
11429.564453
11261.410156
11255.041992
11257.017578
11128.292969
11189.950195
11260.390625
11159.954102
11216.919922
11257.459961
11197.584961
11196.305664
11253.631836
11204.075195
11142.950195
11148.408203
11200.494141
11272.010742
11250.866211
11218.915039
11192.309570
11121.285156
11058.985352
11111.833984
11096.008789
11146.590820
11246.755859
11218.000000
11178.337891
11175.291992
11183.393555
11217.888672
11249.859375
11288.453125
11241.988281
11144.910156
11193.332031
11230.056641
11234.808594
11285.788086
11329.739258
11233.298828
11282.652344
11278.447266
11188.171875
11202.475586
11232.053711
11284.044922
11317.801758
11325.933594
11265.710938
11325.916016
11292.061523
11245.798828
11173.358398
11267.166016
11200.505859
11186.600586
11203.999023
11162.083008
11091.867188
11114.947266
11088.037109
11159.395508
11186.293945
11206.718750
11208.145508
11236.620117
11286.829102
11356.867188
11320.730469
11284.182617
11382.485352
11285.343750
11258.027344
11279.508789
11363.595703
11268.549805
11293.680664
11203.037109
11138.151367
11136.725586
11120.042969
11122.785156
11204.663086
11243.067383
11309.991211
11292.893555
11268.069336
11127.261719
11107.160156
11079.389648
11143.221680
11178.835938
11161.831055
11163.376953
11249.652344
11225.200195
11241.598633
11158.242188
11088.217773
11111.114258
11228.309570
11286.315430
11146.821289
11218.006836
11231.764648
11253.679688
11231.227539
11196.112305
11057.904297
10974.319336
10941.627930
11047.036133
11203.405273
11187.168945
11122.784180
11208.353516
11123.924805
11217.732422
11272.803711
11374.594727
11398.862305
11343.863281
11247.272461
11252.434570
11190.015625
11247.833984
11229.278320
11215.142578
11177.240234
11221.287109
11351.332031
11362.578125
11372.989258
11283.632812
11177.414062
11180.503906
11216.552734
11275.405273
11325.677734
11364.985352
11398.345703
11448.735352
11374.107422
11307.222656
11310.658203
11217.710938
11270.320312
11247.522461
11319.270508
11236.535156
11232.979492
11202.259766
11263.575195
11297.702148
11318.135742
11297.349609
11215.541992
11242.820312
11165.245117
11198.735352
11174.238281
11149.718750
11055.582031
11172.497070
11086.896484
11122.572266
11151.254883
11088.227539
11030.511719
11181.337891
11118.986328
11239.323242
11318.892578
11412.063477
11305.257812
11392.808594
11361.184570
11257.417969
11385.842773
11374.677734
11356.790039
11387.713867
11375.110352
11262.902344
11219.924805
11253.266602
11221.495117
11198.291992
11252.966797
11258.998047
11243.308594
11113.125000
11083.256836
11113.604492
11083.438477
11089.611328
11235.645508
11283.066406
11226.849609
11168.197266
11188.139648
11179.625000
11170.930664
11173.674805
11025.330078
11103.902344
11117.504883
11213.808594
11285.792969
11216.124023
11243.114258
11183.280273
11104.725586
11120.558594
11107.413086
11182.165039
11104.835938
11133.482422
11125.455078
11195.103516
11164.724609
11172.522461
11238.517578
11303.471680
11339.639648
11264.082031
11273.817383
11194.995117
11095.822266
11132.177734
11113.396484
11076.150391
11093.392578
11158.250000
11226.754883
11171.323242
11204.415039
11228.314453
11167.664062
11135.242188
11091.272461
11039.812500
11090.098633
11197.212891
11150.935547
11246.449219
11384.977539
11369.421875
11372.879883
11377.719727
11224.306641
11222.179688
11223.013672
```
