## Supplementary material for "Functional connectivity across the human subcortical auditory system using an autoregressive matrix-Gaussian copula graphical model approach with partial correlations": Code: roi-04_mean_ts.txt

```
8558.254883
8924.414062
8736.292969
8764.519531
9001.962891
8953.056641
8784.697266
8893.042969
8731.285156
8936.110352
8736.297852
8733.182617
8818.512695
8884.566406
8594.654297
8838.197266
8818.431641
8641.332031
8699.521484
8772.302734
8806.336914
8613.229492
8817.132812
8637.373047
8782.294922
8873.262695
8600.556641
8746.396484
8764.517578
8771.703125
8726.400391
8887.464844
8832.312500
8792.882812
8801.530273
8944.767578
8608.826172
8701.255859
8760.140625
8755.982422
8703.669922
8916.953125
8821.732422
8838.771484
8752.655273
8727.194336
8807.205078
8636.884766
8580.393555
9090.179688
8778.517578
8751.370117
8848.681641
8872.464844
8741.116211
8877.867188
8696.009766
8928.982422
8858.096680
8731.228516
8696.297852
8818.638672
8689.405273
8754.183594
9049.429688
8695.531250
8778.302734
8841.197266
8784.195312
8897.089844
8683.644531
8686.164062
8670.392578
8799.761719
8673.943359
8703.259766
8794.373047
8582.074219
8480.037109
8785.468750
8649.708984
8887.490234
8671.453125
8787.243164
8885.498047
8764.536133
8756.095703
8775.709961
8808.136719
8616.367188
8882.017578
8951.349609
8760.880859
9044.007812
8713.979492
8858.738281
8587.697266
8720.250000
8784.690430
8729.461914
8763.029297
8772.992188
8688.406250
8898.633789
8858.402344
8768.769531
8734.984375
8887.915039
8703.453125
8582.847656
9028.041992
8844.578125
8575.892578
8774.134766
8701.000000
8747.954102
8525.623047
8829.003906
8633.087891
8695.666992
8674.148438
8898.110352
8807.785156
8840.740234
8613.171875
8768.302734
8870.603516
8767.482422
8788.542969
8656.914062
8787.257812
8787.714844
8926.732422
8949.790039
8886.287109
8847.197266
8791.733398
8696.403320
8716.957031
8598.980469
8622.064453
8682.072266
8826.441406
8804.036133
8838.556641
8653.693359
8800.314453
8801.633789
8846.109375
8504.332031
8734.599609
8686.390625
8682.267578
8817.599609
8882.913086
8678.673828
8566.904297
8812.242188
8808.501953
8579.869141
8863.625000
8976.108398
8880.887695
8874.695312
8722.292969
8842.371094
8654.496094
8794.151367
8781.601562
8622.469727
8809.992188
8883.087891
8746.763672
8859.388672
8765.183594
8660.111328
8836.717773
8763.265625
8844.267578
8787.408203
8580.414062
8777.175781
8836.488281
8713.907227
8711.439453
8735.814453
8825.617188
8698.753906
8817.386719
8807.613281
8824.605469
8648.087891
8620.380859
8733.473633
8730.869141
8677.208984
8675.277344
8927.784180
8848.199219
8867.183594
8784.982422
8615.707031
8733.614258
8647.810547
8713.324219
9052.603516
8666.214844
8740.759766
8904.382812
8594.228516
8617.805664
8809.250000
8808.264648
8772.563477
8719.800781
8903.259766
8549.029297
8881.750000
8612.379883
8634.529297
8664.789062
8769.103516
8785.707031
8711.362305
9003.406250
8551.863281
8634.283203
8923.621094
8647.000000
8809.625000
8900.570312
8644.322266
8821.343750
8784.916992
8742.516602
8658.104492
8703.607422
8813.936523
8627.890625
8695.772461
8813.730469
8853.443359
8744.458008
8592.115234
8702.900391
8778.367188
8835.497070
8598.933594
8566.824219
8791.149414
8775.904297
8641.631836
8797.939453
8766.571289
8689.593750
8509.373047
8448.007812
8624.528320
8843.701172
8733.744141
8836.183594
8951.496094
8810.499023
8779.222656
8723.888672
9171.974609
8547.683594
8706.005859
8777.934570
8899.177734
8783.125000
8962.064453
9016.181641
8725.966797
8709.660156
8775.993164
8817.886719
8735.152344
8715.524414
8686.640625
8822.542969
8635.763672
8679.299805
8945.057617
8711.367188
8780.872070
8982.308594
8826.693359
8725.126953
8635.664062
8663.473633
8874.079102
8560.986328
8624.811523
9036.613281
8488.665039
8648.433594
8807.012695
8707.982422
8700.494141
8822.748047
8757.517578
8707.229492
8869.681641
8763.375977
8898.499023
8718.978516
8717.810547
8947.449219
8564.485352
8849.129883
8968.513672
8960.291016
8805.582031
8654.561523
8696.666016
8687.325195
9104.494141
8522.638672
8777.266602
9030.375000
8632.505859
8528.033203
8737.833984
8888.888672
8632.619141
8667.015625
8708.707031
8766.906250
8654.325195
8723.582031
8672.567383
8637.150391
8616.441406
8761.909180
8871.632812
8676.830078
8746.998047
8954.017578
8824.104492
8699.111328
8899.044922
8669.844727
8800.083984
8969.978516
8575.779297
8989.029297
8659.152344
8780.090820
8899.289062
8820.922852
8570.862305
8850.840820
8687.636719
8820.923828
8824.118164
8755.657227
8673.991211
8862.071289
8666.528320
8629.785156
8920.830078
8823.835938
8957.096680
8881.735352
8803.049805
8739.360352
8809.937500
8730.740234
8921.958984
8618.667969
8856.146484
8850.333008
8762.437500
8898.037109
8687.989258
8651.607422
8688.748047
8895.083008
8322.580078
8704.076172
8925.253906
8781.465820
8830.810547
8949.136719
8742.718750
8883.558594
9028.978516
8971.983398
8910.931641
8685.983398
8903.583984
8955.769531
8677.708984
8824.384766
8870.105469
8867.634766
8759.267578
8888.370117
8651.322266
8687.222656
8760.740234
8604.306641
9013.839844
8786.698242
8611.109375
8762.035156
8685.507812
8830.376953
8670.726562
8711.636719
8796.226562
8897.673828
8838.544922
8694.277344
8860.919922
8882.884766
8700.361328
8759.522461
8844.845703
8637.271484
8712.439453
8763.749023
8754.521484
8781.593750
9056.597656
8948.274414
8940.085938
8800.865234
8779.445312
8897.682617
8897.373047
8933.863281
8834.611328
8855.882812
8732.745117
8785.673828
8853.789062
8796.876953
9046.894531
8735.039062
8868.945312
8889.720703
8721.562500
8898.322266
8801.957031
8589.736328
8962.250000
8839.085938
8995.843750
8499.943359
8646.416016
8885.216797
8772.984375
8815.877930
8565.107422
9009.766602
8510.391602
8585.871094
8739.261719
8720.362305
8593.898438
8670.359375
8653.139648
8643.423828
8641.644531
8771.753906
8791.777344
8555.835938
8752.330078
8683.480469
8759.578125
8508.425781
8721.916016
8831.544922
8803.115234
8678.182617
8824.283203
8817.271484
8794.054688
8886.747070
8677.777344
8785.019531
8819.175781
8808.663086
8836.787109
8682.576172
8755.025391
8733.119141
8940.908203
8824.371094
8739.410156
8871.898438
8560.537109
8766.833008
8691.914062
8902.494141
8727.796875
8786.607422
8701.481445
8941.024414
8548.742188
8802.001953
8888.477539
8828.574219
8703.595703
8685.106445
8563.161133
8883.142578
8930.117188
8602.628906
8631.256836
8647.503906
8578.359375
8626.546875
8808.655273
8893.471680
9004.281250
8819.768555
8907.370117
8717.199219
8867.554688
8848.949219
8768.666016
8743.839844
8906.343750
8731.646484
8709.615234
8668.813477
8685.732422
8866.984375
9015.907227
8927.025391
8785.591797
8696.919922
8608.000977
8851.850586
8658.935547
8873.087891
8644.216797
8658.492188
8755.181641
8782.671875
8902.521484
8658.072266
8773.759766
8790.839844
8800.673828
8615.371094
8840.899414
8789.365234
8692.951172
8597.330078
8918.556641
8908.968750
8885.724609
8759.294922
8905.621094
9088.324219
8663.653320
8737.837891
8725.117188
8751.244141
8691.292969
8814.913086
8717.070312
8980.724609
8681.847656
8820.763672
8716.880859
8960.892578
8763.939453
8750.211914
8981.682617
8571.068359
8688.017578
8809.826172
8813.113281
8888.968750
8755.427734
8712.884766
8762.289062
8684.362305
8901.122070
8831.363281
8833.378906
8845.288086
8555.664062
8921.607422
8889.738281
8636.164062
8786.154297
8834.677734
8786.952148
8801.456055
8676.615234
8884.012695
8982.601562
8746.179688
8736.484375
8705.808594
8795.536133
8584.515625
9010.481445
8794.804688
8789.513672
8892.248047
8651.153320
8527.375000
8740.830078
8769.704102
8859.896484
8627.047852
8667.158203
8569.367188
8439.333984
8574.203125
8847.674805
8659.521484
8581.493164
8793.763672
8691.789062
8884.200195
8827.023438
8810.711914
8823.501953
8849.326172
8630.502930
8786.671875
9028.744141
8687.943359
8588.805664
8741.296875
8731.371094
8737.774414
8703.035156
8770.259766
8661.119141
8799.893555
8827.045898
8338.534180
8603.825195
8740.826172
8713.201172
8679.967773
8801.984375
8842.279297
8620.749023
8876.451172
8681.226562
8994.371094
8975.831055
8701.078125
8726.265625
8863.828125
8792.582031
8813.149414
8873.405273
8628.070312
8599.305664
8750.175781
8747.357422
8833.640625
8815.375000
8727.539062
9079.562500
8749.869141
8804.671875
8814.316406
8923.074219
8732.904297
8771.186523
9007.974609
8883.374023
8693.790039
8773.320312
8793.691406
8725.383789
8544.213867
8789.083984
8678.745117
8628.673828
8871.585938
8775.076172
8855.779297
8838.835938
8863.978516
8850.088867
9015.093750
8804.529297
8847.437500
8689.652344
8650.379883
8751.953125
9042.982422
8683.093750
8498.382812
8751.248047
8805.996094
8646.601562
8869.072266
8833.710938
8736.708984
8978.721680
8717.718750
8896.455078
8894.339844
8853.542969
8832.769531
8925.818359
9037.853516
8892.935547
8798.998047
8808.587891
8756.920898
8987.261719
8776.451172
8963.419922
8874.556641
8796.929688
8775.319336
8830.763672
8865.017578
8896.396484
9033.093750
8693.505859
8673.990234
8871.930664
9094.662109
8889.177734
8924.630859
8644.326172
8862.722656
8794.708984
8647.240234
8788.683594
8776.115234
8602.306641
8680.061523
8834.924805
8668.400391
8776.929688
8843.955078
8844.459961
8989.595703
8868.330078
8795.884766
8654.582031
8894.023438
8786.385742
9078.572266
8910.919922
8700.542969
8915.445312
8998.998047
8953.462891
8732.840820
8747.089844
8752.640625
8626.087891
8848.635742
8842.398438
8694.955078
8784.763672
8746.142578
8791.276367
8739.207031
8911.056641
8769.371094
8782.687500
8929.947266
8790.222656
8745.142578
8743.837891
8644.063477
8764.955078
8840.310547
9056.248047
8980.218750
8924.882812
8859.185547
8808.590820
8806.103516
8717.106445
8731.533203
8895.972656
8821.638672
8795.630859
8812.103516
8703.693359
9108.324219
8844.007812
8981.787109
8855.923828
8758.621094
8837.176758
8893.563477
8729.757812
8841.492188
8999.556641
8831.326172
8699.787109
8940.826172
8831.072266
8934.101562
8770.926758
8884.188477
8799.234375
8940.690430
8889.071289
8858.105469
9034.564453
8792.104492
8886.017578
8931.619141
8898.706055
8623.060547
8749.500000
8852.544922
8953.981445
8932.880859
8875.699219
8829.132812
8872.091797
8815.439453
9130.809570
9046.037109
8762.534180
8898.001953
9065.416016
8871.798828
8780.925781
8987.038086
8925.232422
8673.261719
8997.540039
8980.830078
8686.699219
8491.601562
8841.722656
8612.132812
8753.599609
8577.212891
8861.328125
8795.055664
8963.592773
8929.362305
9080.847656
8521.556641
8985.888672
8881.744141
8753.199219
8402.150391
8654.925781
8669.573242
8672.663086
8749.380859
8777.064453
8793.960938
8752.478516
8594.417969
8738.926758
8895.419922
8823.826172
9033.824219
9003.750000
8944.536133
8869.907227
8820.842773
8722.201172
8955.845703
8793.070312
8979.325195
8909.339844
9029.494141
8676.916016
8788.554688
8761.728516
8529.260742
8495.654297
8748.014648
9085.039062
8701.352539
8898.029297
8901.470703
8838.496094
8983.631836
8646.253906
8828.665039
8822.140625
8985.985352
8876.103516
8988.148438
9110.091797
8920.757812
8887.406250
8915.265625
8734.232422
8740.186523
9071.526367
```
