## Supplementary material for "Functional connectivity across the human subcortical auditory system using an autoregressive matrix-Gaussian copula graphical model approach with partial correlations": Code: roi-05_mean_ts.txt

```
10392.895508
10498.295898
10613.975586
10215.419922
10364.420898
10538.777344
10567.418945
10760.117188
10447.877930
10472.871094
10580.197266
10649.427734
10341.384766
10391.722656
10277.063477
10551.254883
10460.428711
10554.259766
10464.168945
10355.065430
10456.162109
10454.516602
10219.813477
10571.885742
10257.517578
10355.709961
10210.605469
10424.932617
10413.762695
10480.934570
10606.419922
10234.725586
10566.125977
10502.503906
10217.473633
10591.595703
10639.845703
10539.674805
10481.330078
10668.711914
10354.546875
10397.438477
10649.275391
10400.023438
10542.479492
10599.371094
10474.139648
10468.780273
10644.153320
10427.236328
10537.561523
10553.266602
10210.791992
10718.673828
10404.801758
10547.132812
10819.916992
10518.761719
10363.062500
10429.662109
10558.466797
10484.501953
10628.864258
10667.813477
10543.367188
10409.492188
10488.613281
10611.180664
10658.087891
10492.666992
10408.782227
10556.214844
10367.932617
10403.772461
10248.846680
10421.782227
10451.500000
10435.959961
10368.224609
10227.229492
10618.658203
10522.692383
10098.260742
10838.048828
10440.707031
10363.274414
10553.836914
10478.166992
10655.895508
10648.593750
10461.308594
10506.187500
10750.725586
10268.071289
10317.143555
10749.530273
10589.693359
10570.979492
10422.328125
10480.840820
10240.241211
10501.265625
10419.472656
10316.291016
10463.160156
10544.297852
10427.260742
10547.412109
10402.731445
10672.054688
10406.438477
10598.250000
10433.045898
10472.057617
10122.984375
10446.443359
10182.833984
10272.225586
10486.652344
10514.703125
10387.693359
10330.686523
10555.069336
10622.079102
10437.903320
10398.828125
10550.577148
10314.490234
10526.239258
10316.922852
10141.645508
10396.860352
10314.166016
10413.694336
10541.727539
10301.200195
10410.901367
10663.616211
10592.210938
10654.187500
10534.258789
10294.943359
10467.583008
10738.336914
10349.249023
10358.562500
10431.722656
10482.443359
10332.864258
10512.684570
10505.724609
10485.936523
10515.229492
10422.568359
10441.383789
10532.232422
10361.778320
10496.441406
10446.299805
10338.506836
10617.317383
10570.262695
10586.887695
10617.427734
10496.042969
10505.228516
10405.229492
10362.566406
10598.843750
10518.308594
10316.038086
10489.980469
10355.391602
10462.446289
10182.774414
10534.628906
10278.749023
10423.012695
10509.155273
10580.760742
10598.446289
10599.920898
10365.371094
10567.679688
10508.599609
10456.262695
10550.963867
10608.690430
10676.456055
10656.102539
10529.752930
10344.381836
10438.029297
10449.995117
10796.789062
10503.912109
10367.484375
10460.786133
10334.505859
10547.912109
10534.832031
10508.691406
10352.138672
10619.899414
10559.546875
10476.571289
10750.333984
10568.757812
10485.167969
10643.358398
10356.033203
10243.577148
10593.700195
10672.895508
10406.554688
10690.172852
10455.051758
10573.325195
10696.154297
10567.622070
10222.221680
10647.668945
10375.909180
10554.438477
10473.596680
10435.347656
10637.455078
10560.441406
10594.392578
10478.255859
10351.985352
10507.547852
10523.970703
10425.227539
10378.634766
10604.571289
10452.172852
10675.156250
10664.109375
10632.774414
10671.499023
10509.247070
10317.708008
10341.563477
10665.901367
10803.289062
10814.628906
10414.139648
10552.509766
10335.301758
10397.039062
10419.307617
10661.439453
10809.538086
10547.550781
10423.292969
10683.110352
10259.605469
10804.958008
10264.572266
10275.193359
10336.757812
10394.355469
10750.363281
10731.532227
10405.464844
10382.979492
10717.697266
10511.757812
10434.988281
10386.472656
10551.477539
10152.149414
10442.559570
10366.640625
10568.083984
10395.026367
10295.327148
10490.388672
10410.918945
10285.083008
10544.057617
10227.881836
10605.125000
10474.556641
10189.125000
10483.923828
10527.517578
10397.930664
10425.356445
10546.977539
10452.030273
10867.910156
10559.691406
10437.880859
10746.990234
10365.070312
10664.098633
10547.074219
10415.128906
10557.221680
10430.563477
10417.966797
10377.875977
10385.887695
10215.291016
10509.935547
10639.149414
10454.308594
10477.190430
10716.070312
10522.486328
10564.679688
10560.583984
10371.220703
10550.264648
10291.886719
10542.531250
10601.179688
10413.949219
10619.561523
10509.041992
10665.912109
10392.028320
10734.583984
10629.174805
10635.003906
10574.034180
10500.147461
10531.492188
10672.066406
10160.279297
10460.458008
10426.671875
10160.277344
10627.939453
10386.854492
10290.668945
10509.987305
10629.701172
10572.554688
10208.542969
10446.117188
10453.355469
10641.708008
10596.929688
10625.041016
10637.493164
10650.940430
10750.356445
10365.505859
10496.645508
10516.128906
10340.124023
10363.848633
10298.986328
10300.721680
10495.548828
10259.904297
10630.789062
10571.118164
10578.391602
10403.092773
10493.233398
10367.204102
10623.954102
10511.138672
10572.975586
10439.785156
10311.492188
10666.705078
10375.881836
10483.041992
10737.869141
10397.578125
10542.148438
10592.448242
10512.158203
10547.888672
10507.026367
10561.026367
10549.952148
10391.100586
10528.279297
10347.971680
10603.054688
10572.637695
10574.959961
10695.539062
10414.688477
10711.292969
10631.305664
10765.103516
10432.658203
10397.625977
10446.788086
10485.454102
10672.960938
10453.460938
10757.413086
10675.961914
10441.902344
10536.363281
10448.171875
10527.932617
10424.161133
10348.549805
10467.182617
10313.092773
10512.993164
10271.410156
10459.543945
10213.238281
10103.376953
10121.091797
10280.928711
10521.094727
10541.466797
10530.611328
10329.008789
10526.213867
10688.959961
10269.082031
10315.058594
10607.237305
10452.741211
10645.451172
10689.583984
10510.126953
10318.166992
10449.843750
10555.864258
10462.822266
10731.317383
10185.490234
10839.622070
10534.386719
10566.572266
10681.103516
10456.026367
10457.891602
10441.502930
10782.842773
10448.894531
10513.682617
10425.131836
10851.964844
10534.440430
10684.314453
10584.045898
10272.273438
10256.012695
10262.246094
10296.453125
10429.970703
10209.385742
10199.580078
10228.833008
10194.839844
10389.164062
10171.543945
10299.500000
10294.263672
10254.018555
10315.407227
10189.015625
10343.420898
10258.613281
10303.625977
10565.104492
10616.734375
10395.875000
10409.669922
10183.792969
10299.774414
10542.875000
10360.297852
10507.020508
10630.141602
10366.513672
10443.454102
10715.486328
10616.400391
10607.820312
10542.203125
10334.821289
10320.423828
10258.500977
10471.332031
10479.416992
10664.979492
10606.410156
10406.515625
10375.416016
10543.740234
10386.973633
10546.619141
9900.270508
10370.911133
10466.545898
10337.010742
10640.042969
10435.281250
10444.097656
10233.318359
10269.116211
10193.280273
10299.797852
10129.892578
10209.714844
10601.484375
10361.784180
10106.062500
10354.820312
10324.814453
10143.939453
10042.687500
10299.320312
10455.849609
10223.703125
10420.650391
10527.940430
10353.932617
10565.358398
10307.767578
10477.161133
10462.300781
10580.437500
10399.042969
10536.137695
10501.160156
10451.454102
10563.108398
10339.030273
10308.423828
10491.083008
10319.950195
10474.547852
10378.952148
10486.370117
10440.791016
10365.755859
10485.036133
10304.796875
10730.281250
10384.847656
10449.702148
10455.322266
10632.356445
10462.377930
10523.768555
10478.484375
10422.948242
10371.621094
10588.249023
10499.520508
10334.394531
10509.712891
10490.197266
10338.568359
10213.680664
10667.463867
10492.894531
10351.314453
10369.490234
10400.997070
10398.962891
10475.510742
10567.685547
10561.721680
10238.864258
10355.883789
10320.568359
10482.571289
10277.766602
10261.053711
10299.726562
10491.126953
10294.658203
10335.986328
10510.696289
10489.531250
10190.022461
10318.517578
10236.698242
10423.882812
10507.034180
10401.566406
10355.351562
10705.870117
10539.571289
10275.018555
10405.924805
10460.568359
10171.889648
10256.090820
10284.756836
10464.781250
10232.016602
10395.846680
10317.005859
10353.476562
10113.925781
10475.269531
10536.067383
10580.843750
10422.455078
10310.129883
10019.898438
10513.733398
10481.627930
10365.435547
10390.128906
10557.805664
10175.827148
10631.760742
10419.287109
10437.706055
10334.186523
10326.433594
10651.248047
10418.263672
10377.813477
10229.979492
10430.277344
10337.921875
10135.017578
10228.656250
10389.624023
10287.458008
10229.962891
10461.497070
10318.943359
10371.198242
10234.000977
10315.913086
10256.391602
10349.502930
10058.069336
10304.671875
10384.552734
10501.736328
10383.384766
10408.314453
10440.384766
10197.509766
10454.252930
10411.718750
10537.912109
10540.336914
10579.291016
10274.239258
10261.012695
10394.426758
10335.962891
10416.774414
10562.564453
10581.681641
10211.083008
10289.674805
10286.042969
10340.371094
10004.980469
10321.471680
10682.777344
10556.776367
10482.221680
10421.476562
10392.587891
10390.922852
10599.881836
10199.966797
10293.312500
10299.650391
10485.179688
10323.158203
10385.572266
10442.729492
10476.478516
10499.099609
10241.503906
10368.570312
10499.936523
10278.219727
10399.356445
10369.913086
10388.302734
10395.389648
10483.163086
10449.721680
10229.195312
10398.900391
10268.489258
10442.500977
10308.870117
10431.499023
10289.445312
10080.609375
10277.743164
10428.294922
10701.383789
10445.491211
10461.603516
10503.212891
10245.563477
10393.196289
10345.918945
10192.782227
10045.655273
10327.923828
10502.152344
10221.107422
10010.393555
10632.661133
10374.933594
10331.954102
10238.498047
10195.021484
10351.328125
10403.405273
10182.890625
10466.518555
10427.393555
10343.127930
10437.383789
10381.499023
10252.446289
10546.472656
10410.265625
10231.822266
10571.402344
10301.147461
10527.291992
10396.038086
10444.213867
10396.011719
10572.076172
10338.664062
10615.012695
10363.986328
10162.807617
10328.436523
10197.976562
10368.607422
10310.281250
10625.030273
10443.437500
10133.888672
10425.350586
10183.762695
10105.166992
10021.859375
10011.043945
10336.020508
10309.475586
10277.484375
10103.577148
10045.730469
10479.541992
10154.794922
10255.463867
10251.022461
10150.524414
10306.785156
10339.442383
10361.995117
10382.056641
10333.810547
10146.903320
10402.039062
10255.227539
10228.489258
10146.752930
10196.458984
10354.037109
10326.283203
10307.909180
10159.231445
10300.006836
10233.773438
10463.428711
10185.658203
10301.250000
10249.120117
10236.836914
10212.872070
10135.449219
10413.305664
10337.564453
10496.255859
10681.020508
10498.399414
10227.372070
10294.450195
10294.089844
10178.609375
10413.325195
10231.139648
10224.002930
10635.515625
10578.800781
10327.495117
10173.962891
10144.033203
10386.609375
10337.292969
10256.861328
10112.018555
10139.551758
10247.548828
9946.687500
10032.292969
10016.044922
10270.728516
10082.693359
10044.415039
10049.013672
10040.431641
10197.495117
10123.793945
9955.125000
10417.434570
10366.362305
10351.494141
10423.550781
10349.218750
10466.699219
10680.587891
10442.008789
10493.180664
10367.889648
10512.019531
10209.062500
10299.445312
10449.430664
10444.901367
10436.862305
9981.576172
10608.397461
10127.653320
10041.528320
10215.471680
10448.533203
10419.625977
10054.050781
10561.909180
10352.038086
10169.034180
10084.309570
10370.858398
10048.052734
10319.641602
10397.457031
10284.832031
10573.099609
10418.966797
10640.501953
10176.638672
10431.444336
10259.167969
10274.086914
10089.489258
10251.586914
10376.220703
10120.369141
10269.131836
10288.844727
10247.587891
10394.453125
10356.007812
10584.496094
10493.954102
10378.217773
10469.642578
10379.180664
10481.875977
10410.698242
10483.642578
10723.701172
10390.610352
10284.104492
10533.105469
10296.708008
10508.850586
10573.600586
10272.750000
10535.623047
10483.606445
10195.860352
10289.935547
10297.024414
10486.025391
10305.173828
10589.811523
10393.737305
10508.190430
10252.210938
10293.640625
10436.636719
10639.473633
```
