## Supplementary material for "Functional connectivity across the human subcortical auditory system using an autoregressive matrix-Gaussian copula graphical model approach with partial correlations": Code: roi-06_mean_ts.txt

```
10321.265625
10284.689453
10293.554688
10422.755859
10169.457031
10131.695312
10149.863281
10143.741211
10080.807617
9831.098633
10010.296875
9949.578125
9963.474609
10378.251953
10132.253906
10230.874023
10067.645508
9999.894531
9906.029297
9914.921875
10277.706055
10082.169922
10137.791016
10090.052734
10239.472656
10235.784180
10259.475586
10081.562500
10011.630859
9593.898438
9952.008789
10223.318359
10025.283203
10186.093750
10263.955078
10244.457031
10215.970703
10167.107422
10073.769531
10147.711914
10280.652344
10203.888672
10227.127930
10252.534180
10215.097656
10269.399414
10095.302734
10222.261719
10219.265625
10143.865234
10249.060547
10082.919922
10210.269531
10043.837891
10300.759766
9919.281250
10123.062500
10093.068359
10106.582031
9934.027344
9865.732422
9905.077148
10316.444336
10264.346680
10237.483398
10373.665039
10348.886719
10373.154297
10275.855469
10097.671875
9876.182617
10015.996094
10071.350586
10185.958984
10065.259766
10084.786133
10104.357422
10233.400391
10157.223633
10430.394531
10289.581055
9950.758789
10303.721680
10220.152344
10132.514648
10199.480469
10076.848633
10184.722656
10160.767578
10365.168945
10116.611328
9895.760742
10151.860352
10224.713867
10031.102539
10180.468750
9626.029297
10109.270508
10352.073242
10436.105469
10009.272461
10327.831055
9873.593750
9991.824219
10059.138672
10232.296875
10079.089844
10228.226562
10076.480469
10087.706055
10199.310547
10164.712891
9992.808594
9790.837891
10047.911133
9861.904297
10052.685547
10076.279297
10082.572266
10023.563477
10010.604492
10252.437500
9949.154297
9969.078125
10176.576172
9922.730469
10034.980469
9904.232422
10073.730469
10020.603516
10177.763672
9989.212891
10055.733398
10099.795898
9903.723633
10073.208008
10206.283203
9957.394531
10077.732422
10077.133789
10138.098633
10119.879883
10254.510742
10116.564453
10153.740234
10527.171875
10073.503906
10220.525391
10187.777344
10200.457031
10248.496094
10256.044922
9964.974609
9916.368164
10056.740234
9805.497070
10287.299805
10223.120117
9946.952148
10074.762695
10203.549805
10201.241211
10167.253906
10326.625977
9887.056641
10156.324219
9922.023438
9922.803711
10182.210938
10060.451172
9970.603516
10290.415039
9964.870117
9736.200195
10055.097656
9842.528320
10011.050781
10150.859375
9881.431641
9882.358398
10229.932617
10175.991211
10065.469727
9972.019531
10144.176758
10312.145508
10171.645508
9947.036133
10085.505859
10176.435547
10139.497070
10058.894531
10128.888672
10098.848633
10058.787109
9870.252930
10068.687500
10146.240234
10225.936523
10058.167969
10111.480469
10001.960938
10047.460938
10050.160156
10144.085938
10055.806641
10183.111328
10130.119141
10128.911133
10251.794922
10002.384766
9962.608398
10320.717773
10119.872070
9911.312500
10155.630859
10061.432617
10006.287109
10139.363281
10050.419922
10000.146484
10031.594727
10050.687500
9986.881836
10299.623047
10201.514648
9949.478516
9993.538086
10166.279297
10036.144531
10410.080078
10039.455078
9840.269531
10182.901367
9957.657227
10215.564453
10252.879883
10058.375000
10144.033203
10172.963867
10060.896484
10083.705078
10323.867188
10148.997070
10348.493164
10187.518555
10068.983398
10267.738281
10254.404297
10185.158203
10341.077148
10414.875000
10259.476562
10474.839844
10297.137695
10148.026367
10266.795898
10381.550781
10376.276367
10107.955078
10356.285156
10085.310547
9989.321289
9955.941406
10098.973633
9988.563477
10032.373047
9896.622070
10054.955078
10013.993164
10159.451172
9972.673828
10091.675781
10006.470703
9941.018555
10154.842773
9915.956055
10139.858398
10127.291016
9990.513672
10271.957031
9981.383789
9787.576172
10016.610352
9984.797852
9911.687500
9969.004883
9814.308594
9865.615234
9879.654297
9870.999023
9953.360352
10074.482422
10060.884766
10249.621094
9883.492188
10107.672852
10023.842773
9936.297852
10300.556641
10180.386719
10288.477539
10033.293945
10201.589844
10085.687500
10193.204102
9903.941406
9922.341797
9961.505859
9924.949219
9785.636719
9988.737305
10089.115234
10107.062500
10212.910156
10212.333984
10191.589844
10025.953125
9937.520508
10036.558594
10327.163086
10154.964844
10136.683594
10369.011719
10084.245117
10215.728516
9987.440430
10094.263672
10181.974609
10018.390625
10059.139648
10337.283203
10398.324219
10084.749023
10169.115234
10276.255859
10050.840820
9956.872070
10336.840820
9873.663086
9901.993164
9875.494141
9973.376953
9955.390625
10077.435547
10248.067383
9911.549805
10231.744141
10055.679688
9894.099609
10158.392578
10077.681641
10136.327148
10144.242188
10139.746094
9998.017578
10210.761719
10270.426758
10338.038086
9934.394531
9897.162109
10000.007812
10024.634766
10200.652344
10144.222656
10122.308594
10240.151367
9983.433594
9895.615234
10328.488281
10062.089844
10277.040039
10233.579102
10066.134766
9910.058594
10395.095703
9870.902344
10021.578125
10246.138672
10085.967773
10058.778320
10160.523438
10345.673828
10297.887695
10110.469727
10111.017578
10293.813477
10210.776367
10100.486328
10093.888672
10059.493164
10047.021484
10149.851562
10006.655273
10101.380859
10157.783203
10168.126953
10066.871094
10301.267578
10365.522461
10199.854492
10051.197266
10334.457031
10185.278320
10350.189453
10338.586914
10305.525391
10166.854492
10236.083984
10028.471680
10035.042969
10123.833984
9796.197266
10225.844727
10091.907227
9850.816406
10042.017578
9829.544922
10118.710938
9895.963867
9997.301758
10097.680664
10063.684570
10106.289062
10008.445312
9865.181641
10066.508789
9957.617188
9954.975586
10133.726562
10138.083984
10215.798828
10134.343750
10063.833008
10123.076172
10245.306641
10366.766602
10318.529297
10395.872070
10126.833984
10362.336914
10261.637695
10319.745117
10222.044922
10230.258789
10025.505859
10627.860352
10610.981445
10537.686523
10266.922852
10530.139648
10404.285156
10288.232422
10200.476562
10066.675781
10272.734375
10078.468750
10037.404297
10137.164062
10105.326172
9882.156250
9871.070312
9976.206055
9951.619141
9973.453125
10151.887695
10017.521484
10095.238281
10136.911133
10409.334961
10127.357422
10217.156250
10073.564453
10232.005859
10322.057617
10008.247070
10314.266602
10250.289062
10427.473633
10401.855469
10357.433594
10062.427734
10205.767578
10293.263672
10036.289062
10107.405273
10287.257812
10092.119141
10288.174805
10184.955078
10184.693359
10123.250000
10227.516602
10064.554688
10140.867188
10179.277344
10351.086914
10051.171875
10196.166016
10358.064453
10551.652344
10100.753906
10282.052734
10371.643555
10257.457031
10168.437500
10145.269531
9988.520508
10174.169922
10435.888672
10158.937500
10330.111328
10377.033203
10044.702148
10135.683594
10319.260742
10526.400391
10330.365234
10392.692383
10349.191406
10221.567383
10149.472656
10639.320312
10618.189453
10317.561523
10354.296875
10526.739258
10297.341797
10397.860352
10682.992188
10336.392578
10234.027344
10364.026367
10136.120117
10115.855469
10153.937500
10042.179688
10040.934570
10057.226562
9979.316406
9884.294922
10068.617188
10075.814453
10161.231445
9942.512695
9991.961914
10069.153320
10421.091797
10427.561523
10181.535156
10390.910156
10149.806641
10378.872070
10124.305664
10357.083984
10161.832031
10211.816406
10046.902344
10528.974609
10264.097656
10353.916992
10711.394531
10509.101562
10347.027344
10207.607422
10501.660156
10263.628906
10092.219727
10518.667969
10330.964844
10119.060547
10008.341797
9886.289062
10160.515625
10126.949219
10472.960938
10351.013672
10169.441406
10138.332031
10306.755859
10250.702148
10233.274414
10186.656250
10464.372070
10373.962891
10295.218750
10091.568359
10097.400391
10041.754883
10204.474609
10263.669922
10151.423828
10227.265625
10321.364258
10343.035156
10195.062500
10020.224609
10104.994141
10125.652344
10201.200195
10297.224609
10164.925781
10297.902344
10101.375977
10386.296875
10175.760742
10366.645508
10271.893555
9943.537109
10161.685547
10396.547852
10516.286133
10442.955078
10463.529297
10121.946289
10395.099609
10559.256836
10397.837891
10364.354492
10508.353516
10555.500000
10308.710938
10009.889648
9982.415039
9968.125000
10078.189453
10141.761719
10125.085938
10234.570312
10249.918945
10102.451172
10101.700195
10158.250977
10289.863281
10090.231445
9962.269531
9942.354492
9954.972656
10081.638672
10053.898438
10202.484375
10076.847656
10320.058594
10359.823242
10228.106445
10901.355469
10392.713867
10267.192383
10516.253906
10168.310547
10239.530273
10394.140625
10195.072266
10215.803711
10428.479492
10381.843750
10199.290039
10417.208984
10406.507812
10278.348633
10097.976562
10215.133789
10197.465820
10301.167969
10415.470703
10362.814453
10362.380859
10215.932617
10224.868164
10201.981445
10170.943359
10163.592773
10115.478516
10197.445312
10310.211914
10227.061523
10012.308594
10154.143555
9957.785156
10101.078125
10085.205078
9970.258789
10359.753906
10131.948242
10241.112305
10220.670898
10151.230469
10237.100586
10397.081055
10276.916992
10237.246094
10131.400391
10330.293945
10201.885742
10406.278320
10433.251953
10150.433594
10324.657227
10163.185547
10092.845703
10348.412109
10218.260742
10294.250977
10008.853516
10248.121094
10307.412109
10206.976562
10144.835938
10120.839844
10052.814453
10235.202148
10018.693359
9965.309570
10212.067383
10314.198242
10439.206055
10271.896484
10183.535156
10128.312500
10080.148438
10264.613281
10352.231445
10308.964844
10251.212891
10385.644531
10080.745117
10222.924805
10229.219727
10117.625977
10194.885742
10361.361328
10433.901367
10477.837891
10513.158203
10373.388672
10563.316406
10429.999023
10142.019531
10511.292969
10257.998047
10146.335938
10321.117188
10298.558594
10229.369141
10154.329102
10186.014648
10055.324219
10006.535156
10337.744141
10256.205078
10178.448242
9974.052734
10116.456055
10305.109375
10286.524414
10036.650391
10032.228516
9915.134766
9860.541992
9891.945312
9969.546875
9840.645508
9886.344727
9913.893555
10113.461914
10075.995117
10252.625977
10334.810547
10209.940430
10042.593750
10115.737305
10050.779297
9983.275391
10126.390625
10142.026367
10083.548828
10277.945312
10397.382812
10245.824219
10605.526367
10558.064453
10336.641602
10216.279297
10216.815430
10418.287109
10302.935547
10247.835938
10295.315430
10621.881836
10494.613281
10453.380859
10259.642578
10256.356445
10239.382812
10349.519531
10353.557617
10573.100586
10109.925781
10034.719727
10376.837891
10586.596680
10088.678711
10423.596680
10449.564453
10225.390625
10391.851562
10285.616211
10093.715820
10188.842773
10043.972656
10165.599609
9950.309570
9806.929688
9425.439453
9780.076172
9856.416016
9939.401367
9774.524414
9893.737305
9915.759766
9829.060547
9868.305664
9978.501953
10213.651367
10173.021484
10016.505859
10157.732422
10305.595703
10268.105469
10691.701172
10501.780273
10370.249023
10592.222656
10194.508789
10341.456055
10544.284180
10413.058594
10504.697266
10683.464844
10719.454102
10244.713867
10305.491211
10072.052734
10446.614258
10255.876953
10420.958984
10557.705078
10125.802734
10058.385742
9965.706055
9653.670898
9892.594727
9812.170898
9498.595703
10331.106445
10506.326172
10402.905273
10571.187500
10039.159180
10175.752930
9905.695312
9863.693359
10270.951172
9951.628906
9953.688477
10004.148438
10091.955078
10073.527344
10055.761719
10072.031250
10148.357422
10248.515625
10048.042969
10245.478516
10404.942383
10133.155273
10283.561523
10402.906250
10382.309570
10004.112305
10083.738281
10395.291992
10296.528320
10298.708008
10468.536133
10224.429688
10335.927734
10174.062500
10077.798828
9981.460938
9977.360352
9802.661133
10127.848633
10195.408203
10346.577148
10329.965820
10578.083984
10551.929688
10300.732422
10400.476562
```
