## Supplementary material for "Functional connectivity across the human subcortical auditory system using an autoregressive matrix-Gaussian copula graphical model approach with partial correlations": Code: roi-07_mean_ts.txt

```
10932.263672
10964.949219
10757.928711
11057.811523
10918.818359
10889.571289
10817.704102
10893.924805
10786.974609
10834.045898
10980.406250
10992.172852
10891.309570
11040.538086
11029.409180
10860.850586
10861.791016
10850.967773
10822.958984
10824.832031
10973.384766
10825.164062
10882.601562
10848.176758
10836.400391
10896.458008
10879.870117
10884.231445
10685.245117
10824.172852
10860.805664
10897.141602
10872.860352
10920.002930
11028.803711
10788.800781
10793.680664
10924.769531
11028.302734
11040.003906
10974.880859
11018.886719
11059.217773
11002.505859
10854.899414
11003.968750
10899.686523
10918.284180
10910.132812
10961.432617
10956.487305
11019.610352
11050.375977
10843.163086
10886.447266
10795.181641
10820.158203
10891.446289
10895.391602
10793.478516
10798.995117
10782.958984
10999.011719
11026.894531
11049.959961
11031.721680
10886.192383
10802.743164
11051.227539
10898.845703
10909.236328
10981.036133
10803.550781
11047.766602
10998.732422
10857.407227
10901.839844
10952.709961
10974.217773
10869.817383
10909.185547
10791.582031
11038.764648
11007.105469
10911.780273
11097.116211
11009.246094
10902.536133
11068.545898
10716.406250
10907.847656
10978.046875
10976.722656
10829.753906
10607.059570
11013.592773
10680.475586
10854.410156
11030.808594
10904.668945
10638.219727
10721.081055
10813.204102
10728.868164
10760.886719
10893.281250
10852.522461
10912.555664
10851.648438
11025.850586
10806.521484
10808.558594
10764.483398
10752.966797
10642.204102
10994.540039
10765.161133
10679.336914
10992.297852
10915.847656
10859.393555
10837.019531
10858.829102
10819.282227
10872.981445
10807.880859
10822.336914
10808.110352
10691.243164
10702.015625
10874.141602
10783.018555
10860.598633
10791.011719
10756.419922
10886.342773
10970.636719
10916.653320
10816.798828
11101.512695
10975.644531
10906.988281
10928.866211
10902.349609
10973.834961
10949.574219
10890.625977
10868.722656
10941.105469
10900.515625
10854.594727
10818.991211
10964.933594
10824.208008
10789.236328
10836.541992
10934.461914
10928.906250
10851.818359
10873.059570
11008.915039
10683.673828
10948.057617
10947.212891
10848.553711
10823.952148
10788.450195
10816.941406
10983.082031
10987.431641
10841.180664
10909.795898
10946.688477
10867.487305
10991.936523
10851.401367
10884.940430
11019.699219
11019.984375
10943.071289
10786.443359
10959.690430
10952.128906
10925.390625
10903.269531
11050.579102
10940.740234
10987.372070
10899.402344
10944.430664
10880.496094
10806.100586
10730.381836
10657.902344
10941.124023
10843.683594
10904.388672
10929.737305
10868.822266
10920.373047
10986.034180
10892.790039
10809.344727
10890.905273
10874.052734
10916.503906
10901.728516
10888.690430
10828.113281
10940.690430
10887.022461
10712.505859
10960.384766
10913.778320
10873.319336
11021.034180
10894.309570
10893.541992
10899.640625
10731.558594
10730.182617
10857.769531
10874.591797
10905.711914
10905.480469
10969.037109
10896.303711
11054.538086
10937.540039
10729.422852
11148.445312
10831.131836
10900.297852
10979.679688
10925.175781
10922.340820
10894.758789
11020.419922
10905.082031
10989.582031
10806.161133
10904.889648
11024.546875
10839.705078
10921.843750
10882.557617
10906.413086
10995.311523
10856.749023
11014.709961
10896.933594
10978.795898
11063.674805
10979.709961
10889.126953
10971.537109
10958.875977
11020.688477
11045.283203
10905.366211
10886.503906
10895.884766
10923.417969
10869.938477
10832.748047
10864.126953
10797.298828
10797.375000
10789.751953
10764.365234
10695.761719
10776.855469
10838.979492
10787.639648
10809.590820
10867.512695
10792.961914
10783.969727
10926.717773
10750.194336
10823.967773
10750.920898
10693.178711
10780.188477
10820.508789
10633.951172
11020.753906
10838.613281
10840.125000
11029.574219
10727.379883
10699.540039
10842.404297
10837.409180
10790.535156
10955.978516
10898.419922
10851.766602
10926.666016
10673.660156
10651.118164
10735.822266
10805.957031
10947.321289
10690.000977
10643.329102
10791.495117
10677.021484
10735.139648
10850.831055
10671.735352
10862.847656
10832.674805
10845.832031
10816.832031
10834.386719
10555.376953
10801.508789
10781.605469
10871.405273
11068.766602
10930.499023
10873.725586
11053.292969
10860.167969
10855.732422
10796.991211
10942.041992
10931.303711
10846.916992
10860.592773
10778.638672
10880.890625
10886.282227
10805.491211
10823.921875
10773.429688
10748.723633
10877.994141
10896.339844
10782.910156
10786.499023
10836.705078
10786.144531
10890.083008
10884.065430
10881.011719
10745.853516
10772.725586
10780.569336
10830.996094
10674.690430
10807.252930
10783.472656
10707.577148
10799.403320
10790.407227
10839.816406
10902.718750
10802.274414
10999.721680
10786.590820
10935.183594
10966.237305
10729.493164
10844.359375
10848.925781
10825.619141
10872.938477
10739.510742
10729.332031
10764.597656
10843.350586
10818.306641
10889.003906
10866.431641
10863.438477
10869.577148
10867.750000
10788.149414
10988.280273
10957.074219
10917.871094
10912.001953
10832.118164
10741.587891
10741.354492
10893.375977
10899.116211
10790.083008
10605.233398
10904.930664
11102.691406
11022.658203
10865.354492
10882.113281
10877.146484
10808.923828
10868.182617
10855.231445
11049.936523
10778.053711
10912.918945
10815.616211
10897.948242
10942.846680
11016.883789
10994.937500
10861.825195
10832.125977
10545.209961
10597.681641
10756.222656
10741.892578
10713.618164
10537.949219
10642.551758
10890.359375
10885.039062
10585.429688
10785.664062
10796.464844
10701.694336
10766.297852
10665.211914
10907.972656
10846.922852
10698.994141
10905.432617
10831.419922
10695.258789
10893.528320
10902.375000
10955.792969
10988.937500
10774.577148
10868.627930
10815.291016
10874.924805
10851.702148
10838.559570
10926.915039
10956.196289
10871.493164
10854.691406
11028.123047
10898.588867
11014.816406
11019.808594
10972.533203
10931.100586
10917.291016
10877.441406
10859.051758
10935.167969
10656.637695
10722.017578
10657.047852
10693.371094
10635.572266
10611.008789
10673.508789
10681.649414
10710.946289
10558.853516
10613.625977
10673.401367
10775.906250
10675.917969
10911.196289
10736.906250
10632.586914
10848.266602
10545.422852
10873.914062
10801.211914
10633.344727
10710.461914
10704.808594
10800.704102
10891.885742
10789.967773
10755.758789
10751.028320
10690.865234
10739.875977
10840.815430
10684.350586
10685.749023
10818.287109
10967.796875
10699.720703
10800.000977
10608.616211
10620.439453
10735.169922
10901.931641
10725.274414
10758.271484
10755.047852
10945.878906
10861.876953
10832.175781
11001.202148
10688.350586
10724.548828
10848.232422
10744.169922
11009.708984
10787.974609
10562.438477
11001.900391
11020.306641
10761.063477
10730.092773
10785.250977
10836.358398
10668.369141
10791.602539
10819.261719
10805.145508
10784.657227
11046.516602
11091.184570
10931.187500
10905.519531
10967.090820
10820.307617
11127.583984
10883.208984
10969.099609
10888.516602
10860.701172
10891.165039
10693.519531
10601.458984
10856.157227
10780.906250
10650.578125
10757.899414
10798.586914
10669.428711
10633.561523
10652.805664
10610.125977
10616.170898
10761.508789
10868.082031
10784.507812
10974.707031
10912.044922
10756.724609
10778.475586
10611.050781
10730.336914
11050.203125
10943.128906
10773.023438
10894.041992
10840.334961
10896.758789
11092.790039
11032.642578
10922.019531
10814.560547
10849.884766
10865.702148
10861.805664
10942.871094
10932.164062
10765.925781
10742.795898
10782.636719
11048.839844
10793.389648
10821.930664
10906.921875
10880.045898
10705.233398
10857.564453
10745.660156
10776.350586
10837.913086
10896.441406
10769.625000
10867.475586
10691.553711
10816.472656
10771.250000
10718.204102
10890.735352
10572.998047
10962.341797
10863.597656
10634.947266
10724.344727
10799.153320
10880.517578
10839.459961
10672.860352
10717.579102
10722.547852
10739.546875
10765.197266
11021.363281
10866.350586
10898.494141
10852.570312
10537.836914
10919.231445
11103.649414
10959.476562
10818.159180
10766.894531
10747.496094
10575.256836
10795.741211
10642.527344
10808.065430
10959.259766
10994.645508
10834.933594
10710.781250
10681.131836
10808.737305
10758.870117
10727.060547
10720.837891
10758.605469
10849.808594
10791.850586
10663.023438
10751.730469
10780.818359
10691.558594
10763.775391
10710.847656
10651.838867
10830.500977
10681.406250
10735.723633
10645.794922
10883.148438
10942.461914
10773.187500
10893.918945
10900.746094
10894.050781
11042.660156
10730.313477
10829.136719
11044.790039
10907.196289
10725.298828
10807.416016
10790.875977
10628.444336
10791.688477
10794.064453
10767.421875
10639.343750
10887.702148
11035.649414
10812.168945
10741.895508
10855.489258
10836.026367
10876.205078
10695.899414
10726.186523
10614.606445
10950.045898
10753.420898
10805.226562
10887.482422
10703.761719
10707.959961
10672.333008
10628.527344
10659.087891
10570.968750
10762.063477
10720.770508
10771.792969
10770.664062
10827.089844
10811.118164
10758.772461
10910.667969
10896.370117
10822.618164
10744.852539
10867.978516
10835.029297
10945.930664
10954.604492
10762.046875
10809.868164
10947.977539
10804.021484
10866.000000
10787.984375
10718.788086
10887.935547
10898.659180
10689.808594
10782.121094
10691.167969
10787.606445
10685.586914
10824.166016
10733.360352
10812.839844
10780.465820
10604.071289
11113.849609
10908.704102
10700.009766
11013.258789
10684.001953
10670.075195
10740.199219
10966.065430
10871.542969
10939.907227
10790.149414
10789.292969
10927.910156
10883.172852
10891.791992
10880.531250
10926.284180
11043.214844
11146.858398
10951.445312
11051.243164
10908.999023
10991.880859
10928.988281
10858.494141
10613.694336
10678.774414
10792.534180
10790.764648
10801.968750
10723.958008
10754.816406
10782.984375
10881.506836
10631.767578
10730.255859
10788.904297
10882.397461
10817.658203
10787.186523
10649.592773
10438.349609
10413.041016
10484.808594
10595.696289
10630.960938
10536.780273
10535.147461
10499.515625
10657.805664
10595.498047
10941.401367
11025.947266
10542.699219
10735.214844
10762.287109
10674.911133
10685.874023
10718.913086
10644.123047
10646.696289
10827.929688
10773.069336
10893.942383
10975.938477
10906.564453
10709.586914
10824.430664
10748.539062
10772.922852
10953.586914
10962.530273
10938.479492
10912.401367
10832.276367
10731.180664
10835.367188
10923.886719
10905.419922
11060.386719
10723.277344
10717.295898
10839.540039
10730.625977
10880.452148
11017.920898
10776.624023
10975.846680
10781.173828
10735.427734
10794.298828
10913.370117
10945.138672
10776.734375
10775.393555
10566.984375
10442.211914
10359.946289
10388.975586
10426.382812
10389.180664
10433.118164
10686.297852
10617.980469
10547.576172
10521.030273
10566.781250
10565.256836
10702.912109
10702.122070
10871.339844
10733.308594
10961.849609
11045.161133
11149.477539
10841.374023
10878.974609
10834.561523
10841.612305
10914.309570
10972.885742
11106.821289
10987.868164
10965.762695
10890.601562
10884.488281
10800.375977
10796.854492
10920.374023
11029.039062
10859.680664
10918.787109
10872.272461
10827.161133
10727.594727
10652.325195
10493.882812
10572.346680
10453.583984
10932.445312
10988.783203
10944.610352
10811.946289
10595.041992
10790.491211
10531.135742
10573.973633
10921.495117
10788.803711
10654.449219
10696.200195
10555.785156
10718.068359
10606.544922
10659.094727
10775.574219
10875.344727
10843.044922
11019.514648
10738.541016
10790.211914
10867.062500
10879.912109
10948.438477
10782.040039
10915.186523
10868.732422
10852.772461
10917.647461
11067.514648
10795.458984
10862.203125
10762.356445
10718.987305
10588.201172
10663.530273
10690.085938
10697.040039
10936.271484
11044.103516
10830.166992
11082.379883
10923.374023
10940.070312
10860.204102
```
