## Supplementary material for "Functional connectivity across the human subcortical auditory system using an autoregressive matrix-Gaussian copula graphical model approach with partial correlations": Code: roi-08_mean_ts.txt

```
10424.601562
10364.331055
10356.094727
10380.499023
10265.208984
10183.833008
10237.571289
10274.236328
10147.737305
10134.403320
10325.256836
10218.499023
10324.336914
10331.918945
10417.988281
10195.904297
10151.604492
10284.851562
10200.291016
10167.135742
10190.669922
10023.626953
10307.613281
10206.975586
10214.633789
10256.501953
10173.476562
10292.165039
10215.599609
10170.725586
10157.733398
10325.239258
10399.349609
10308.131836
10281.586914
10224.476562
10218.867188
10278.086914
10339.643555
10371.678711
10233.256836
10244.550781
10369.652344
10280.679688
10350.743164
10370.983398
10288.300781
10331.433594
10274.437500
10386.198242
10337.369141
10338.395508
10280.944336
10166.060547
10345.500977
10380.103516
10449.896484
10352.840820
10389.669922
10309.445312
10236.565430
10376.341797
10428.068359
10419.413086
10458.310547
10337.549805
10258.787109
10355.472656
10282.672852
10268.927734
10401.769531
10324.324219
10192.030273
10258.240234
10363.407227
10220.514648
10298.565430
10346.986328
10344.205078
10390.900391
10348.596680
10273.475586
10370.954102
10353.824219
10292.891602
10349.560547
10376.136719
10276.003906
10334.198242
10275.125977
10190.202148
10188.558594
10161.823242
10378.008789
10161.900391
10178.253906
10077.571289
10240.303711
10352.549805
10284.333984
10203.531250
10073.441406
10234.990234
10103.488281
10216.433594
10262.174805
10239.123047
10368.769531
10213.294922
10126.877930
10259.537109
10295.869141
10135.655273
10102.758789
10207.382812
10335.386719
10240.315430
10212.341797
10347.908203
10174.427734
10342.402344
10250.006836
10294.150391
10163.736328
10377.600586
10303.399414
10279.822266
10283.834961
10283.532227
10151.646484
10279.399414
10241.513672
10198.552734
10236.996094
10332.600586
10294.243164
10279.115234
10233.497070
10230.189453
10371.168945
10390.744141
10255.304688
10352.070312
10351.667969
10225.597656
10307.158203
10402.316406
10278.158203
10196.381836
10333.664062
10205.071289
10339.840820
10267.900391
10235.016602
10174.731445
10208.177734
10300.423828
10179.886719
10284.761719
10447.764648
10369.165039
10221.310547
10268.142578
10305.518555
10209.199219
10328.268555
10229.773438
10254.135742
10294.501953
10158.255859
10302.887695
10355.468750
10191.573242
10142.083984
10382.169922
10141.866211
10287.730469
10379.884766
10162.457031
10195.160156
10190.555664
10267.547852
10223.961914
10275.374023
10335.634766
10227.762695
10264.572266
10189.779297
10295.291016
10219.499023
10156.416992
10071.681641
10230.362305
10041.977539
10285.740234
10276.492188
10222.051758
10359.208984
10148.971680
10298.410156
10134.344727
10046.569336
10219.560547
10314.655273
10211.322266
10251.415039
10239.912109
10291.543945
10182.708984
10327.392578
10219.063477
10279.380859
10329.634766
10271.836914
10298.186523
10306.235352
10166.429688
10360.146484
10190.135742
10082.923828
10151.351562
10259.207031
10276.474609
10395.018555
10328.968750
10198.821289
10255.912109
10351.083984
10270.778320
10139.086914
10356.185547
10257.181641
10168.770508
10260.724609
10181.422852
10155.375977
10267.164062
10274.294922
10444.869141
10315.197266
10376.938477
10215.541992
10441.994141
10396.506836
10304.648438
10252.934570
10288.380859
10291.909180
10388.035156
10310.111328
10364.926758
10233.133789
10347.441406
10325.600586
10300.132812
10227.069336
10242.638672
10281.916992
10254.298828
10173.426758
10202.615234
10307.045898
10361.301758
10297.687500
10301.718750
10211.144531
10249.872070
10228.944336
10268.091797
10190.372070
10176.062500
10260.002930
10210.548828
10161.814453
10291.496094
10174.104492
10221.716797
10230.869141
10180.572266
10255.987305
10342.041992
10270.474609
10308.597656
10336.513672
10244.626953
10146.639648
10336.923828
10289.404297
10271.437500
10518.196289
10379.737305
10356.423828
10385.812500
10210.741211
10372.397461
10300.572266
10312.417969
10380.601562
10429.895508
10204.438477
10219.533203
10227.435547
10212.038086
10282.093750
10184.918945
10282.101562
10296.072266
10086.594727
10235.471680
10166.960938
10169.002930
10215.375977
10221.184570
10178.782227
10229.722656
10210.738281
10135.184570
10220.551758
10186.690430
10132.677734
10241.708008
10094.030273
10246.638672
10237.856445
10184.761719
10221.684570
10247.531250
10214.685547
10232.560547
10376.716797
10220.227539
10053.068359
10280.291016
10134.683594
10194.435547
10227.855469
10184.012695
10237.938477
10363.550781
10226.750977
10199.101562
10147.107422
10207.541016
10100.647461
10287.178711
10234.523438
10185.079102
10222.261719
10173.992188
10253.169922
10231.916016
10279.329102
10197.445312
10313.355469
10236.487305
10206.112305
10243.310547
10234.054688
10289.364258
10246.632812
10221.362305
10200.654297
10297.570312
10323.784180
10243.726562
10267.923828
10269.909180
10211.669922
10255.785156
10258.811523
10190.708008
10251.395508
10270.668945
10179.823242
10281.630859
10279.787109
10159.550781
10256.266602
10346.773438
10160.388672
10247.021484
10399.334961
10265.625977
10348.732422
10227.239258
10294.479492
10155.696289
10215.049805
10295.016602
10261.922852
10097.975586
10383.635742
10337.047852
10277.641602
10262.190430
10258.519531
10258.736328
10280.341797
10279.275391
10311.571289
10231.498047
10198.927734
10231.333984
10296.935547
10079.438477
10250.837891
10213.204102
10169.730469
10181.326172
10311.076172
10099.881836
10068.436523
10155.893555
10148.273438
10074.092773
10115.591797
10123.808594
10137.031250
10213.986328
10113.994141
10182.362305
10184.320312
10189.869141
10229.928711
10157.714844
10426.342773
10282.823242
10339.343750
10318.279297
10311.607422
10286.128906
10307.159180
10297.246094
10250.290039
10309.531250
10255.617188
10314.115234
10299.904297
10234.960938
10401.027344
10276.375977
10209.756836
10230.186523
10218.980469
10347.931641
10350.248047
10343.477539
10307.027344
10151.187500
10138.895508
10169.179688
10143.497070
10217.041992
10069.809570
10288.389648
10181.907227
10103.637695
10035.791016
10025.543945
10057.844727
10100.967773
9972.666992
10003.342773
10143.836914
10051.028320
10037.052734
10188.672852
10147.782227
10140.531250
10230.652344
10166.533203
10177.410156
10183.104492
10117.573242
10352.976562
10121.360352
10156.253906
10290.884766
10272.813477
10183.133789
10295.830078
10212.849609
10140.878906
10236.708984
10211.908203
10084.173828
10338.448242
10198.095703
10293.918945
10391.846680
10382.731445
10138.318359
10217.729492
10191.077148
10199.815430
10266.684570
10262.460938
10194.892578
10216.976562
10288.191406
10384.676758
10230.873047
10221.636719
10318.969727
10227.459961
10222.360352
10384.455078
10237.351562
10329.297852
10297.266602
10215.822266
10385.211914
10228.347656
10406.127930
10342.650391
10346.775391
10194.146484
10205.051758
10218.011719
10275.819336
10246.909180
10417.725586
10320.383789
10313.464844
10184.742188
10120.288086
10223.980469
10262.511719
10224.105469
10354.465820
10263.444336
10202.606445
10219.584961
10218.846680
10146.633789
10222.790039
10133.194336
10306.760742
10190.072266
10057.034180
10239.097656
10172.889648
10114.024414
10148.883789
10100.712891
9982.406250
10237.292969
10130.790039
10103.569336
10371.342773
10174.469727
10078.691406
10289.085938
10146.391602
10084.729492
10410.742188
10166.468750
10225.320312
10320.594727
10171.867188
10153.744141
10308.947266
10212.668945
10168.082031
10164.599609
10114.321289
10181.655273
10263.778320
10307.101562
10214.139648
10250.558594
10159.415039
10053.884766
10105.509766
10092.804688
10180.400391
10275.947266
10240.378906
10256.979492
10192.250000
10245.594727
10226.439453
10190.343750
10324.847656
10291.429688
10286.445312
10176.092773
10309.366211
10302.924805
10187.542969
10264.676758
10222.462891
10269.260742
10250.992188
10210.553711
10246.350586
10244.858398
10324.634766
10192.412109
10206.191406
10218.871094
10184.857422
10186.279297
10138.216797
10282.007812
10153.458984
10227.956055
10232.295898
10000.150391
10208.229492
10233.080078
10213.919922
10192.610352
10162.259766
10048.163086
10070.021484
10271.462891
10163.570312
10294.511719
10300.593750
10207.642578
10124.252930
10173.865234
10164.668945
10150.013672
10281.958984
10252.383789
10239.206055
10181.916016
10269.179688
10133.862305
10109.310547
10289.990234
10324.092773
10307.382812
10255.400391
10344.434570
10096.587891
10143.208984
10136.847656
10249.717773
10219.267578
10338.293945
10287.739258
10243.201172
10320.574219
10307.657227
10209.766602
10370.375000
10204.014648
10169.013672
10277.305664
10148.538086
10191.885742
10343.072266
10336.916016
10345.175781
10310.837891
10260.625977
10224.834961
10158.612305
10292.972656
10376.970703
10264.198242
10264.531250
10320.220703
10137.323242
10140.833984
10205.480469
10278.547852
10100.478516
10375.981445
10195.709961
10229.509766
10225.802734
10213.938477
10172.075195
10171.825195
10164.458008
10058.623047
10191.622070
10134.209961
10129.633789
10278.664062
10158.868164
10209.768555
10123.264648
10219.133789
10249.055664
10043.805664
10285.028320
10282.888672
10328.784180
10373.672852
10313.716797
10193.217773
10248.165039
10273.176758
10209.468750
10203.826172
10286.505859
10324.134766
10217.599609
10149.548828
10141.675781
10121.434570
10097.707031
10203.967773
10153.748047
10159.071289
10074.038086
10186.112305
10154.274414
10165.092773
10214.646484
10219.811523
10165.381836
10141.387695
10311.242188
10092.277344
10083.792969
10189.576172
10354.518555
10199.899414
10236.809570
10161.068359
10207.913086
10229.534180
10160.554688
10258.806641
10297.153320
10292.691406
10412.732422
10305.775391
10249.730469
10282.469727
10156.121094
10191.869141
10265.349609
10182.596680
10197.884766
10253.163086
10271.143555
10271.068359
10174.601562
10029.634766
10098.922852
10116.383789
10186.353516
10073.450195
10160.577148
10107.344727
10108.207031
10229.108398
10274.433594
10115.613281
10075.856445
10078.240234
9976.821289
10053.407227
10140.446289
10084.417969
10078.508789
10199.267578
10137.130859
10201.058594
10298.199219
10280.967773
10152.434570
10135.318359
10393.118164
10216.216797
10174.746094
10372.697266
10247.594727
10151.888672
10295.955078
10297.587891
10415.357422
10411.839844
10225.889648
10217.448242
10080.934570
10185.275391
10255.133789
10277.868164
10322.721680
10323.585938
10137.855469
10281.218750
10187.034180
10040.581055
10116.050781
10201.392578
10184.143555
10259.089844
10189.027344
10249.815430
10164.548828
10306.335938
10247.716797
10175.333984
10282.960938
10108.823242
10178.889648
10024.618164
10107.965820
10100.199219
10061.612305
10126.899414
10202.898438
10075.531250
10063.925781
9975.278320
9947.564453
9981.102539
10031.935547
10102.125977
10002.430664
10116.506836
10176.058594
10029.637695
10180.225586
10062.138672
10060.330078
10229.875000
10312.690430
10236.393555
10308.863281
10336.970703
10203.128906
10383.952148
10284.352539
10332.866211
10273.426758
10415.810547
10340.624023
10411.690430
10130.226562
10180.084961
10093.116211
10145.573242
10101.614258
10146.085938
10127.773438
10156.972656
10136.190430
10227.509766
10063.303711
10107.195312
10049.216797
10013.111328
9934.000977
10053.866211
10230.397461
10217.398438
10232.483398
10132.367188
10032.418945
10145.025391
10041.201172
10082.882812
10214.772461
10141.642578
10118.485352
10074.417969
10143.999023
10134.250000
10063.135742
10164.283203
10189.604492
10197.224609
10177.198242
10296.783203
10166.800781
10136.436523
10264.041992
10179.907227
10213.929688
10116.800781
10223.772461
10219.429688
10147.808594
10103.074219
10266.715820
10232.831055
10205.688477
10098.157227
10042.170898
10175.590820
10162.726562
10111.358398
10181.788086
10207.574219
10411.584961
10205.087891
10374.875000
10241.626953
10259.479492
10245.775391
```
