## Supplementary material for "Functional connectivity across the human subcortical auditory system using an autoregressive matrix-Gaussian copula graphical model approach with partial correlations": Code: roi-09_mean_ts.txt

```
10518.022461
10466.202148
10287.132812
10234.391602
10212.445312
10262.595703
10209.139648
10273.268555
10291.535156
10202.904297
10247.394531
10317.113281
10324.396484
10323.885742
10155.197266
10223.649414
10140.480469
10223.249023
10120.627930
10260.363281
10258.649414
10167.565430
10244.135742
10283.611328
10213.694336
10322.559570
10370.892578
10280.712891
10274.103516
10181.185547
10108.704102
10331.139648
10354.892578
10245.905273
10326.647461
10285.583008
10223.946289
10296.458984
10453.824219
10334.350586
10375.865234
10352.056641
10206.042969
10194.282227
10274.923828
10196.117188
10283.556641
10305.415039
10258.777344
10295.665039
10425.191406
10225.883789
10191.947266
10403.811523
10448.836914
10290.507812
10297.135742
10194.952148
10225.403320
10236.746094
10262.159180
10394.900391
10414.068359
10425.649414
10448.404297
10238.756836
10199.685547
10228.404297
10306.562500
10244.423828
10349.507812
10261.877930
10273.027344
10320.236328
10265.224609
10270.280273
10410.681641
10286.806641
10214.571289
10278.205078
10236.387695
10368.294922
10421.308594
10373.795898
10224.759766
10244.896484
10323.913086
10123.909180
10330.154297
10134.511719
10190.656250
10332.064453
10292.419922
10364.993164
10174.102539
10268.617188
10117.730469
10258.472656
10400.805664
10222.893555
10089.791016
10131.488281
10211.834961
10279.250000
10259.983398
10119.268555
10199.649414
10308.395508
10267.340820
10128.119141
10201.458008
10349.108398
10153.125977
10232.696289
10168.480469
10183.222656
10218.788086
10280.331055
10399.971680
10202.862305
10265.013672
10199.249023
10191.983398
10215.225586
10334.211914
10134.659180
10287.480469
10286.149414
10254.513672
10270.922852
10227.475586
10293.952148
10317.382812
10360.525391
10329.377930
10250.399414
10278.106445
10266.737305
10198.630859
10269.522461
10296.447266
10311.743164
10383.722656
10328.976562
10301.195312
10257.863281
10237.983398
10309.395508
10296.214844
10358.363281
10299.732422
10348.164062
10333.418945
10252.166016
10199.885742
10009.347656
10270.639648
10186.648438
10166.455078
10309.535156
10273.764648
10226.774414
10328.646484
10215.584961
10214.373047
10314.291992
10294.941406
10290.233398
10220.255859
10218.260742
10330.958984
10264.115234
10145.855469
10264.361328
10301.259766
10211.306641
10261.686523
10259.204102
10162.684570
10238.152344
10308.851562
10171.121094
10316.380859
10262.048828
10285.743164
10272.325195
10267.908203
10167.424805
10195.466797
10226.496094
10271.280273
10247.882812
10211.674805
9977.850586
10174.038086
10226.511719
10268.440430
10321.815430
10265.244141
10346.599609
10181.979492
10236.074219
10177.777344
10201.845703
10248.683594
10290.184570
10211.905273
10118.020508
10159.136719
10253.726562
10243.062500
10215.581055
10288.345703
10199.505859
10243.195312
10186.677734
10140.452148
10277.761719
10366.849609
10187.243164
10286.729492
10214.589844
10267.805664
10316.934570
10372.884766
10260.865234
10374.138672
10323.038086
10214.658203
10349.450195
10285.600586
10145.153320
10280.465820
10274.607422
10272.117188
10186.489258
10104.336914
10370.273438
10310.685547
10301.677734
10246.021484
10390.315430
10359.274414
10239.374023
10217.055664
10203.038086
10325.883789
10269.866211
10260.959961
10291.056641
10312.298828
10250.391602
10314.231445
10260.845703
10223.731445
10158.762695
10296.239258
10113.732422
10152.599609
10122.602539
10102.705078
10090.537109
10267.874023
10276.998047
10162.940430
10149.445312
10281.549805
10257.152344
10137.934570
10274.917969
10102.080078
10243.735352
10252.137695
10175.373047
10384.181641
10163.556641
10229.878906
10110.181641
10170.403320
10205.185547
10354.035156
10152.486328
10283.116211
10202.209961
10156.400391
10304.957031
10264.741211
10159.114258
10304.574219
10318.583984
10258.224609
10309.303711
10317.310547
10244.904297
10323.641602
10313.971680
10255.164062
10215.935547
10297.727539
10110.130859
10193.222656
10164.452148
10122.452148
10235.131836
10195.042969
10245.380859
10156.858398
10142.268555
10226.191406
10149.403320
10135.512695
10278.083008
10200.405273
10231.614258
10190.198242
10213.689453
10108.423828
10212.389648
10233.886719
10257.266602
10272.297852
10283.929688
10341.690430
10320.806641
10213.841797
10190.008789
10340.125000
10210.916992
10299.305664
10273.097656
10173.435547
10165.058594
10240.375977
10177.702148
10223.058594
10214.730469
10270.449219
10253.722656
10222.436523
10050.208008
10068.742188
10167.326172
10126.927734
10276.412109
10232.037109
10284.981445
10307.759766
10347.849609
10318.460938
10249.717773
10167.011719
10138.139648
10251.795898
10254.247070
10264.923828
10246.784180
10194.373047
10211.366211
10307.118164
10284.633789
10195.080078
10267.487305
10379.032227
10307.823242
10220.873047
10230.290039
10291.056641
10198.861328
10324.383789
10205.362305
10084.591797
10316.037109
10213.795898
10232.816406
10221.199219
10258.610352
10305.732422
10205.816406
10221.593750
10278.298828
10339.386719
10213.156250
10354.804688
10252.655273
10254.351562
10214.938477
10200.153320
10171.367188
10236.403320
10131.198242
10185.197266
10246.330078
10324.164062
10318.456055
10213.771484
10277.220703
10197.824219
10327.164062
10406.638672
10278.397461
10229.949219
10168.549805
10267.424805
10156.491211
10082.750000
10261.583008
10275.284180
10309.053711
10266.220703
10202.183594
10097.298828
10136.128906
10213.378906
10078.940430
10129.788086
10062.994141
10141.649414
10189.502930
10351.349609
10161.825195
10101.666016
10231.372070
10117.341797
10094.690430
10251.352539
10286.424805
10264.579102
10359.656250
10408.988281
10233.316406
10234.956055
10358.117188
10255.065430
10288.708984
10248.005859
10207.356445
10358.385742
10219.865234
10312.156250
10299.972656
10179.194336
10219.039062
10234.066406
10297.610352
10222.619141
10245.091797
10489.449219
10306.660156
10161.766602
10202.011719
10151.841797
10231.126953
10279.097656
10274.381836
10211.801758
10228.053711
10226.803711
10138.841797
10114.423828
10187.894531
10192.406250
10135.707031
10069.868164
10119.499023
10214.631836
10118.441406
10142.137695
10132.566406
10293.378906
10190.569336
10186.763672
10253.624023
10227.225586
10205.202148
10227.072266
10300.251953
10254.783203
10208.522461
10258.497070
10283.493164
10287.989258
10166.996094
10239.978516
10122.301758
10187.722656
10232.770508
10167.619141
10220.608398
10395.697266
10264.288086
10267.533203
10055.014648
10200.825195
10168.520508
10302.991211
10221.212891
10078.866211
10193.315430
10254.448242
10191.502930
10204.552734
10283.624023
10392.264648
10278.983398
10255.875977
10245.522461
10161.668945
10156.920898
10165.804688
10126.630859
10077.931641
10315.034180
10178.426758
10313.662109
10280.677734
10362.978516
10136.209961
10293.898438
10287.403320
10212.339844
10230.827148
10399.561523
10319.618164
10266.152344
10140.684570
10210.412109
10226.594727
10190.496094
10185.994141
10233.769531
10267.301758
10273.497070
10295.681641
10260.829102
10193.147461
10057.138672
10192.980469
10179.993164
10128.375000
10179.956055
10180.497070
10201.427734
10220.579102
10172.956055
10217.808594
10144.062500
10303.756836
10282.580078
10146.634766
10302.199219
10101.008789
10115.747070
10165.069336
10125.769531
10250.667969
10390.157227
10104.871094
10171.909180
10092.580078
10235.666992
10254.769531
10298.512695
10154.027344
10204.704102
10147.852539
10187.762695
10306.814453
10176.054688
10276.884766
10268.586914
10179.143555
10090.413086
10257.811523
10164.061523
10201.389648
10224.975586
10308.613281
10213.461914
10158.018555
10137.562500
10149.514648
10263.903320
10200.017578
10251.199219
10311.281250
10159.748047
10233.208008
10296.785156
10295.875977
10282.039062
10188.267578
10184.518555
10311.737305
10215.698242
10148.696289
10259.380859
10177.252930
10235.800781
10242.610352
10125.752930
10194.583984
10213.237305
10147.293945
10242.548828
10093.522461
10128.094727
10217.043945
10253.210938
10104.829102
10279.991211
10357.037109
10256.271484
10194.044922
10264.052734
10098.760742
10142.678711
10213.002930
10223.666016
10254.501953
10267.821289
10236.861328
10141.916016
10150.202148
10182.841797
10124.626953
10397.000000
10256.878906
10211.638672
10205.059570
10277.089844
10213.049805
10183.863281
10256.603516
10242.985352
10225.944336
10271.727539
10295.885742
10119.510742
10170.458984
10050.441406
10167.103516
10196.728516
10281.893555
10294.862305
10251.100586
10310.857422
10214.092773
10234.413086
10246.458008
10224.275391
10331.944336
10112.006836
10193.955078
10193.127930
10216.929688
10241.500977
10329.965820
10203.996094
10112.258789
10252.271484
10204.480469
10273.035156
10225.306641
10178.522461
10431.099609
10230.082031
10063.908203
10190.697266
10211.393555
10127.285156
10158.042969
10348.441406
10194.133789
10051.106445
10315.385742
10085.594727
10153.724609
10139.666992
10121.710938
10083.137695
10201.647461
10040.476562
10262.916992
10148.373047
10153.584961
10182.381836
10111.220703
10265.180664
10180.319336
10288.970703
10273.839844
10158.924805
10225.167969
10148.926758
10264.643555
10231.983398
10173.812500
10212.593750
10189.634766
10104.221680
10273.737305
10093.589844
10161.903320
10352.332031
10138.277344
10150.850586
10105.599609
10163.686523
10126.143555
10159.771484
10102.013672
10231.018555
10155.077148
10245.508789
10303.349609
10219.361328
10262.051758
10190.249023
10247.724609
10300.571289
10248.389648
10245.404297
10262.176758
10199.402344
10211.892578
10279.282227
10249.177734
10174.153320
10188.435547
10320.797852
10249.958984
10201.998047
10333.574219
10203.472656
10236.169922
10168.543945
10228.673828
10177.403320
10187.746094
10208.617188
10322.434570
10324.690430
10185.291016
10340.722656
10107.323242
10148.094727
10225.833984
10309.628906
10221.196289
10093.710938
10119.448242
10123.167969
10308.908203
10307.066406
10210.300781
10026.939453
9990.490234
10008.701172
10039.896484
10078.985352
10054.406250
10020.163086
10095.882812
10220.686523
10156.965820
10148.907227
10260.799805
10310.875000
10185.410156
10057.560547
10366.787109
10140.253906
10087.822266
10309.986328
10153.696289
10062.152344
10250.445312
10247.491211
10218.783203
10222.376953
10145.060547
10154.076172
10181.011719
10306.378906
10196.602539
10315.424805
10169.176758
10318.577148
10302.195312
10171.906250
10308.308594
10119.617188
10183.958008
10162.475586
10282.248047
10331.695312
10149.868164
10159.162109
10191.309570
10168.043945
10266.380859
10222.735352
10219.600586
10202.979492
10125.552734
10113.229492
10174.487305
10257.937500
10019.075195
10268.237305
10142.325195
9906.875977
9884.302734
10067.062500
9975.907227
10026.289062
10105.793945
10136.637695
10123.964844
10088.575195
10102.472656
10245.656250
10121.499023
10072.846680
10086.769531
10311.915039
10326.543945
10136.670898
10261.099609
10150.891602
10148.217773
10308.986328
10230.925781
10263.025391
10177.730469
10291.306641
10183.440430
10145.177734
10174.507812
10208.010742
10035.560547
10085.267578
10023.187500
10175.481445
10257.519531
10139.290039
10150.423828
10212.752930
10041.674805
10202.013672
9976.831055
10174.279297
10021.500977
10211.800781
10284.524414
10253.935547
10253.611328
10216.414062
10026.462891
10089.695312
10098.159180
10167.377930
10170.034180
10146.582031
10070.919922
10132.335938
10167.653320
10148.721680
10161.662109
10156.381836
10239.705078
10316.518555
10082.193359
10339.961914
10136.412109
10212.386719
10329.136719
10103.000977
10181.305664
10191.969727
10156.396484
10253.006836
10167.948242
10268.101562
10186.592773
10101.581055
10076.924805
10087.869141
10151.019531
10059.007812
10053.437500
10227.733398
10135.490234
10323.283203
10271.251953
10286.902344
10228.092773
10269.119141
10236.549805
10211.725586
```
