## Supplementary material for "Functional connectivity across the human subcortical auditory system using an autoregressive matrix-Gaussian copula graphical model approach with partial correlations": Code: roi-10_mean_ts.txt

```
9262.324219
8997.866211
9086.627930
9282.616211
9012.910156
9109.405273
9117.123047
9013.138672
9133.488281
9094.749023
8962.732422
9019.402344
8963.742188
9116.116211
9197.529297
9168.876953
9051.117188
9027.458008
9203.907227
9042.669922
9053.782227
9119.636719
9060.398438
9161.554688
9037.691406
9052.113281
9036.666992
8996.982422
9098.252930
8954.829102
9035.163086
9091.658203
9065.007812
9068.070312
9180.557617
9016.857422
9013.854492
9015.770508
9132.647461
9060.029297
9047.710938
9123.448242
8991.569336
9156.178711
8919.611328
9094.289062
9071.814453
8996.707031
8942.222656
9079.010742
9012.317383
8924.942383
8989.849609
9129.901367
9144.524414
9316.232422
9154.558594
8980.546875
9059.232422
8949.367188
8971.496094
9094.717773
9032.900391
9161.631836
9112.709961
9035.714844
9012.989258
9127.577148
9005.699219
8956.491211
9156.707031
8947.479492
9035.761719
9130.419922
8943.648438
9002.088867
9159.416992
9043.461914
9026.665039
9155.208008
9117.210938
9153.260742
9258.490234
9129.600586
9060.436523
9066.041016
9046.917969
9106.702148
9032.615234
9105.451172
8950.801758
9010.956055
8975.883789
9277.842773
9127.514648
9006.392578
9488.488281
9136.972656
9076.222656
9148.200195
8908.614258
9016.954102
8948.483398
8900.891602
9011.194336
9127.461914
9139.435547
9054.353516
9045.625977
9069.089844
9116.222656
8930.279297
8999.239258
8984.733398
9019.894531
8926.090820
9028.197266
9112.597656
9085.421875
9093.926758
9057.585938
9047.862305
9000.520508
9126.908203
9042.151367
9077.767578
9198.925781
9201.836914
9053.582031
9018.020508
9010.508789
9048.061523
9051.486328
9089.829102
9137.794922
9092.877930
9137.380859
9056.256836
9003.752930
8945.128906
8995.133789
9153.477539
9220.927734
9143.370117
9096.297852
9063.540039
9221.489258
9095.680664
8972.514648
9068.305664
9021.588867
9066.998047
9016.749023
9219.510742
9075.366211
9189.636719
9089.909180
9118.717773
9117.038086
9110.376953
9115.602539
9181.251953
9127.135742
9179.110352
9171.483398
9116.388672
9011.835938
9033.254883
9007.084961
9063.501953
9221.844727
9047.605469
9073.676758
9021.445312
8989.057617
9080.374023
9046.246094
9182.670898
9181.672852
9086.955078
9057.191406
9212.971680
9080.558594
9002.794922
9145.500977
9026.548828
9102.614258
9119.137695
9113.991211
9053.410156
9035.962891
9144.135742
8980.396484
9161.328125
9125.561523
8993.220703
9130.669922
9212.657227
9112.892578
8904.905273
9048.620117
8997.540039
9101.223633
9109.450195
9106.416016
9219.729492
9210.742188
9101.292969
9030.685547
9072.429688
9110.902344
9149.870117
9097.335938
9081.066406
9160.769531
9093.804688
9189.067383
9198.199219
9002.134766
8959.398438
8981.204102
9046.530273
9107.234375
9337.812500
9237.299805
9124.289062
9189.446289
9126.436523
9030.838867
9167.530273
9147.100586
9139.123047
9270.853516
9272.166992
9091.795898
9182.786133
9069.123047
9073.891602
9167.083008
9106.809570
9080.582031
9063.797852
9160.920898
9279.365234
9226.837891
9118.027344
9022.498047
9090.979492
9276.071289
9049.010742
8958.470703
9241.476562
9108.711914
9120.555664
9222.776367
9111.488281
9034.357422
9088.590820
9094.220703
9145.196289
8962.026367
9054.017578
9043.501953
9213.496094
8969.112305
9100.368164
9039.348633
9023.352539
9090.423828
9028.729492
8995.245117
9208.241211
9159.453125
9132.642578
9138.868164
9118.083008
9128.311523
9160.844727
9120.542969
9110.878906
9058.685547
9139.652344
9104.898438
9118.689453
9084.939453
9165.683594
9166.856445
9119.095703
9268.786133
9132.008789
9220.098633
9231.583008
9170.573242
9192.534180
9132.866211
9177.041992
9140.946289
8966.858398
9219.251953
9079.602539
9100.252930
9122.651367
9029.695312
9065.894531
9131.003906
9204.293945
9122.016602
9092.357422
9100.021484
9098.122070
9134.783203
9174.180664
9186.831055
9207.384766
9039.118164
9013.330078
9227.417969
9041.876953
9217.426758
9162.764648
9094.198242
9160.124023
9243.410156
9325.766602
9103.678711
9258.672852
9167.291992
9262.491211
9310.783203
9169.257812
9115.545898
9082.731445
9256.860352
9128.758789
9021.319336
9201.324219
9135.586914
9333.616211
9286.282227
9109.786133
9192.841797
9141.132812
9154.428711
9246.458008
9116.687500
9378.179688
9206.687500
9228.094727
9271.007812
9299.394531
9272.672852
9300.508789
9130.310547
9262.067383
9200.881836
9214.426758
9270.383789
9129.434570
9246.173828
9304.160156
9183.690430
9305.233398
9260.540039
9178.577148
9237.450195
9253.969727
9140.155273
9096.090820
9314.391602
9259.315430
9142.888672
9351.110352
9198.517578
9295.926758
9329.939453
9309.794922
9230.351562
9330.508789
9149.145508
9300.306641
9241.982422
9302.151367
9331.635742
9260.310547
9102.511719
9206.954102
9241.705078
9087.603516
9326.503906
9104.758789
9122.608398
9265.519531
9287.229492
9247.099609
9376.595703
9287.040039
9152.189453
9150.232422
9053.254883
9191.795898
9244.562500
9223.263672
9211.471680
8941.283203
9160.210938
9198.363281
9254.258789
9221.930664
9104.156250
9098.419922
9085.141602
9104.508789
9250.055664
9165.148438
9210.699219
9139.922852
9221.214844
9192.131836
9271.582031
9223.010742
9057.033203
9180.930664
9162.926758
9065.100586
9199.196289
9325.561523
9146.579102
9260.493164
9177.668945
9136.919922
9146.500977
9235.944336
9194.374023
9263.228516
9058.570312
9256.355469
9189.220703
9161.213867
9364.958984
9231.060547
9200.339844
9346.038086
9196.761719
9147.792969
9214.224609
9306.042969
9246.030273
9195.251953
9291.964844
9258.589844
9227.633789
9101.928711
9025.790039
9191.220703
9215.789062
9184.420898
9263.756836
9166.816406
9166.768555
9192.077148
8973.098633
9068.277344
9085.166016
9280.533203
9076.676758
9199.516602
9202.060547
9318.776367
9235.525391
9153.048828
9355.879883
9328.469727
9257.821289
9308.539062
9263.308594
9238.351562
9295.373047
9305.382812
9221.083008
9350.867188
9200.430664
9312.254883
9220.966797
9265.147461
9230.205078
9243.008789
9147.185547
9139.692383
9251.628906
9204.253906
9395.647461
9408.687500
9178.591797
9250.663086
9121.273438
9263.106445
9114.045898
9090.832031
9258.952148
9405.194336
9262.657227
9228.015625
9228.383789
9290.945312
9382.911133
9230.447266
9278.222656
9216.254883
9167.343750
9202.397461
9109.179688
9211.194336
9232.061523
9272.682617
9296.444336
9156.977539
9230.542969
9125.219727
9119.654297
9131.734375
8929.093750
9133.807617
9275.899414
9256.445312
9237.538086
9261.645508
9208.285156
9009.685547
9138.696289
9186.373047
9225.046875
9178.570312
9256.227539
9150.086914
9228.124023
9027.707031
9164.408203
9133.202148
9104.788086
9185.983398
9273.318359
9152.292969
9056.636719
9200.899414
9075.456055
9176.017578
9178.862305
9268.362305
9253.016602
9290.141602
9278.000000
9107.916992
9061.049805
9146.335938
9187.534180
9134.500977
9189.808594
9169.652344
9081.581055
9268.299805
9205.637695
9241.413086
9116.367188
9253.607422
9046.949219
9094.057617
9143.778320
9277.727539
9215.045898
9179.294922
9266.673828
9164.561523
9120.587891
9180.657227
9303.654297
9174.688477
9302.655273
9224.462891
9363.740234
9141.289062
9085.617188
9232.181641
9155.558594
9242.649414
9226.035156
9216.860352
9253.388672
9224.685547
9295.272461
9208.884766
9082.274414
9188.413086
9143.764648
9204.663086
9181.121094
9068.844727
9262.122070
9357.911133
9279.628906
9121.192383
9311.891602
9111.762695
9091.981445
9058.151367
9024.664062
9162.237305
9181.102539
9170.379883
9335.528320
9021.010742
9235.008789
9200.963867
9162.294922
9188.912109
9272.648438
9203.123047
9119.457031
9107.305664
9181.314453
9201.457031
9190.176758
9251.167969
9209.942383
9123.182617
9115.515625
9221.708984
9210.105469
9261.878906
9288.936523
9219.681641
9259.441406
9081.609375
9337.697266
9256.707031
9103.286133
9256.693359
9284.394531
9252.935547
9189.369141
9097.836914
9270.126953
9193.664062
9293.332031
9163.741211
9166.376953
9360.688477
9308.583008
9287.958008
9338.387695
9207.875000
9121.454102
9304.682617
9121.666016
9268.330078
9168.854492
9108.788086
9292.721680
9176.115234
9170.100586
9065.915039
8982.069336
9200.388672
9270.083008
9216.409180
9449.940430
9260.803711
9142.339844
9169.498047
9144.922852
9053.344727
9137.152344
9207.333984
9212.514648
9186.888672
9128.633789
9092.983398
9016.502930
9065.428711
9117.342773
9118.480469
8983.955078
8955.628906
9184.852539
9057.676758
9131.237305
9117.955078
9062.035156
9230.710938
9101.485352
9026.186523
9044.832031
9076.281250
9175.458008
9128.642578
9127.642578
9025.874023
9202.677734
9168.951172
9015.899414
9095.944336
9230.726562
9148.317383
9122.071289
9254.323242
9103.069336
9116.845703
9121.858398
8926.664062
8907.508789
9142.334961
9041.988281
9078.147461
9004.192383
9025.291992
9207.442383
9135.041016
9147.256836
9133.884766
8989.782227
8971.630859
9010.344727
9050.536133
9107.117188
9254.111328
9041.567383
9098.301758
9130.789062
9092.197266
9091.983398
9033.452148
9119.227539
9277.998047
9080.241211
9103.507812
9196.902344
9198.418945
9003.129883
8951.286133
8950.506836
9015.846680
8995.725586
9117.688477
9098.438477
9154.178711
9113.516602
9024.526367
9019.128906
9296.006836
9099.963867
9224.208008
9076.396484
8960.473633
9102.758789
9181.333008
9108.217773
9071.170898
9069.017578
8940.308594
8890.295898
9045.011719
9007.551758
8992.662109
9045.779297
8981.021484
9071.958008
9056.992188
9048.489258
9212.711914
9177.965820
9150.485352
9269.469727
9190.538086
9130.061523
9092.854492
9075.541016
9190.786133
9097.304688
9218.406250
9299.226562
9226.859375
9274.793945
9125.454102
8981.291016
9087.190430
9080.678711
9166.047852
9211.643555
9180.074219
9261.216797
9248.467773
9091.774414
9102.098633
9056.898438
9025.979492
9026.729492
9062.583008
8959.000977
9013.814453
9067.188477
9166.184570
9308.385742
9202.446289
9168.093750
9098.009766
8998.237305
8932.685547
9031.207031
9074.319336
9093.440430
8999.297852
9048.609375
8939.036133
8942.496094
8881.572266
9019.032227
8834.422852
8896.384766
8971.789062
9059.415039
9042.428711
9017.310547
9018.922852
9222.907227
9022.251953
9054.363281
9139.638672
8962.485352
9049.049805
9191.641602
9077.879883
9017.729492
9032.051758
9105.264648
9065.980469
8962.941406
8997.897461
9075.982422
9036.325195
8810.076172
8814.031250
8899.586914
9061.182617
8870.097656
8999.243164
9049.068359
9064.906250
9027.882812
9246.545898
9068.898438
9079.582031
9047.230469
8927.700195
8934.089844
9425.783203
9085.609375
9284.710938
9117.201172
8994.959961
9051.495117
8940.486328
8998.500000
9064.000000
9096.402344
8918.397461
9138.076172
9116.429688
9049.754883
9081.924805
9026.289062
9005.672852
9024.790039
9061.432617
9116.810547
9046.318359
9032.936523
9141.455078
9195.399414
9039.043945
9097.156250
8945.521484
9009.607422
9243.138672
9081.288086
9064.602539
9152.722656
9213.594727
9052.901367
9027.591797
9031.157227
9025.472656
9043.405273
9043.413086
9069.499023
9070.823242
9105.376953
9227.921875
9244.362305
9094.154297
9112.884766
9175.773438
```
