## Supplementary material for "Functional connectivity across the human subcortical auditory system using an autoregressive matrix-Gaussian copula graphical model approach with partial correlations": Code: roi-11_mean_ts.txt

```
9591.291992
9576.203125
9533.490234
9502.814453
9517.806641
9445.596680
9404.414062
9459.558594
9486.036133
9494.154297
9568.679688
9466.981445
9467.472656
9595.288086
9529.966797
9519.948242
9465.712891
9535.172852
9392.190430
9530.526367
9546.684570
9526.933594
9513.387695
9434.791992
9361.365234
9442.562500
9585.306641
9373.166016
9538.592773
9601.300781
9422.345703
9533.197266
9570.706055
9620.471680
9518.208008
9504.770508
9474.696289
9370.397461
9634.138672
9665.664062
9481.690430
9571.433594
9558.325195
9471.438477
9424.421875
9521.419922
9501.458008
9534.543945
9601.237305
9494.988281
9529.450195
9560.397461
9620.309570
9548.129883
9641.319336
9624.545898
9680.364258
9581.676758
9694.509766
9577.006836
9488.513672
9540.188477
9540.515625
9631.533203
9620.428711
9554.576172
9552.247070
9443.255859
9579.443359
9476.032227
9627.396484
9512.786133
9454.180664
9599.066406
9697.569336
9645.562500
9521.645508
9673.738281
9536.285156
9549.996094
9604.545898
9677.969727
9586.632812
9507.413086
9439.643555
9528.180664
9596.925781
9739.238281
9508.525391
9511.407227
9447.246094
9503.333984
9229.544922
9670.728516
9570.602539
9292.095703
9627.890625
9624.801758
9578.603516
9674.162109
9520.710938
9492.852539
9485.545898
9436.757812
9479.776367
9509.798828
9506.261719
9497.138672
9575.470703
9742.626953
9306.901367
9496.646484
9538.102539
9521.863281
9344.650391
9530.712891
9602.974609
9538.309570
9615.073242
9467.007812
9590.287109
9507.804688
9502.055664
9454.391602
9432.352539
9467.791016
9453.140625
9414.797852
9380.498047
9465.713867
9506.026367
9441.166016
9589.854492
9477.646484
9558.034180
9509.203125
9649.207031
9638.626953
9457.039062
9536.383789
9579.061523
9548.965820
9551.107422
9502.063477
9538.538086
9453.888672
9499.196289
9588.018555
9453.168945
9614.907227
9510.734375
9516.125977
9601.318359
9635.465820
9600.858398
9511.833008
9675.000000
9607.605469
9568.330078
9586.708984
9738.895508
9530.978516
9560.274414
9462.174805
9513.529297
9442.765625
9523.225586
9432.347656
9523.323242
9641.494141
9447.194336
9504.283203
9594.177734
9565.255859
9566.565430
9524.350586
9480.729492
9551.512695
9549.463867
9589.854492
9639.626953
9601.289062
9502.796875
9526.699219
9385.733398
9503.998047
9558.860352
9514.382812
9494.062500
9595.458984
9543.081055
9466.715820
9575.772461
9518.742188
9443.045898
9557.597656
9516.394531
9649.551758
9610.599609
9555.171875
9448.350586
9469.266602
9601.414062
9578.023438
9525.384766
9511.072266
9557.493164
9493.321289
9485.819336
9597.546875
9537.353516
9616.047852
9725.496094
9582.701172
9503.013672
9487.171875
9595.910156
9541.790039
9625.858398
9628.490234
9522.732422
9583.974609
9543.315430
9486.339844
9651.345703
9620.625000
9533.216797
9741.167969
9575.807617
9596.189453
9482.280273
9596.395508
9659.586914
9542.557617
9627.910156
9436.273438
9461.084961
9550.364258
9496.518555
9564.425781
9660.964844
9582.851562
9723.757812
9601.402344
9600.824219
9548.085938
9456.505859
9635.555664
9728.135742
9687.667969
9513.722656
9598.029297
9591.979492
9615.108398
9620.500000
9530.200195
9555.566406
9648.688477
9650.117188
9593.545898
9588.802734
9603.200195
9492.471680
9541.430664
9631.088867
9586.860352
9611.466797
9648.856445
9711.358398
9643.121094
9735.414062
9548.352539
9617.191406
9670.159180
9526.066406
9613.671875
9660.415039
9622.428711
9554.431641
9513.185547
9705.412109
9641.436523
9553.503906
9693.318359
9556.911133
9560.410156
9704.576172
9656.224609
9712.575195
9742.973633
9644.236328
9736.205078
9734.987305
9604.928711
9579.833008
9584.871094
9621.263672
9629.748047
9654.161133
9565.163086
9562.654297
9543.298828
9629.025391
9735.475586
9766.615234
9696.668945
9660.826172
9440.237305
9717.955078
9560.078125
9498.804688
9579.120117
9657.492188
9649.467773
9504.283203
9589.020508
9578.988281
9493.855469
9606.422852
9524.375977
9627.642578
9566.925781
9657.508789
9860.333984
9744.592773
9729.904297
9612.559570
9697.403320
9613.402344
9593.762695
9590.975586
9622.901367
9587.402344
9644.364258
9685.733398
9676.987305
9716.061523
9640.684570
9661.091797
9628.639648
9692.964844
9706.670898
9618.133789
9577.174805
9735.595703
9631.775391
9683.463867
9727.291992
9606.696289
9688.115234
9673.732422
9661.358398
9625.714844
9727.046875
9674.511719
9669.373047
9655.717773
9550.041992
9797.348633
9722.251953
9683.128906
9727.901367
9623.123047
9747.256836
9705.323242
9596.095703
9668.547852
9571.943359
9605.721680
9677.227539
9549.818359
9625.117188
9563.187500
9635.073242
9785.642578
9787.255859
9571.888672
9663.277344
9646.135742
9597.792969
9715.059570
9651.082031
9636.591797
9708.690430
9559.808594
9610.920898
9552.524414
9540.759766
9649.027344
9648.052734
9550.961914
9556.290039
9696.767578
9603.129883
9576.569336
9640.995117
9620.763672
9550.126953
9644.263672
9728.623047
9658.427734
9637.246094
9714.739258
9686.841797
9711.810547
9604.878906
9608.211914
9713.720703
9676.595703
9548.250000
9591.241211
9558.199219
9545.506836
9588.852539
9526.118164
9463.526367
9409.446289
9619.855469
9644.575195
9672.838867
9625.114258
9537.049805
9578.010742
9459.169922
9635.660156
9619.941406
9668.589844
9493.755859
9626.145508
9704.311523
9637.169922
9645.882812
9654.565430
9494.865234
9773.588867
9626.294922
9633.866211
9718.057617
9694.435547
9738.630859
9597.302734
9566.479492
9708.155273
9659.481445
9664.293945
9750.902344
9809.862305
9735.688477
9766.235352
9687.529297
9482.620117
9566.595703
9560.998047
9565.028320
9643.243164
9471.537109
9504.795898
9428.956055
9514.062500
9585.327148
9652.205078
9397.167969
9603.499023
9556.867188
9422.032227
9490.089844
9567.049805
9599.711914
9592.525391
9628.398438
9665.995117
9739.871094
9774.952148
9672.815430
9726.043945
9515.619141
9564.958008
9592.954102
9739.246094
9654.425781
9652.182617
9695.234375
9686.064453
9728.268555
9657.154297
9584.012695
9639.691406
9548.943359
9765.286133
9764.274414
9778.743164
9762.739258
9693.548828
9589.130859
9639.442383
9728.795898
9653.384766
9536.495117
9572.203125
9593.990234
9641.003906
9616.774414
9583.393555
9514.228516
9693.867188
9717.550781
9592.176758
9727.833008
9601.898438
9745.637695
9639.131836
9558.105469
9797.582031
9759.973633
9719.704102
9631.929688
9768.092773
9531.212891
9561.222656
9515.052734
9504.814453
9659.126953
9630.796875
9805.562500
9663.291992
9713.258789
9692.308594
9632.189453
9646.967773
9623.480469
9638.986328
9731.340820
9693.493164
9516.166992
9484.907227
9456.758789
9516.017578
9452.557617
9528.375977
9428.314453
9622.508789
9612.701172
9578.527344
9584.380859
9549.509766
9478.684570
9554.874023
9577.807617
9511.596680
9620.076172
9721.339844
9530.705078
9603.935547
9503.554688
9662.411133
9686.937500
9670.862305
9622.372070
9614.868164
9745.651367
9589.524414
9602.981445
9717.009766
9744.114258
9646.444336
9577.951172
9473.658203
9613.881836
9601.919922
9534.432617
9704.475586
9716.580078
9589.513672
9673.049805
9564.652344
9523.554688
9636.251953
9655.389648
9604.755859
9671.640625
9538.386719
9531.482422
9687.728516
9557.315430
9652.988281
9648.347656
9680.503906
9674.375977
9710.202148
9706.573242
9530.919922
9541.831055
9598.890625
9696.222656
9620.032227
9763.358398
9712.146484
9779.815430
9752.508789
9667.145508
9606.097656
9629.897461
9460.443359
9522.750000
9672.466797
9522.695312
9690.516602
9740.196289
9606.637695
9737.734375
9738.104492
9600.188477
9782.202148
9633.960938
9494.821289
9563.432617
9598.217773
9564.642578
9498.427734
9641.832031
9597.564453
9620.972656
9571.765625
9545.984375
9443.810547
9728.268555
9719.310547
9720.659180
9799.700195
9580.575195
9531.799805
9786.307617
9603.207031
9683.452148
9446.685547
9716.233398
9724.000977
9478.111328
9583.233398
9659.058594
9659.880859
9471.354492
9637.088867
9701.590820
9461.875000
9690.124023
9637.870117
9800.701172
9743.444336
9623.775391
9510.492188
9653.450195
9558.778320
9592.414062
9645.253906
9558.137695
9643.676758
9784.333008
9849.962891
9528.072266
9686.101562
9644.298828
9578.163086
9738.748047
9620.994141
9707.913086
9602.381836
9483.603516
9557.749023
9376.136719
9554.600586
9679.598633
9705.571289
9524.857422
9573.517578
9519.269531
9596.000977
9552.049805
9633.926758
9555.484375
9605.454102
9654.353516
9605.800781
9626.045898
9479.499023
9657.402344
9619.392578
9597.943359
9594.516602
9663.337891
9698.226562
9568.821289
9488.306641
9733.796875
9711.532227
9670.977539
9558.285156
9481.394531
9639.170898
9600.480469
9542.485352
9588.702148
9538.904297
9657.474609
9573.643555
9532.629883
9582.646484
9552.168945
9532.180664
9588.086914
9530.986328
9586.378906
9597.038086
9600.863281
9501.541992
9585.339844
9687.184570
9524.814453
9654.523438
9554.842773
9652.841797
9534.766602
9655.530273
9611.440430
9595.873047
9708.117188
9629.388672
9629.157227
9589.710938
9481.033203
9554.791992
9435.808594
9669.149414
9634.171875
9719.320312
9537.472656
9749.084961
9631.831055
9661.204102
9677.268555
9602.639648
9643.360352
9384.966797
9580.047852
9639.993164
9479.146484
9496.191406
9432.241211
9564.247070
9506.043945
9592.664062
9683.367188
9582.902344
9528.331055
9538.316406
9453.341797
9441.770508
9479.100586
9264.471680
9374.150391
9426.042969
9448.570312
9434.919922
9518.019531
9388.322266
9486.445312
9545.992188
9683.004883
9651.624023
9557.516602
9580.970703
9554.880859
9348.515625
9638.417969
9624.210938
9551.084961
9530.320312
9503.615234
9634.167969
9750.890625
9561.067383
9638.551758
9578.081055
9418.733398
9634.466797
9626.864258
9583.196289
9624.537109
9611.516602
9681.091797
9755.806641
9572.285156
9594.050781
9578.919922
9733.313477
9695.624023
9648.610352
9616.839844
9663.242188
9731.473633
9575.335938
9494.128906
9698.749023
9591.089844
9487.969727
9480.241211
9603.691406
9561.210938
9549.793945
9584.168945
9472.615234
9487.678711
9416.094727
9410.684570
9478.809570
9349.824219
9344.827148
9482.445312
9564.128906
9589.294922
9697.250000
9494.699219
9633.473633
9522.653320
9587.324219
9756.196289
9620.511719
9645.509766
9725.128906
9714.886719
9666.601562
9652.471680
9615.078125
9687.835938
9538.101562
9604.772461
9524.394531
9702.644531
9724.381836
9667.237305
9443.067383
9452.761719
9419.291016
9621.039062
9563.820312
9609.291016
9419.317383
9574.736328
9611.037109
9515.465820
9436.029297
9459.222656
9524.045898
9847.413086
9839.562500
9745.953125
9789.434570
9594.440430
9629.746094
9557.782227
9398.501953
9602.884766
9749.753906
9504.006836
9551.030273
9568.413086
9558.412109
9592.411133
9638.227539
9428.537109
9555.436523
9622.208984
9608.346680
9743.513672
9692.232422
9578.676758
9670.936523
9737.613281
9676.134766
9614.794922
9671.649414
9611.332031
9686.011719
9574.791016
9643.859375
9574.771484
9545.875000
9604.784180
9445.448242
9505.373047
9592.931641
9671.046875
9674.520508
9691.554688
9698.057617
9717.209961
9897.084961
9757.996094
9747.643555
9826.286133
```
