## Supplementary material for "Functional connectivity across the human subcortical auditory system using an autoregressive matrix-Gaussian copula graphical model approach with partial correlations": Code: roi-12_mean_ts.txt

```
11533.476562
11463.962891
11438.530273
11445.164062
11385.120117
11298.137695
11349.825195
11344.338867
11318.756836
11276.973633
11245.589844
11207.829102
11268.044922
11362.927734
11330.771484
11318.220703
11278.456055
11236.847656
11263.367188
11317.497070
11316.686523
11280.394531
11351.527344
11317.707031
11345.610352
11378.886719
11301.248047
11263.371094
11261.514648
11225.248047
11260.406250
11398.924805
11415.590820
11371.830078
11327.796875
11290.386719
11271.119141
11307.374023
11442.406250
11403.285156
11404.776367
11459.039062
11372.682617
11308.226562
11380.061523
11321.935547
11268.998047
11288.753906
11247.364258
11233.975586
11267.544922
11288.353516
11227.138672
11296.189453
11361.759766
11371.665039
11360.887695
11227.666992
11265.174805
11220.720703
11196.994141
11248.850586
11351.619141
11391.435547
11452.535156
11427.993164
11371.680664
11378.259766
11287.947266
11191.379883
11245.788086
11268.806641
11232.455078
11302.502930
11297.301758
11302.428711
11348.607422
11315.273438
11310.179688
11387.054688
11307.108398
11326.956055
11391.526367
11372.991211
11331.318359
11358.708984
11358.487305
11381.928711
11323.012695
11252.917969
11253.798828
11270.361328
11217.092773
11337.368164
11330.358398
11297.907227
11304.800781
11428.082031
11522.347656
11501.262695
11394.521484
11355.236328
11256.562500
11254.800781
11290.347656
11277.409180
11261.830078
11331.212891
11332.604492
11301.940430
11375.935547
11366.698242
11294.355469
11244.128906
11233.172852
11203.833008
11181.447266
11252.868164
11323.087891
11267.970703
11308.696289
11296.799805
11228.385742
11266.250977
11301.415039
11298.976562
11370.617188
11381.617188
11296.567383
11284.990234
11299.698242
11285.397461
11341.583984
11397.958984
11318.474609
11293.125977
11298.253906
11294.223633
11269.723633
11355.085938
11337.198242
11376.259766
11451.237305
11366.622070
11333.120117
11396.795898
11322.038086
11269.536133
11292.622070
11258.428711
11283.602539
11335.108398
11290.428711
11230.308594
11171.566406
11174.641602
11300.343750
11316.636719
11311.057617
11366.788086
11368.428711
11342.695312
11408.586914
11431.083008
11420.957031
11440.704102
11364.591797
11337.384766
11342.445312
11297.372070
11328.991211
11388.852539
11304.497070
11283.908203
11314.569336
11288.668945
11344.356445
11420.425781
11348.778320
11339.203125
11263.171875
11233.021484
11300.443359
11276.443359
11262.973633
11342.946289
11309.416992
11247.852539
11350.914062
11308.349609
11311.005859
11284.349609
11194.363281
11164.662109
11225.611328
11237.206055
11318.669922
11377.577148
11342.235352
11389.226562
11358.239258
11320.319336
11352.326172
11352.044922
11336.539062
11396.786133
11345.977539
11272.284180
11251.482422
11295.790039
11279.787109
11365.916992
11461.529297
11419.120117
11492.841797
11520.188477
11396.792969
11388.617188
11337.269531
11259.867188
11295.088867
11257.321289
11273.340820
11335.890625
11423.445312
11360.888672
11417.871094
11458.242188
11371.530273
11325.125000
11328.434570
11225.388672
11282.083984
11349.658203
11302.172852
11360.566406
11310.811523
11288.625000
11281.147461
11283.090820
11315.533203
11382.964844
11441.672852
11492.281250
11400.465820
11292.532227
11327.517578
11353.188477
11368.322266
11431.874023
11404.244141
11396.057617
11418.673828
11331.008789
11249.414062
11265.171875
11276.583008
11275.176758
11250.753906
11204.500977
11229.596680
11259.324219
11301.374023
11396.175781
11387.657227
11368.548828
11379.365234
11331.493164
11311.361328
11261.194336
11225.801758
11244.402344
11232.547852
11240.004883
11326.607422
11360.724609
11284.200195
11247.287109
11215.970703
11238.659180
11327.849609
11242.593750
11246.970703
11280.785156
11266.476562
11290.843750
11383.453125
11322.938477
11350.953125
11427.960938
11348.540039
11382.472656
11383.032227
11380.943359
11442.650391
11381.743164
11382.410156
11432.881836
11388.101562
11293.549805
11247.747070
11206.276367
11251.021484
11267.316406
11274.721680
11327.972656
11314.071289
11312.580078
11380.956055
11310.114258
11268.590820
11338.066406
11310.123047
11301.137695
11299.897461
11268.231445
11249.216797
11303.388672
11273.931641
11334.861328
11402.723633
11356.956055
11444.660156
11544.933594
11466.531250
11477.211914
11414.422852
11330.009766
11346.515625
11326.150391
11290.169922
11275.211914
11289.288086
11231.009766
11227.877930
11230.964844
11196.617188
11276.944336
11359.715820
11313.420898
11335.015625
11367.448242
11335.362305
11327.495117
11378.116211
11330.727539
11369.361328
11360.761719
11293.659180
11321.192383
11289.772461
11260.568359
11302.978516
11280.837891
11286.623047
11330.130859
11405.199219
11374.321289
11390.560547
11322.958984
11261.100586
11252.458008
11316.178711
11282.509766
11260.946289
11345.628906
11333.233398
11328.289062
11399.011719
11345.500977
11295.060547
11337.903320
11317.837891
11349.106445
11479.499023
11421.258789
11319.580078
11280.436523
11191.788086
11225.836914
11359.689453
11438.251953
11444.524414
11431.529297
11309.891602
11235.279297
11241.502930
11261.592773
11293.908203
11282.954102
11258.699219
11306.956055
11366.158203
11369.426758
11416.181641
11457.919922
11353.984375
11288.641602
11325.914062
11396.145508
11496.283203
11514.928711
11440.380859
11367.572266
11293.934570
11254.078125
11298.104492
11217.270508
11161.279297
11113.802734
11083.090820
11104.170898
11203.703125
11242.570312
11234.025391
11218.045898
11297.056641
11357.847656
11379.202148
11326.419922
11267.024414
11306.963867
11311.056641
11280.126953
11308.832031
11350.526367
11338.223633
11294.169922
11384.317383
11364.750977
11316.486328
11343.170898
11333.998047
11348.834961
11393.872070
11345.198242
11328.852539
11364.147461
11376.133789
11380.881836
11350.718750
11355.999023
11433.833008
11441.040039
11441.653320
11576.610352
11601.863281
11564.601562
11560.678711
11473.541016
11415.583984
11309.201172
11248.228516
11233.314453
11214.230469
11178.194336
11198.459961
11197.386719
11227.807617
11198.383789
11189.582031
11231.894531
11299.560547
11307.466797
11223.856445
11237.583008
11255.502930
11259.281250
11292.884766
11314.254883
11241.285156
11310.820312
11295.014648
11275.985352
11312.340820
11265.268555
11289.146484
11349.114258
11379.585938
11417.368164
11370.858398
11326.984375
11412.596680
11417.482422
11341.034180
11406.159180
11363.976562
11337.406250
11395.683594
11458.370117
11508.604492
11517.105469
11444.731445
11371.951172
11368.147461
11301.698242
11250.194336
11194.850586
11162.246094
11264.870117
11321.010742
11302.745117
11354.673828
11451.234375
11405.301758
11449.690430
11363.224609
11310.285156
11344.361328
11264.282227
11312.596680
11387.335938
11330.541016
11323.083984
11337.457031
11352.231445
11327.660156
11255.041016
11255.586914
11363.240234
11378.052734
11459.418945
11562.150391
11541.964844
11498.601562
11525.610352
11440.816406
11380.985352
11409.246094
11449.000977
11332.603516
11291.771484
11217.884766
11166.598633
11146.006836
11155.150391
11160.852539
11166.262695
11159.519531
11160.682617
11205.142578
11208.803711
11206.146484
11194.380859
11162.921875
11198.737305
11329.736328
11368.785156
11409.136719
11557.656250
11531.538086
11471.192383
11410.932617
11318.284180
11326.398438
11388.256836
11371.341797
11344.993164
11385.220703
11354.518555
11417.661133
11452.281250
11329.914062
11355.873047
11296.964844
11235.976562
11232.963867
11281.553711
11268.760742
11259.407227
11266.372070
11191.945312
11149.165039
11183.915039
11176.618164
11230.918945
11313.340820
11331.877930
11318.466797
11253.545898
11176.144531
11186.653320
11266.997070
11332.829102
11337.875000
11263.877930
11289.097656
11389.310547
11435.993164
11415.327148
11447.793945
11421.544922
11329.813477
11299.198242
11296.925781
11302.321289
11360.104492
11398.371094
11378.231445
11378.780273
11390.916992
11327.958984
11287.691406
11197.330078
11186.080078
11151.494141
11192.334961
11194.338867
11202.644531
11256.667969
11408.519531
11350.784180
11344.318359
11304.344727
11306.267578
11349.616211
11368.278320
11364.978516
11447.240234
11482.284180
11428.843750
11314.335938
11257.526367
11227.888672
11257.994141
11406.731445
11413.101562
11413.304688
11377.788086
11350.018555
11247.400391
11232.019531
11307.395508
11270.718750
11283.258789
11310.858398
11283.884766
11277.185547
11229.484375
11219.741211
11215.582031
11350.074219
11413.509766
11401.455078
11461.750977
11496.204102
11513.889648
11538.223633
11563.795898
11470.830078
11420.352539
11417.074219
11333.380859
11368.666992
11401.049805
11329.346680
11291.955078
11307.753906
11215.913086
11163.956055
11163.152344
11252.931641
11404.684570
11442.392578
11499.991211
11558.649414
11521.500977
11364.497070
11275.854492
11298.355469
11312.386719
11461.476562
11471.144531
11420.769531
11447.221680
11398.999023
11308.640625
11297.616211
11251.070312
11184.104492
11176.535156
11185.703125
11263.156250
11330.105469
11371.072266
11426.030273
11396.340820
11411.631836
11435.807617
11408.791992
11378.299805
11431.296875
11431.458984
11515.756836
11522.360352
11450.724609
11484.911133
11479.869141
11386.708984
11394.307617
11423.273438
11401.194336
11362.000977
11389.730469
11331.819336
11228.803711
11243.807617
11195.807617
11147.566406
11197.532227
11179.109375
11210.451172
11236.859375
11269.068359
11319.608398
11388.731445
11376.734375
11388.656250
11425.643555
11355.066406
11330.133789
11376.134766
11384.182617
11440.892578
11420.950195
11344.996094
11336.477539
11259.928711
11202.047852
11297.351562
11430.516602
11528.619141
11598.263672
11625.548828
11587.315430
11621.481445
11485.352539
11404.852539
11416.038086
11274.922852
11231.568359
11315.589844
11371.186523
11408.181641
11338.130859
11257.001953
11161.574219
11236.846680
11306.564453
11274.418945
11254.385742
11225.057617
11202.009766
11277.204102
11269.093750
11217.629883
11173.238281
11100.006836
11109.346680
11223.196289
11287.695312
11274.044922
11276.065430
11274.587891
11239.716797
11344.621094
11498.060547
11571.894531
11582.083984
11542.928711
11532.863281
11465.320312
11387.017578
11398.762695
11328.607422
11291.417969
11344.311523
11400.491211
11487.377930
11529.447266
11453.050781
11405.590820
11328.631836
11318.256836
11408.398438
11468.476562
11524.578125
11640.670898
11654.122070
11674.197266
11553.003906
11410.692383
11341.840820
11376.274414
11337.622070
11321.128906
11328.896484
11290.427734
11352.288086
11450.207031
11476.189453
11488.369141
11526.273438
11392.506836
11344.179688
11299.612305
11305.388672
11275.731445
11230.918945
11248.691406
11222.271484
11134.463867
11096.302734
11062.786133
11037.776367
11049.967773
11107.024414
11193.192383
11233.613281
11309.196289
11398.328125
11460.096680
11506.439453
11509.077148
11514.317383
11520.077148
11572.169922
11590.849609
11630.638672
11672.194336
11535.166992
11518.016602
11525.507812
11456.397461
11466.599609
11576.045898
11592.273438
11643.281250
11563.186523
11486.955078
11395.096680
11309.817383
11240.692383
11246.583984
11314.834961
11288.276367
11280.491211
11310.999023
11239.643555
11182.861328
11126.640625
11112.808594
11083.436523
11216.919922
11350.496094
11447.426758
11409.487305
11304.347656
11218.850586
11164.775391
11100.916992
11165.275391
11196.625977
11182.171875
11232.515625
11350.862305
11374.209961
11323.021484
11223.176758
11176.054688
11202.682617
11306.479492
11371.722656
11454.361328
11487.665039
11516.029297
11549.810547
11549.489258
11490.662109
11453.224609
11491.720703
11478.107422
11386.056641
11350.049805
11369.523438
11287.214844
11245.661133
11231.141602
11164.304688
11217.266602
11224.769531
11228.818359
11280.894531
11393.569336
11461.983398
11519.392578
11637.047852
11596.344727
11555.167969
11552.430664
```
