## Supplementary material for "Functional connectivity across the human subcortical auditory system using an autoregressive matrix-Gaussian copula graphical model approach with partial correlations": Code: roi-13_mean_ts.txt

```
10593.832031
10516.676758
10495.317383
10516.044922
10476.383789
10422.552734
10436.982422
10425.465820
10399.030273
10378.054688
10338.905273
10306.473633
10376.398438
10444.708008
10404.119141
10395.987305
10374.317383
10370.012695
10380.778320
10410.012695
10393.243164
10366.166992
10409.329102
10403.308594
10431.795898
10472.648438
10443.845703
10425.621094
10421.621094
10396.206055
10382.694336
10440.379883
10462.662109
10408.335938
10379.372070
10344.761719
10337.023438
10363.844727
10421.680664
10419.281250
10422.605469
10467.549805
10447.119141
10422.480469
10446.456055
10417.988281
10397.431641
10431.654297
10443.265625
10454.403320
10507.847656
10501.658203
10491.372070
10520.349609
10529.348633
10530.719727
10503.041992
10415.068359
10413.917969
10373.384766
10348.585938
10396.568359
10442.613281
10458.978516
10478.199219
10438.875977
10410.459961
10427.286133
10390.515625
10363.290039
10400.621094
10394.026367
10381.707031
10417.345703
10378.973633
10347.663086
10370.326172
10346.384766
10354.195312
10407.265625
10388.370117
10379.096680
10412.448242
10381.594727
10366.564453
10392.947266
10399.258789
10417.986328
10399.451172
10373.697266
10389.648438
10402.808594
10410.191406
10442.112305
10443.066406
10403.683594
10366.175781
10386.932617
10465.976562
10448.321289
10379.063477
10350.975586
10316.988281
10361.301758
10412.287109
10406.833008
10398.977539
10445.196289
10416.478516
10386.995117
10404.600586
10396.231445
10374.009766
10379.784180
10414.051758
10387.929688
10375.828125
10422.794922
10444.814453
10396.661133
10398.593750
10356.803711
10320.313477
10328.141602
10330.787109
10325.220703
10380.033203
10383.963867
10346.814453
10307.688477
10341.661133
10324.644531
10371.206055
10412.560547
10371.769531
10358.427734
10378.032227
10340.448242
10322.201172
10373.789062
10361.233398
10374.852539
10440.715820
10412.080078
10398.248047
10446.655273
10410.040039
10418.064453
10450.217773
10437.249023
10439.764648
10461.425781
10424.436523
10412.023438
10388.229492
10367.868164
10430.692383
10436.580078
10413.921875
10470.728516
10475.049805
10451.584961
10488.151367
10486.310547
10427.666016
10424.434570
10402.907227
10389.592773
10405.503906
10368.742188
10365.255859
10416.563477
10370.896484
10385.181641
10445.604492
10422.310547
10448.234375
10499.387695
10449.816406
10469.614258
10447.487305
10446.754883
10486.942383
10460.428711
10462.815430
10524.469727
10490.033203
10476.106445
10513.106445
10481.408203
10477.948242
10458.772461
10401.804688
10390.126953
10395.908203
10369.067383
10428.346680
10465.940430
10445.460938
10479.039062
10446.517578
10408.020508
10421.268555
10402.203125
10385.074219
10432.791992
10417.457031
10370.616211
10379.639648
10400.932617
10388.928711
10426.764648
10459.072266
10412.330078
10422.253906
10437.954102
10397.093750
10419.099609
10392.950195
10395.413086
10446.221680
10445.649414
10445.220703
10491.153320
10510.457031
10448.774414
10443.782227
10477.997070
10431.267578
10479.301758
10519.630859
10456.751953
10477.841797
10504.914062
10494.420898
10517.289062
10517.881836
10517.639648
10507.771484
10481.628906
10492.754883
10506.935547
10535.513672
10559.128906
10520.066406
10465.526367
10471.604492
10447.769531
10449.307617
10473.914062
10478.651367
10493.281250
10501.750000
10473.227539
10462.915039
10474.971680
10466.711914
10463.875000
10441.494141
10375.432617
10419.502930
10448.583984
10466.868164
10506.773438
10470.942383
10440.918945
10463.015625
10439.507812
10457.329102
10424.555664
10374.274414
10385.069336
10379.757812
10381.483398
10453.711914
10461.769531
10412.926758
10411.019531
10351.720703
10370.557617
10412.857422
10375.332031
10381.702148
10437.852539
10405.082031
10430.866211
10484.952148
10448.444336
10477.655273
10533.677734
10497.000977
10529.133789
10501.628906
10501.107422
10541.416992
10490.720703
10476.899414
10509.129883
10473.841797
10437.615234
10394.039062
10348.523438
10389.316406
10407.942383
10393.218750
10409.742188
10386.920898
10382.620117
10402.834961
10383.210938
10395.151367
10438.937500
10428.367188
10460.426758
10466.250000
10452.013672
10462.337891
10497.689453
10483.489258
10513.691406
10560.118164
10529.262695
10564.068359
10601.874023
10559.205078
10576.416992
10537.648438
10514.587891
10529.314453
10489.123047
10434.840820
10415.717773
10425.536133
10395.489258
10425.250977
10454.335938
10434.679688
10476.246094
10518.292969
10493.442383
10483.061523
10487.774414
10460.340820
10486.685547
10549.269531
10525.526367
10531.330078
10502.924805
10464.771484
10476.028320
10459.403320
10450.048828
10484.162109
10479.867188
10443.796875
10446.970703
10448.970703
10392.387695
10379.338867
10353.981445
10343.268555
10369.096680
10417.438477
10384.874023
10357.259766
10392.757812
10389.003906
10393.902344
10449.138672
10428.659180
10437.370117
10484.393555
10456.824219
10432.214844
10474.790039
10440.824219
10432.612305
10471.638672
10444.133789
10426.566406
10457.689453
10457.887695
10460.907227
10448.657227
10371.486328
10370.837891
10403.051758
10417.266602
10444.455078
10447.522461
10439.972656
10462.749023
10471.111328
10485.537109
10490.894531
10499.045898
10462.620117
10470.730469
10514.429688
10575.792969
10601.105469
10559.597656
10503.845703
10458.913086
10421.162109
10401.259766
10391.102539
10353.331055
10316.921875
10274.471680
10250.732422
10277.426758
10349.509766
10380.203125
10376.307617
10385.543945
10430.735352
10482.686523
10524.017578
10488.809570
10436.463867
10458.773438
10469.681641
10464.360352
10519.877930
10546.413086
10524.180664
10518.816406
10526.194336
10475.359375
10451.848633
10456.610352
10461.406250
10477.925781
10501.615234
10447.111328
10456.960938
10484.388672
10502.052734
10530.095703
10497.512695
10463.323242
10462.752930
10446.226562
10433.027344
10479.369141
10514.948242
10542.048828
10570.812500
10532.397461
10441.583984
10394.624023
10373.360352
10380.754883
10372.728516
10342.914062
10314.699219
10304.900391
10327.093750
10341.533203
10326.842773
10340.624023
10389.873047
10410.592773
10398.065430
10450.479492
10471.692383
10469.305664
10527.727539
10559.989258
10533.989258
10559.297852
10572.468750
10541.250977
10560.938477
10526.747070
10535.817383
10576.140625
10581.134766
10587.862305
10576.245117
10542.501953
10569.821289
10567.728516
10545.405273
10581.628906
10578.268555
10525.277344
10548.491211
10570.310547
10563.115234
10525.523438
10432.143555
10362.489258
10375.925781
10380.380859
10366.572266
10334.591797
10342.500977
10414.200195
10469.635742
10457.557617
10504.737305
10551.092773
10497.422852
10488.030273
10436.008789
10445.329102
10482.721680
10447.645508
10455.843750
10488.385742
10446.186523
10439.857422
10440.076172
10464.007812
10488.249023
10423.601562
10429.435547
10456.486328
10444.945312
10473.096680
10530.137695
10471.592773
10429.495117
10444.572266
10421.261719
10403.535156
10437.058594
10447.181641
10425.801758
10440.151367
10410.458008
10401.898438
10426.690430
10403.895508
10388.913086
10413.535156
10402.896484
10392.874023
10419.191406
10417.553711
10416.808594
10441.536133
10439.028320
10473.050781
10534.665039
10545.366211
10515.306641
10541.068359
10518.392578
10481.786133
10466.586914
10430.334961
10443.509766
10477.317383
10452.055664
10400.507812
10394.943359
10382.526367
10425.271484
10470.665039
10435.479492
10450.632812
10407.184570
10380.655273
10412.786133
10487.586914
10499.055664
10522.977539
10534.637695
10486.265625
10448.334961
10460.255859
10428.050781
10469.785156
10509.054688
10528.602539
10525.667969
10462.182617
10423.558594
10469.641602
10505.782227
10540.758789
10570.245117
10506.987305
10526.870117
10568.650391
10554.384766
10493.428711
10484.738281
10484.631836
10448.230469
10470.883789
10487.718750
10442.293945
10444.416992
10469.452148
10423.904297
10460.118164
10485.673828
10476.514648
10454.344727
10440.700195
10414.147461
10393.037109
10416.671875
10395.485352
10409.042969
10439.563477
10542.096680
10518.905273
10477.251953
10436.613281
10416.434570
10435.182617
10454.351562
10477.505859
10535.997070
10570.166016
10524.562500
10479.175781
10443.832031
10395.824219
10390.296875
10444.561523
10460.937500
10443.924805
10472.753906
10454.926758
10428.325195
10433.459961
10488.438477
10464.146484
10457.571289
10499.078125
10498.505859
10481.859375
10491.511719
10452.568359
10461.629883
10512.712891
10550.096680
10501.949219
10525.551758
10535.125000
10471.378906
10475.752930
10512.418945
10445.316406
10456.107422
10487.469727
10427.116211
10452.841797
10475.240234
10436.412109
10455.056641
10457.282227
10412.264648
10368.059570
10348.175781
10386.904297
10466.081055
10441.531250
10454.206055
10510.845703
10444.063477
10404.086914
10421.488281
10404.841797
10393.874023
10470.351562
10458.180664
10428.748047
10467.467773
10451.706055
10436.338867
10450.817383
10445.724609
10424.638672
10403.176758
10403.569336
10441.125000
10471.708984
10509.853516
10534.215820
10502.044922
10480.514648
10461.039062
10435.017578
10470.827148
10479.429688
10485.580078
10501.729492
10482.331055
10422.456055
10435.037109
10442.503906
10401.312500
10418.289062
10460.743164
10442.403320
10414.325195
10434.401367
10397.249023
10390.515625
10432.158203
10403.554688
10402.839844
10416.743164
10384.866211
10404.258789
10409.509766
10420.623047
10474.767578
10494.535156
10439.877930
10457.518555
10460.326172
10437.022461
10461.494141
10476.030273
10499.604492
10521.056641
10461.446289
10414.169922
10416.949219
10382.865234
10391.660156
10451.945312
10501.625977
10508.220703
10510.051758
10496.002930
10479.432617
10460.633789
10404.257812
10399.221680
10424.131836
10376.302734
10400.047852
10455.857422
10493.063477
10543.689453
10496.267578
10450.688477
10455.208984
10510.676758
10538.152344
10472.791992
10424.193359
10395.370117
10395.270508
10422.356445
10395.533203
10372.513672
10371.002930
10366.032227
10402.017578
10458.848633
10480.777344
10432.530273
10423.939453
10411.645508
10419.405273
10479.534180
10512.250977
10544.110352
10501.262695
10442.940430
10469.565430
10430.902344
10385.036133
10412.456055
10395.131836
10398.416016
10410.744141
10443.039062
10480.328125
10477.710938
10439.015625
10431.981445
10383.566406
10406.443359
10465.953125
10491.602539
10525.605469
10543.877930
10518.155273
10501.409180
10434.252930
10396.069336
10441.016602
10473.552734
10475.267578
10492.844727
10473.695312
10427.940430
10445.951172
10455.507812
10493.759766
10548.428711
10574.356445
10496.910156
10431.033203
10405.598633
10429.144531
10389.308594
10371.252930
10362.051758
10325.567383
10289.461914
10286.685547
10297.386719
10287.770508
10288.801758
10322.887695
10362.240234
10363.526367
10416.380859
10470.643555
10508.935547
10541.455078
10563.355469
10543.121094
10590.361328
10617.459961
10614.175781
10645.315430
10644.004883
10558.385742
10567.058594
10543.467773
10498.574219
10513.788086
10528.730469
10513.472656
10525.910156
10464.125000
10396.873047
10333.276367
10314.479492
10311.893555
10368.888672
10415.290039
10416.526367
10397.914062
10412.941406
10381.341797
10370.871094
10407.557617
10391.700195
10403.078125
10460.587891
10531.355469
10560.852539
10497.399414
10423.105469
10375.681641
10325.391602
10307.568359
10354.235352
10408.104492
10393.872070
10447.995117
10485.042969
10493.379883
10466.904297
10404.985352
10403.964844
10446.716797
10490.943359
10510.489258
10538.708008
10523.156250
10499.536133
10510.760742
10512.974609
10464.600586
10440.505859
10494.944336
10515.240234
10482.417969
10517.531250
10537.822266
10518.024414
10495.442383
10469.905273
10421.451172
10440.798828
10452.474609
10452.342773
10508.001953
10585.659180
10611.261719
10621.958008
10597.611328
10510.869141
10514.384766
10527.847656
```
