## Supplementary material for "Functional connectivity across the human subcortical auditory system using an autoregressive matrix-Gaussian copula graphical model approach with partial correlations": Code: roi-14_mean_ts.txt

```
11348.945312
11315.432617
11324.271484
11343.607422
11310.467773
11195.170898
11220.718750
11169.740234
11175.782227
11133.500977
11093.728516
11048.020508
11131.854492
11233.205078
11196.586914
11175.548828
11096.271484
11079.788086
11110.181641
11129.446289
11142.730469
11106.953125
11157.257812
11182.164062
11195.403320
11226.026367
11193.243164
11155.808594
11103.264648
11075.299805
11057.880859
11184.445312
11249.191406
11212.230469
11155.168945
11089.852539
11111.327148
11156.287109
11255.040039
11263.380859
11253.697266
11299.333008
11242.494141
11187.911133
11198.681641
11179.822266
11094.414062
11126.887695
11117.036133
11080.586914
11121.782227
11096.421875
11057.442383
11135.041016
11174.250977
11231.679688
11185.716797
11113.318359
11085.617188
11028.538086
11021.599609
11055.311523
11170.371094
11229.502930
11271.055664
11242.712891
11218.043945
11206.999023
11138.916016
11095.360352
11118.438477
11104.507812
11100.465820
11166.237305
11137.858398
11153.449219
11185.862305
11156.774414
11160.398438
11208.283203
11168.162109
11155.512695
11240.579102
11204.561523
11137.312500
11197.159180
11218.574219
11217.729492
11171.694336
11112.402344
11074.986328
11094.224609
11106.933594
11164.831055
11159.306641
11158.887695
11139.353516
11255.895508
11368.516602
11352.121094
11259.958008
11180.700195
11117.723633
11119.833008
11172.981445
11142.601562
11099.211914
11178.991211
11167.135742
11178.400391
11233.449219
11192.647461
11143.583008
11101.387695
11083.335938
11078.448242
11059.003906
11115.900391
11172.833984
11126.579102
11182.497070
11165.554688
11088.494141
11101.110352
11128.382812
11153.276367
11232.484375
11211.300781
11177.005859
11172.825195
11181.061523
11169.264648
11214.055664
11208.107422
11144.618164
11181.126953
11183.632812
11164.111328
11131.056641
11202.516602
11181.805664
11220.727539
11281.852539
11252.060547
11179.255859
11245.221680
11173.689453
11103.110352
11144.760742
11100.667969
11081.805664
11162.448242
11102.098633
11063.622070
11023.016602
11055.294922
11131.653320
11140.440430
11180.652344
11193.668945
11213.195312
11181.499023
11236.371094
11247.815430
11266.697266
11254.366211
11199.785156
11177.493164
11160.165039
11137.494141
11172.278320
11220.413086
11111.296875
11081.321289
11127.040039
11126.269531
11164.877930
11241.356445
11143.964844
11148.283203
11074.255859
11072.016602
11112.366211
11102.322266
11085.044922
11177.227539
11131.029297
11126.080078
11156.033203
11126.717773
11131.993164
11095.877930
11024.351562
11003.624023
11028.852539
11060.609375
11168.639648
11227.601562
11181.805664
11228.125977
11187.765625
11131.024414
11194.142578
11168.969727
11187.782227
11227.264648
11204.877930
11124.676758
11081.267578
11107.793945
11123.998047
11197.416016
11281.583008
11257.313477
11288.366211
11343.728516
11266.576172
11270.442383
11204.091797
11146.719727
11180.120117
11145.445312
11105.081055
11158.611328
11269.561523
11193.619141
11220.498047
11288.227539
11204.943359
11177.422852
11166.901367
11078.166992
11120.465820
11206.884766
11184.028320
11186.637695
11142.698242
11117.280273
11115.234375
11133.103516
11149.913086
11210.242188
11266.278320
11311.318359
11212.448242
11116.219727
11164.874023
11218.116211
11190.749023
11249.457031
11281.291016
11241.870117
11258.446289
11212.278320
11128.048828
11130.845703
11135.798828
11139.270508
11103.526367
11063.697266
11062.332031
11099.950195
11130.847656
11200.592773
11194.333008
11165.583984
11181.810547
11143.232422
11107.182617
11042.551758
11034.472656
11022.838867
11034.733398
11023.240234
11147.674805
11148.775391
11102.130859
11053.634766
11037.840820
11060.494141
11054.340820
11025.862305
11083.916016
11148.375977
11087.360352
11074.507812
11188.060547
11119.313477
11162.428711
11272.166992
11211.398438
11200.879883
11126.531250
11161.156250
11207.848633
11188.930664
11203.583008
11270.820312
11167.356445
11092.337891
11029.350586
11030.200195
11075.222656
11097.498047
11070.082031
11111.089844
11087.833008
11105.553711
11141.144531
11117.162109
11137.353516
11222.191406
11138.436523
11144.041016
11125.954102
11067.139648
11071.512695
11162.765625
11087.576172
11129.111328
11184.768555
11156.312500
11226.667969
11323.677734
11289.920898
11259.510742
11210.843750
11141.607422
11160.075195
11100.913086
11065.866211
11033.427734
11030.995117
10978.333008
10996.297852
11043.093750
10998.688477
11054.225586
11149.430664
11112.835938
11114.334961
11165.541016
11122.625000
11108.130859
11189.583008
11107.604492
11166.448242
11123.653320
11094.899414
11073.180664
11045.644531
11012.807617
11063.900391
11053.988281
11037.885742
11107.416016
11161.918945
11142.443359
11136.221680
11105.501953
11041.807617
11062.533203
11109.236328
11044.271484
11048.283203
11145.852539
11120.011719
11128.171875
11174.231445
11101.365234
11098.272461
11157.112305
11113.849609
11142.873047
11236.242188
11166.830078
11091.820312
11097.551758
10988.827148
10998.963867
11127.612305
11196.266602
11227.823242
11219.248047
11075.519531
11065.864258
11058.031250
11024.107422
11055.884766
11010.458984
11018.200195
11045.395508
11115.146484
11155.381836
11180.265625
11180.310547
11089.425781
11033.264648
11099.335938
11204.477539
11293.105469
11247.760742
11171.524414
11145.079102
11081.290039
11068.705078
11078.866211
10997.798828
10948.567383
10913.309570
10877.428711
10904.922852
11020.269531
11027.144531
11017.591797
11020.868164
11071.744141
11138.487305
11167.216797
11124.707031
11081.468750
11088.365234
11062.536133
11032.361328
11074.566406
11094.351562
11090.285156
11104.041016
11145.604492
11121.847656
11100.523438
11087.899414
11060.063477
11080.868164
11147.473633
11114.742188
11108.708008
11139.261719
11165.100586
11177.655273
11137.365234
11155.048828
11224.488281
11215.847656
11230.275391
11333.818359
11406.807617
11418.935547
11466.813477
11318.880859
11208.865234
11119.406250
11030.259766
11046.557617
11029.170898
10967.647461
10935.360352
10958.805664
10993.248047
11007.883789
10960.646484
11021.413086
11093.704102
11087.518555
11042.061523
11054.878906
11036.579102
11015.592773
11077.754883
11084.031250
11034.863281
11089.261719
11115.517578
11087.908203
11072.256836
11053.286133
11055.782227
11134.672852
11158.914062
11195.567383
11159.432617
11136.793945
11189.200195
11215.150391
11140.117188
11212.103516
11175.631836
11142.528320
11157.210938
11242.813477
11282.334961
11260.245117
11188.109375
11129.767578
11114.533203
11098.547852
11019.963867
10958.232422
10957.299805
11062.634766
11143.182617
11088.518555
11150.220703
11229.973633
11195.397461
11227.660156
11142.015625
11097.024414
11124.928711
11025.998047
11066.341797
11170.604492
11119.695312
11081.687500
11093.139648
11118.868164
11096.170898
10998.400391
11045.730469
11155.013672
11172.671875
11246.925781
11349.802734
11301.607422
11256.935547
11289.304688
11205.526367
11171.925781
11183.813477
11193.037109
11092.641602
11066.698242
10976.099609
10903.974609
10906.647461
10915.493164
10904.014648
10941.190430
10934.190430
10966.652344
11003.192383
11013.929688
11006.030273
10965.056641
10925.236328
11004.465820
11107.597656
11145.367188
11173.316406
11315.534180
11322.104492
11273.552734
11198.533203
11099.352539
11128.457031
11172.925781
11173.748047
11124.176758
11152.154297
11117.461914
11154.142578
11201.606445
11130.923828
11123.936523
11088.392578
11050.724609
11051.299805
11113.476562
11082.812500
11070.217773
11048.227539
10971.456055
10927.035156
10930.121094
10919.770508
10988.639648
11053.398438
11082.330078
11082.385742
11016.557617
10959.184570
10975.151367
11047.510742
11127.730469
11119.060547
11059.416992
11076.678711
11189.331055
11199.655273
11142.255859
11179.136719
11168.371094
11081.146484
11075.646484
11066.760742
11069.910156
11118.735352
11177.040039
11116.616211
11181.299805
11170.603516
11094.082031
11045.313477
10945.764648
10897.878906
10869.704102
10925.754883
10926.751953
10999.305664
11036.553711
11187.051758
11152.296875
11066.371094
11075.029297
11057.100586
11116.585938
11132.264648
11141.060547
11249.192383
11287.769531
11199.697266
11139.543945
11035.041992
11007.110352
11069.929688
11161.391602
11202.357422
11194.412109
11190.831055
11107.974609
11028.291016
11010.747070
11049.216797
11021.255859
11054.877930
11107.587891
11072.448242
11043.345703
11005.390625
10982.968750
11034.822266
11140.527344
11216.824219
11187.951172
11211.304688
11249.005859
11277.917969
11296.472656
11344.104492
11228.472656
11220.591797
11216.275391
11113.534180
11147.664062
11197.913086
11133.271484
11101.866211
11129.625000
11071.283203
11014.517578
11005.738281
11076.060547
11209.793945
11216.554688
11293.016602
11364.875977
11272.924805
11167.402344
11084.130859
11059.375977
11078.184570
11215.743164
11235.593750
11193.869141
11222.039062
11161.285156
11104.259766
11064.375000
11020.910156
10991.619141
10970.499023
10981.491211
11045.176758
11114.099609
11161.316406
11153.456055
11176.491211
11177.456055
11205.959961
11186.075195
11167.255859
11208.579102
11235.955078
11277.958984
11290.896484
11233.915039
11258.541016
11247.507812
11192.250000
11172.894531
11223.122070
11202.959961
11146.201172
11145.505859
11046.936523
10968.510742
11007.604492
10931.486328
10950.593750
10986.019531
10972.096680
11000.142578
11017.502930
11056.357422
11130.217773
11164.397461
11154.210938
11188.353516
11211.137695
11141.532227
11110.245117
11149.598633
11176.152344
11233.430664
11190.971680
11126.838867
11122.080078
11026.265625
10998.058594
11099.236328
11223.510742
11296.380859
11351.156250
11388.852539
11360.845703
11381.074219
11279.484375
11177.500977
11161.461914
11076.426758
10999.291992
11093.278320
11169.689453
11163.049805
11117.913086
11035.104492
11018.774414
11089.486328
11113.443359
11046.909180
11013.974609
11005.713867
10999.003906
11074.227539
11050.448242
10979.333008
10949.648438
10884.295898
10922.274414
11058.742188
11105.692383
11087.719727
11071.074219
11051.056641
11027.975586
11141.307617
11288.445312
11350.827148
11339.966797
11306.317383
11324.824219
11241.914062
11194.200195
11170.318359
11119.269531
11082.267578
11161.482422
11235.247070
11260.709961
11293.094727
11236.080078
11163.272461
11079.960938
11099.076172
11178.385742
11240.290039
11312.325195
11390.868164
11461.164062
11443.079102
11293.536133
11205.745117
11131.076172
11125.882812
11097.924805
11082.894531
11073.558594
11027.024414
11083.941406
11216.574219
11272.398438
11300.065430
11301.839844
11206.629883
11126.688477
11124.541992
11113.075195
11079.328125
11070.678711
11028.763672
10996.144531
10931.408203
10874.370117
10849.784180
10798.603516
10820.984375
10878.906250
10949.209961
11022.914062
11118.728516
11204.833984
11274.547852
11318.769531
11319.376953
11322.307617
11318.199219
11385.740234
11406.035156
11416.681641
11443.747070
11309.949219
11290.447266
11288.281250
11209.880859
11232.076172
11355.604492
11373.511719
11374.243164
11250.860352
11177.763672
11134.914062
11042.292969
11013.795898
11001.822266
11098.528320
11078.974609
11028.397461
11071.862305
11019.453125
10978.006836
10936.744141
10884.953125
10896.451172
10981.411133
11142.291016
11232.135742
11146.803711
11104.255859
11010.791992
10948.436523
10916.098633
10902.311523
10967.463867
10958.063477
11016.489258
11102.397461
11154.825195
11112.041016
11012.050781
10972.986328
10999.219727
11087.141602
11154.778320
11230.412109
11255.556641
11250.292969
11261.619141
11262.024414
11237.430664
11182.116211
11216.823242
11225.056641
11176.039062
11169.918945
11160.091797
11114.181641
11040.155273
10952.914062
10904.438477
10900.088867
10944.285156
10954.101562
11062.790039
11144.792969
11231.546875
11321.397461
11380.497070
11329.408203
11306.310547
11307.924805
```
