## Supplementary material for "Functional connectivity across the human subcortical auditory system using an autoregressive matrix-Gaussian copula graphical model approach with partial correlations": Code: roi-15_mean_ts.txt

```
11252.580078
11156.347656
11113.808594
11123.508789
11065.021484
11015.672852
11038.182617
11019.340820
10995.177734
10981.831055
10944.704102
10907.765625
10984.909180
11055.467773
11014.224609
11018.624023
10976.435547
10945.735352
10957.352539
10982.139648
10966.940430
10942.116211
10977.591797
10964.558594
10996.778320
11039.858398
11016.942383
11026.104492
11016.947266
11013.439453
11010.493164
11075.418945
11097.291992
11060.987305
11024.581055
10967.552734
10930.697266
10976.577148
11027.939453
11014.964844
11012.930664
11052.999023
11031.295898
11028.107422
11064.281250
11038.604492
11008.147461
11042.827148
11041.459961
11052.438477
11090.015625
11068.540039
11069.389648
11116.194336
11137.589844
11149.077148
11100.944336
11017.231445
11000.115234
10956.200195
10949.967773
10996.036133
11052.175781
11087.291016
11116.803711
11079.329102
11055.293945
11052.143555
11004.780273
10970.891602
10993.696289
10971.244141
10969.067383
11011.476562
10985.463867
10976.520508
11000.406250
10980.997070
10993.731445
11045.139648
11017.321289
11004.216797
11025.963867
10990.396484
10974.283203
11006.796875
11019.208984
11049.624023
11005.680664
10973.635742
10988.390625
10992.228516
10983.235352
11014.958008
11006.451172
10954.883789
10938.298828
10941.338867
11019.665039
11020.277344
10961.467773
10932.631836
10903.069336
10951.406250
10990.753906
10960.997070
10955.664062
10993.314453
10966.349609
10942.402344
10992.033203
10983.994141
10966.502930
10978.839844
11010.393555
10995.967773
10989.873047
11036.760742
11054.753906
11004.050781
11003.605469
10955.132812
10902.119141
10901.625000
10889.324219
10895.446289
10945.041016
10936.240234
10900.544922
10874.841797
10900.518555
10886.976562
10947.250000
10985.114258
10953.393555
10944.381836
10949.862305
10914.742188
10905.239258
10949.434570
10943.646484
10974.451172
11028.214844
11004.932617
10997.266602
11028.750000
10986.944336
10992.659180
11010.683594
10997.265625
11009.563477
11033.586914
11010.874023
10992.564453
10976.235352
10963.880859
11040.623047
11043.021484
11044.627930
11097.051758
11085.637695
11070.581055
11123.051758
11113.679688
11062.576172
11043.767578
10995.707031
10979.233398
10995.359375
10961.241211
10967.890625
10993.754883
10939.945312
10946.553711
11002.760742
10976.020508
11014.783203
11059.942383
11017.764648
11032.096680
10994.695312
10988.562500
11021.791992
10997.691406
11003.054688
11074.893555
11039.461914
11038.913086
11064.003906
11034.755859
11029.860352
11024.740234
10968.808594
10963.170898
10960.191406
10931.719727
11002.241211
11050.869141
11026.486328
11076.681641
11042.093750
11003.735352
11016.603516
10997.589844
10994.644531
11039.302734
11028.378906
10981.265625
10977.577148
10989.973633
10983.072266
11026.791016
11045.858398
10999.264648
11008.312500
11009.682617
10973.160156
10998.878906
10971.164062
10965.793945
10993.486328
10975.103516
10979.563477
11028.507812
11062.950195
11015.955078
11041.911133
11075.660156
11023.731445
11029.051758
11034.090820
10967.421875
10986.666992
11009.994141
11001.744141
11025.074219
11032.651367
11040.555664
11033.554688
11004.550781
11010.052734
11026.970703
11062.488281
11105.887695
11094.149414
11050.927734
11073.780273
11070.455078
11079.663086
11091.195312
11098.031250
11110.055664
11111.966797
11074.220703
11052.626953
11057.857422
11044.612305
11048.965820
11018.300781
10949.988281
10970.666992
11004.605469
11038.227539
11091.868164
11056.643555
11035.655273
11062.091797
11062.565430
11089.611328
11057.010742
11008.506836
11021.118164
11014.167969
10993.854492
11050.113281
11047.763672
10999.664062
10997.421875
10941.476562
10954.999023
10997.333008
10952.561523
10958.838867
11015.046875
10989.805664
11004.313477
11052.511719
11012.068359
11036.925781
11096.220703
11056.125977
11084.122070
11053.083984
11057.446289
11129.952148
11091.401367
11104.273438
11158.375000
11109.321289
11071.837891
11005.250000
10931.253906
10951.711914
10974.745117
10958.673828
10990.813477
10964.266602
10950.590820
10962.368164
10917.062500
10937.116211
11006.029297
10999.069336
11049.051758
11059.674805
11035.048828
11040.020508
11068.279297
11041.371094
11083.996094
11133.119141
11085.947266
11119.421875
11154.209961
11111.852539
11135.348633
11086.281250
11046.062500
11053.082031
11005.430664
10946.877930
10945.163086
10979.378906
10955.892578
11001.537109
11047.312500
11006.345703
11057.118164
11088.330078
11036.776367
11040.953125
11059.378906
11039.698242
11091.170898
11153.324219
11123.743164
11151.620117
11108.411133
11045.287109
11061.703125
11046.755859
11036.194336
11092.331055
11098.170898
11050.518555
11053.618164
11049.057617
11018.362305
11025.548828
11003.138672
11000.916992
11021.750977
11073.215820
11018.123047
10976.583984
11008.172852
11000.971680
11007.432617
11079.809570
11071.888672
11062.821289
11119.963867
11085.631836
11058.621094
11090.364258
11036.252930
11017.658203
11072.007812
11050.640625
11046.634766
11103.209961
11106.234375
11104.776367
11084.218750
10977.563477
10960.091797
10999.264648
11014.198242
11051.237305
11065.193359
11041.043945
11064.334961
11101.405273
11107.127930
11121.454102
11115.666992
11059.057617
11065.378906
11096.475586
11133.462891
11152.791016
11116.424805
11046.997070
11004.655273
10984.831055
10994.106445
10999.093750
10964.054688
10932.959961
10904.651367
10874.058594
10889.242188
10975.616211
11000.392578
10994.566406
10977.053711
11016.650391
11078.683594
11138.778320
11112.449219
11055.908203
11083.599609
11098.932617
11073.965820
11121.890625
11145.075195
11105.815430
11089.609375
11112.572266
11077.520508
11061.393555
11074.327148
11072.405273
11092.459961
11114.782227
11054.791992
11065.165039
11100.096680
11111.992188
11145.754883
11094.068359
11063.965820
11062.105469
11031.711914
11041.170898
11090.513672
11124.229492
11153.146484
11198.345703
11159.990234
11067.974609
11006.916016
10973.578125
11000.666992
10995.191406
10975.029297
10943.384766
10927.714844
10940.708008
10943.333008
10932.949219
10951.193359
11019.320312
11064.325195
11052.619141
11102.465820
11098.277344
11082.394531
11130.031250
11150.478516
11116.608398
11146.535156
11158.388672
11136.103516
11159.348633
11126.558594
11135.797852
11182.947266
11183.820312
11184.878906
11182.821289
11139.082031
11164.495117
11173.556641
11123.189453
11147.104492
11145.024414
11093.389648
11112.613281
11140.420898
11149.866211
11124.755859
11043.718750
10983.575195
10987.634766
10997.055664
10980.428711
10952.050781
10971.882812
11051.215820
11099.572266
11075.637695
11128.727539
11166.360352
11119.878906
11134.161133
11066.619141
11055.903320
11086.256836
11027.183594
11014.139648
11040.040039
10993.562500
10998.086914
11018.377930
11047.830078
11077.380859
11013.953125
11014.094727
11053.011719
11035.526367
11074.475586
11142.675781
11105.834961
11051.898438
11073.716797
11048.344727
11029.503906
11074.674805
11083.959961
11044.559570
11057.428711
11034.218750
11020.526367
11046.967773
11025.765625
11008.416016
11034.440430
11028.031250
11025.369141
11062.885742
11068.768555
11060.449219
11067.685547
11041.583008
11065.587891
11133.168945
11141.453125
11127.215820
11167.100586
11145.659180
11103.063477
11073.110352
11017.340820
11038.934570
11092.084961
11061.145508
11010.546875
10988.575195
10980.564453
11042.388672
11092.562500
11062.859375
11091.866211
11051.676758
11011.085938
11039.465820
11087.037109
11101.958008
11093.850586
11088.512695
11024.991211
10986.090820
11008.155273
10986.242188
11039.680664
11099.592773
11120.999023
11128.966797
11052.294922
10997.856445
11048.296875
11095.232422
11133.568359
11154.351562
11091.221680
11097.265625
11154.388672
11146.109375
11094.636719
11090.434570
11099.977539
11056.101562
11091.450195
11133.542969
11086.122070
11101.312500
11126.897461
11073.478516
11109.880859
11151.227539
11136.649414
11112.424805
11110.337891
11059.576172
11016.422852
11040.670898
11025.311523
11054.930664
11060.009766
11166.149414
11141.573242
11100.343750
11064.226562
11027.628906
11054.564453
11072.769531
11081.696289
11159.613281
11175.251953
11110.076172
11057.748047
11015.494141
10977.981445
10980.872070
11053.615234
11102.742188
11090.876953
11124.836914
11090.907227
11042.943359
11039.498047
11082.186523
11072.865234
11070.817383
11128.507812
11114.458984
11077.354492
11063.368164
11027.504883
11019.437500
11083.510742
11129.910156
11096.941406
11129.049805
11157.779297
11097.680664
11099.045898
11125.506836
11055.253906
11075.599609
11116.644531
11044.281250
11062.084961
11095.958984
11053.365234
11086.189453
11086.942383
11037.027344
11004.651367
10956.667969
10992.138672
11079.868164
11058.987305
11063.474609
11119.466797
11050.464844
11004.610352
11005.087891
10984.024414
10955.307617
11050.627930
11054.889648
11023.664062
11081.566406
11060.458984
11039.911133
11066.002930
11053.231445
11019.489258
10996.574219
10992.945312
11041.531250
11069.554688
11111.043945
11137.058594
11104.387695
11086.163086
11079.169922
11054.084961
11092.881836
11114.113281
11117.733398
11129.648438
11102.600586
11027.674805
11042.681641
11051.395508
11016.268555
11038.474609
11099.259766
11063.597656
11040.757812
11072.580078
11014.432617
10997.929688
11020.480469
10969.456055
10974.942383
10998.297852
10979.724609
11001.265625
11000.240234
11006.751953
11072.309570
11089.932617
11011.708008
11030.686523
11026.147461
11003.249023
11042.732422
11053.839844
11070.684570
11101.860352
11037.175781
10988.751953
11000.864258
10963.783203
10962.322266
11042.938477
11097.883789
11115.123047
11142.335938
11117.395508
11102.512695
11092.451172
11037.387695
11025.076172
11043.496094
10993.037109
11006.630859
11057.043945
11086.070312
11135.383789
11086.655273
11025.238281
11022.445312
11087.797852
11134.342773
11061.187500
11003.608398
10969.094727
10978.680664
11019.072266
10997.926758
10940.355469
10913.858398
10894.908203
10921.144531
11003.315430
11032.495117
10991.888672
11000.795898
11001.971680
11005.915039
11073.292969
11121.124023
11169.586914
11144.762695
11081.358398
11112.342773
11053.567383
10985.507812
11006.782227
10991.148438
10988.006836
11012.553711
11056.634766
11104.626953
11097.690430
11044.856445
11037.419922
10988.755859
11010.869141
11080.215820
11106.657227
11152.895508
11168.754883
11136.249023
11125.237305
11054.426758
10971.682617
11003.193359
11041.250977
11039.947266
11076.679688
11083.101562
11040.235352
11078.775391
11097.906250
11131.682617
11170.982422
11182.925781
11085.361328
11017.336914
10989.930664
11021.435547
10996.807617
10975.353516
10973.176758
10948.526367
10902.538086
10884.959961
10895.041016
10887.522461
10891.565430
10925.136719
10972.817383
10960.327148
10990.526367
11042.119141
11078.009766
11107.081055
11132.252930
11105.369141
11149.395508
11188.422852
11173.474609
11209.590820
11214.064453
11137.969727
11141.958008
11126.598633
11080.226562
11094.435547
11128.915039
11116.750000
11148.673828
11102.940430
11035.351562
10972.645508
10929.082031
10912.223633
10975.077148
11043.091797
11033.257812
11030.979492
11043.698242
11008.638672
10972.764648
11002.145508
10971.832031
10980.540039
11048.394531
11139.844727
11166.962891
11104.689453
11017.387695
10975.979492
10927.187500
10911.579102
10956.596680
11005.201172
11000.016602
11061.846680
11115.198242
11113.613281
11079.646484
11018.543945
11002.094727
11050.424805
11101.349609
11126.823242
11180.597656
11161.714844
11128.590820
11157.126953
11147.761719
11090.408203
11073.287109
11113.990234
11138.697266
11092.998047
11146.218750
11188.316406
11159.633789
11146.946289
11114.792969
11047.948242
11037.720703
11051.015625
11026.208008
11081.183594
11177.750977
11211.666016
11218.467773
11207.006836
11121.439453
11126.887695
11139.725586
```
