## Supplementary material for "Functional connectivity across the human subcortical auditory system using an autoregressive matrix-Gaussian copula graphical model approach with partial correlations": Code: roi-00_mean_ts.txt

```
9948.440430
9893.545898
9858.498047
9858.431641
9864.576172
9912.329102
9865.585938
9825.246094
9814.065430
9833.248047
9857.165039
9878.818359
9854.595703
9829.846680
9814.431641
9842.208008
9867.024414
9824.728516
9812.797852
9820.642578
9816.319336
9866.845703
9923.116211
9880.127930
9857.191406
9812.721680
9773.372070
9754.000000
9753.392578
9772.352539
9779.880859
9834.610352
9881.910156
9860.207031
9826.052734
9823.417969
9759.457031
9774.004883
9793.969727
9806.759766
9836.717773
9837.839844
9799.736328
9796.103516
9816.509766
9811.011719
9803.091797
9790.841797
9805.041992
9802.722656
9794.764648
9802.782227
9816.488281
9819.083984
9792.207031
9787.976562
9793.664062
9771.913086
9788.296875
9833.349609
9929.973633
9923.079102
9905.741211
9929.840820
9902.398438
9892.598633
9918.347656
9900.365234
9895.329102
9922.380859
9960.179688
9919.691406
9871.936523
9850.504883
9828.338867
9783.789062
9768.650391
9767.501953
9773.332031
9759.683594
9749.959961
9787.239258
9809.222656
9848.839844
9827.418945
9790.290039
9797.164062
9784.252930
9767.067383
9804.859375
9805.086914
9811.898438
9802.023438
9847.232422
9896.008789
9853.262695
9872.463867
9875.100586
9829.482422
9806.114258
9827.835938
9836.306641
9873.250977
9940.057617
9948.646484
9912.316406
9870.870117
9855.956055
9868.176758
9859.440430
9818.523438
9809.817383
9812.700195
9820.570312
9847.602539
9837.350586
9816.216797
9805.102539
9811.605469
9789.121094
9804.863281
9794.995117
9804.280273
9798.187500
9830.314453
9847.160156
9903.349609
9902.883789
9865.144531
9842.325195
9817.356445
9805.146484
9848.225586
9891.690430
9853.576172
9810.508789
9788.593750
9833.154297
9894.553711
9875.356445
9868.184570
9879.711914
9830.117188
9782.396484
9742.193359
9753.140625
9774.318359
9812.251953
9833.582031
9813.165039
9764.444336
9753.250000
9747.161133
9786.977539
9865.131836
9868.125977
9849.340820
9794.122070
9791.873047
9786.598633
9822.444336
9824.810547
9792.595703
9806.290039
9814.166016
9808.509766
9782.988281
9772.771484
9784.926758
9841.462891
9839.861328
9807.336914
9783.441406
9800.081055
9800.634766
9792.985352
9767.825195
9760.907227
9760.450195
9829.833984
9935.551758
9953.687500
9906.294922
9858.122070
9825.369141
9779.538086
9783.003906
9813.180664
9873.972656
9832.998047
9833.183594
9801.575195
9821.035156
9852.895508
9896.258789
9844.387695
9796.555664
9769.597656
9799.504883
9854.369141
9849.204102
9829.104492
9813.165039
9807.611328
9843.513672
9862.904297
9874.176758
9895.709961
9882.523438
9833.995117
9845.437500
9878.861328
9865.909180
9831.878906
9858.378906
9869.071289
9847.518555
9897.026367
9867.598633
9814.887695
9838.366211
9836.286133
9821.514648
9857.302734
9855.112305
9852.016602
9864.982422
9840.780273
9798.250977
9820.763672
9809.367188
9794.825195
9829.724609
9795.507812
9783.230469
9779.132812
9774.599609
9782.932617
9793.268555
9796.570312
9807.565430
9799.975586
9827.855469
9860.547852
9834.963867
9829.246094
9812.686523
9798.080078
9814.095703
9871.912109
9844.451172
9821.848633
9806.500977
9776.500977
9789.062500
9807.653320
9791.344727
9783.977539
9775.789062
9766.446289
9747.979492
9760.997070
9798.431641
9846.620117
9865.200195
9823.652344
9769.577148
9768.621094
9774.817383
9745.533203
9791.703125
9845.683594
9810.181641
9803.826172
9762.840820
9741.104492
9746.775391
9758.609375
9754.986328
9768.307617
9791.035156
9800.593750
9800.283203
9837.681641
9892.000000
9878.244141
9906.931641
9899.700195
9873.291992
9813.234375
9783.448242
9777.585938
9799.388672
9812.613281
9826.116211
9805.844727
9816.751953
9803.849609
9832.781250
9835.655273
9815.775391
9804.196289
9814.435547
9815.757812
9800.113281
9788.250000
9798.267578
9828.676758
9839.173828
9850.465820
9870.919922
9870.123047
9834.603516
9822.411133
9826.937500
9827.610352
9811.700195
9801.824219
9804.743164
9843.608398
9846.755859
9854.290039
9875.585938
9850.437500
9798.235352
9805.639648
9793.880859
9783.582031
9826.001953
9804.495117
9793.703125
9826.438477
9830.369141
9814.130859
9782.735352
9783.661133
9793.478516
9801.009766
9784.064453
9825.166992
9881.005859
9820.978516
9789.236328
9770.989258
9786.924805
9818.737305
9832.850586
9835.614258
9852.294922
9826.186523
9813.393555
9817.916016
9806.096680
9773.617188
9787.273438
9791.335938
9827.865234
9851.371094
9850.463867
9801.033203
9818.469727
9797.481445
9777.598633
9801.901367
9864.281250
9874.109375
9851.265625
9815.248047
9808.569336
9817.736328
9840.450195
9849.461914
9869.501953
9847.903320
9850.759766
9848.224609
9839.040039
9849.907227
9862.238281
9849.775391
9797.512695
9794.722656
9776.989258
9749.686523
9756.976562
9766.108398
9769.078125
9796.310547
9791.726562
9768.287109
9756.600586
9753.553711
9752.158203
9815.591797
9813.223633
9798.161133
9800.750977
9789.563477
9799.400391
9833.564453
9853.094727
9829.586914
9833.916016
9826.104492
9801.454102
9766.500977
9749.728516
9757.793945
9773.690430
9809.772461
9868.980469
9856.633789
9825.397461
9820.552734
9814.288086
9785.734375
9783.711914
9784.286133
9817.819336
9888.167969
9864.866211
9806.808594
9772.505859
9790.484375
9851.696289
9832.797852
9809.239258
9796.315430
9805.607422
9827.950195
9844.702148
9835.658203
9801.089844
9789.875000
9817.021484
9808.008789
9810.435547
9822.430664
9795.668945
9796.301758
9822.435547
9787.874023
9769.610352
9750.500000
9775.934570
9810.831055
9843.728516
9787.978516
9751.924805
9735.969727
9724.338867
9739.099609
9768.760742
9782.125000
9830.061523
9796.904297
9762.575195
9791.765625
9772.178711
9776.040039
9793.494141
9788.626953
9739.216797
9761.757812
9758.725586
9795.478516
9857.895508
9898.302734
9866.600586
9843.543945
9847.438477
9803.949219
9822.190430
9841.621094
9818.377930
9823.001953
9855.274414
9840.540039
9778.482422
9766.110352
9741.765625
9809.243164
9884.729492
9912.022461
9889.436523
9826.641602
9752.079102
9738.063477
9739.528320
9784.085938
9879.785156
9871.070312
9823.395508
9801.729492
9778.202148
9776.469727
9807.697266
9813.929688
9792.421875
9808.411133
9772.155273
9738.487305
9742.380859
9749.130859
9757.970703
9787.118164
9788.983398
9794.969727
9804.093750
9805.316406
9800.788086
9800.318359
9829.310547
9866.977539
9837.446289
9792.318359
9767.243164
9817.208984
9864.081055
9913.933594
9897.151367
9877.417969
9845.001953
9859.465820
9899.199219
9872.089844
9875.564453
9941.611328
9915.201172
9896.664062
9921.848633
9890.980469
9837.686523
9802.296875
9819.280273
9818.041016
9859.659180
9904.678711
9910.374023
9903.277344
9845.288086
9808.530273
9770.922852
9774.316406
9820.767578
9898.039062
9904.622070
9885.052734
9857.791016
9845.950195
9842.050781
9791.705078
9806.080078
9865.624023
9866.728516
9852.225586
9842.544922
9825.470703
9850.720703
9845.955078
9814.600586
9795.604492
9802.634766
9808.318359
9823.256836
9824.344727
9851.350586
9847.341797
9846.791992
9840.871094
9825.524414
9808.595703
9847.281250
9850.832031
9847.853516
9886.201172
9896.039062
9915.432617
9871.040039
9800.250000
9818.695312
9913.047852
9936.987305
9954.480469
9885.739258
9842.030273
9833.402344
9821.148438
9794.955078
9810.553711
9851.818359
9819.107422
9830.881836
9823.940430
9809.437500
9802.148438
9819.016602
9822.315430
9820.431641
9833.781250
9814.622070
9808.681641
9788.507812
9782.338867
9811.871094
9896.402344
9944.010742
9921.843750
9895.595703
9873.189453
9865.452148
9876.693359
9860.449219
9865.037109
9890.333984
9950.200195
9931.317383
9883.588867
9840.341797
9817.660156
9829.369141
9834.494141
9822.663086
9850.599609
9863.647461
9860.420898
9859.828125
9859.773438
9895.134766
9954.661133
9935.072266
9887.277344
9848.817383
9841.103516
9847.349609
9908.758789
9904.666016
9850.148438
9815.416016
9808.984375
9857.539062
9904.558594
9884.144531
9847.298828
9814.776367
9807.273438
9868.872070
9851.847656
9823.060547
9845.973633
9863.960938
9848.465820
9828.470703
9791.228516
9787.098633
9811.625977
9833.645508
9867.262695
9865.040039
9873.413086
9887.283203
9848.912109
9830.498047
9838.493164
9879.645508
9955.726562
9955.017578
9919.287109
9838.436523
9792.315430
9811.727539
9832.525391
9782.762695
9782.077148
9796.104492
9783.672852
9790.586914
9779.809570
9801.318359
9841.868164
9859.885742
9826.264648
9870.714844
9908.274414
9894.113281
9893.816406
9874.221680
9837.286133
9879.039062
9868.363281
9847.292969
9843.095703
9835.622070
9835.617188
9821.447266
9834.842773
9825.705078
9826.119141
9837.094727
9819.835938
9820.635742
9836.241211
9838.343750
9848.368164
9848.888672
9822.615234
9788.857422
9777.335938
9819.543945
9903.063477
9963.538086
9976.910156
9934.721680
9882.958008
9839.415039
9874.826172
9894.967773
9879.991211
9856.285156
9862.053711
9898.034180
9960.391602
9967.335938
9949.778320
9899.951172
9810.648438
9801.680664
9790.428711
9790.551758
9861.209961
9873.102539
9868.848633
9802.089844
9754.871094
9765.743164
9815.738281
9805.774414
9829.375977
9858.761719
9866.428711
9844.708008
9842.739258
9851.462891
9835.979492
9839.476562
9875.821289
9895.630859
9940.076172
9997.150391
10003.735352
10007.907227
10006.034180
10009.256836
9970.861328
9955.747070
9944.945312
9901.475586
9887.222656
9892.681641
9828.115234
9821.836914
9798.281250
9807.711914
9826.447266
9831.968750
9807.424805
9786.764648
9805.121094
9861.542969
9898.091797
9851.836914
9849.976562
9842.852539
9839.505859
9869.612305
9867.769531
9823.229492
9824.327148
9811.574219
9847.490234
9840.942383
9877.912109
9961.661133
10036.159180
10057.894531
10038.398438
9972.920898
9889.617188
9838.942383
9817.494141
9813.053711
9791.826172
9777.052734
9792.815430
9756.565430
9773.226562
9779.037109
9818.670898
9803.341797
9777.830078
9774.068359
9755.496094
9740.409180
9741.187500
9742.833008
9763.862305
9806.630859
9805.718750
9798.249023
9842.587891
9866.335938
9862.771484
9873.927734
9942.333984
9930.359375
9888.379883
9892.099609
9916.826172
9922.719727
9976.351562
9993.696289
10015.224609
10045.573242
10032.072266
10002.730469
10038.059570
10023.878906
10018.561523
10042.500000
10055.363281
10027.897461
9967.668945
9889.421875
9867.283203
9859.746094
9860.080078
9901.253906
9943.374023
9941.015625
9912.040039
9895.010742
9922.812500
9890.608398
9869.552734
9916.576172
9953.546875
9908.376953
9868.341797
9849.626953
9854.256836
9912.541016
9973.595703
9981.138672
9961.780273
9941.130859
9965.627930
9941.154297
9902.996094
9934.459961
9959.462891
9934.108398
9901.005859
9896.791992
9881.079102
9919.463867
9900.584961
9886.036133
9884.163086
9873.010742
9854.305664
9856.268555
9888.676758
9933.406250
9926.233398
9900.287109
9855.564453
9849.224609
9876.475586
9924.957031
9962.131836
9975.028320
9941.314453
9900.514648
9927.435547
9970.463867
10041.502930
10052.326172
10053.564453
9974.321289
9925.407227
9902.242188
9856.588867
9861.020508
9890.450195
9916.261719
9903.874023
9877.469727
9823.195312
9791.692383
9783.129883
```
