## Supplementary material for "Functional connectivity across the human subcortical auditory system using an autoregressive matrix-Gaussian copula graphical model approach with partial correlations": Code: roi-01_mean_ts.txt

```
10721.587891
10572.235352
10522.798828
10529.158203
10521.237305
10605.184570
10523.655273
10425.740234
10503.467773
10533.219727
10488.295898
10557.496094
10497.637695
10517.259766
10497.124023
10548.776367
10583.075195
10495.950195
10470.477539
10488.326172
10490.224609
10655.282227
10663.780273
10559.442383
10600.781250
10456.266602
10361.124023
10367.302734
10430.411133
10392.085938
10389.023438
10532.429688
10547.861328
10552.477539
10547.718750
10458.291016
10390.564453
10399.549805
10438.194336
10446.575195
10543.203125
10497.924805
10465.291016
10501.582031
10493.576172
10506.546875
10463.916992
10455.761719
10450.917969
10456.301758
10479.709961
10512.986328
10562.816406
10591.175781
10493.874023
10476.224609
10510.325195
10488.599609
10486.840820
10540.549805
10687.919922
10599.768555
10598.701172
10690.823242
10582.078125
10617.718750
10701.899414
10579.224609
10560.737305
10639.912109
10703.250000
10582.815430
10547.950195
10606.602539
10493.544922
10425.595703
10441.554688
10493.629883
10457.203125
10381.404297
10398.388672
10464.807617
10478.667969
10563.915039
10538.838867
10416.113281
10479.155273
10411.908203
10422.188477
10456.960938
10510.095703
10493.047852
10511.382812
10599.907227
10638.929688
10545.415039
10613.249023
10579.950195
10483.619141
10505.961914
10532.069336
10538.243164
10584.565430
10651.706055
10641.356445
10612.070312
10532.056641
10513.362305
10571.540039
10505.231445
10457.787109
10487.512695
10504.308594
10525.742188
10582.508789
10549.636719
10504.884766
10543.874023
10525.154297
10488.317383
10468.999023
10488.232422
10489.915039
10495.764648
10562.867188
10545.241211
10585.479492
10595.009766
10493.152344
10448.508789
10443.692383
10428.926758
10569.240234
10555.425781
10478.456055
10444.997070
10432.976562
10491.010742
10575.794922
10438.873047
10483.323242
10569.238281
10435.439453
10394.252930
10369.860352
10383.759766
10446.200195
10532.626953
10518.419922
10437.842773
10377.656250
10369.843750
10392.781250
10441.965820
10590.073242
10587.814453
10522.732422
10514.003906
10468.661133
10464.381836
10572.884766
10511.251953
10406.637695
10486.415039
10428.951172
10432.340820
10442.958984
10475.696289
10458.936523
10597.899414
10497.285156
10427.009766
10483.663086
10501.153320
10545.369141
10464.178711
10438.718750
10443.034180
10435.834961
10533.636719
10712.500000
10673.520508
10549.088867
10509.509766
10468.085938
10381.829102
10394.720703
10480.063477
10586.710938
10494.429688
10472.326172
10446.038086
10462.455078
10611.101562
10637.307617
10518.258789
10489.249023
10400.630859
10476.806641
10536.492188
10472.036133
10422.276367
10439.342773
10401.194336
10475.658203
10467.628906
10426.604492
10494.599609
10479.159180
10475.468750
10492.386719
10532.343750
10517.689453
10496.220703
10531.117188
10509.517578
10537.377930
10625.123047
10493.418945
10476.272461
10570.465820
10505.389648
10474.524414
10538.286133
10481.328125
10463.484375
10558.967773
10492.605469
10434.977539
10505.250000
10451.532227
10422.653320
10545.636719
10430.791016
10416.705078
10457.367188
10459.974609
10474.291016
10483.077148
10485.113281
10464.893555
10450.012695
10506.268555
10494.060547
10414.064453
10474.260742
10404.468750
10403.883789
10495.636719
10569.218750
10490.497070
10547.684570
10471.955078
10420.727539
10500.055664
10474.435547
10421.416992
10442.368164
10424.907227
10392.779297
10370.349609
10421.511719
10470.849609
10516.417969
10534.482422
10429.956055
10387.069336
10401.951172
10408.576172
10389.029297
10481.911133
10580.947266
10492.792969
10464.590820
10413.806641
10372.011719
10417.680664
10433.380859
10405.017578
10420.550781
10452.390625
10471.610352
10467.006836
10543.125977
10574.226562
10547.167969
10608.246094
10572.266602
10499.638672
10441.311523
10395.341797
10407.159180
10448.404297
10492.411133
10397.462891
10385.254883
10394.177734
10343.377930
10454.979492
10463.453125
10452.794922
10452.367188
10483.554688
10418.369141
10392.528320
10413.516602
10350.605469
10482.756836
10445.342773
10451.082031
10527.428711
10462.833984
10428.909180
10499.654297
10535.652344
10482.487305
10507.225586
10447.615234
10432.934570
10491.232422
10464.160156
10456.940430
10558.659180
10475.982422
10412.782227
10461.083984
10396.507812
10405.488281
10511.263672
10440.066406
10422.934570
10488.921875
10526.114258
10435.671875
10390.742188
10443.433594
10462.029297
10482.808594
10463.657227
10601.228516
10549.404297
10435.437500
10389.805664
10369.326172
10443.123047
10466.672852
10433.975586
10450.437500
10459.110352
10426.072266
10481.709961
10474.224609
10375.119141
10293.707031
10392.877930
10382.618164
10430.625977
10517.806641
10524.729492
10405.435547
10477.008789
10431.799805
10454.367188
10438.444336
10520.334961
10515.134766
10467.241211
10440.124023
10396.150391
10425.258789
10442.795898
10456.068359
10477.834961
10460.464844
10446.005859
10479.976562
10492.760742
10476.836914
10527.939453
10466.669922
10417.547852
10427.995117
10478.744141
10427.624023
10398.045898
10442.733398
10434.504883
10476.139648
10472.575195
10381.416992
10359.766602
10375.326172
10360.861328
10446.907227
10383.624023
10401.888672
10425.659180
10430.540039
10446.875000
10589.231445
10502.935547
10466.308594
10426.388672
10412.826172
10381.435547
10340.271484
10336.635742
10335.488281
10365.053711
10472.240234
10527.007812
10458.218750
10415.658203
10439.217773
10407.994141
10386.138672
10404.636719
10355.217773
10482.143555
10539.929688
10449.363281
10442.682617
10372.493164
10434.823242
10542.771484
10477.186523
10395.715820
10392.402344
10443.830078
10437.643555
10478.205078
10425.101562
10412.239258
10396.297852
10455.986328
10413.386719
10452.951172
10396.909180
10393.418945
10421.488281
10382.661133
10368.298828
10319.387695
10320.093750
10385.573242
10399.228516
10468.750977
10333.742188
10376.791992
10343.827148
10287.051758
10357.432617
10363.051758
10384.613281
10423.919922
10358.824219
10373.136719
10444.571289
10397.103516
10356.415039
10446.257812
10410.216797
10314.004883
10387.491211
10365.019531
10369.273438
10540.355469
10528.657227
10493.613281
10518.446289
10523.464844
10451.518555
10505.696289
10504.634766
10422.136719
10497.439453
10511.602539
10469.908203
10364.493164
10283.119141
10333.817383
10462.976562
10525.665039
10540.570312
10486.259766
10386.767578
10338.233398
10333.099609
10320.254883
10386.926758
10548.673828
10506.706055
10420.088867
10407.671875
10456.013672
10389.919922
10477.879883
10463.813477
10430.292969
10388.333984
10358.453125
10291.171875
10390.943359
10414.214844
10381.891602
10387.789062
10376.931641
10384.546875
10447.426758
10418.946289
10385.014648
10402.717773
10517.637695
10494.441406
10407.903320
10374.752930
10359.119141
10388.343750
10492.978516
10533.763672
10459.384766
10499.421875
10414.933594
10451.211914
10556.016602
10467.444336
10471.796875
10605.891602
10479.435547
10431.279297
10512.900391
10404.402344
10299.081055
10343.491211
10341.869141
10388.291992
10463.130859
10466.571289
10464.227539
10467.996094
10328.556641
10306.722656
10288.021484
10306.752930
10434.173828
10538.398438
10488.115234
10454.202148
10400.902344
10370.399414
10390.907227
10303.424805
10391.446289
10432.420898
10475.783203
10431.528320
10394.918945
10418.525391
10439.089844
10433.994141
10418.494141
10351.170898
10343.068359
10391.372070
10382.851562
10400.467773
10465.492188
10424.555664
10438.443359
10479.666016
10437.786133
10430.448242
10479.083008
10429.027344
10416.134766
10498.384766
10472.397461
10469.534180
10394.626953
10347.062500
10485.937500
10535.759766
10561.198242
10536.596680
10394.412109
10438.928711
10447.166992
10376.433594
10344.695312
10404.134766
10460.882812
10382.988281
10431.638672
10410.446289
10345.033203
10338.611328
10379.183594
10326.416016
10406.970703
10438.298828
10379.837891
10421.490234
10351.402344
10341.161133
10480.357422
10544.884766
10583.189453
10555.009766
10530.461914
10470.830078
10535.163086
10514.544922
10493.929688
10463.203125
10488.685547
10597.544922
10494.744141
10445.521484
10402.070312
10358.088867
10374.304688
10338.505859
10256.549805
10290.183594
10344.877930
10332.078125
10320.403320
10340.375000
10406.654297
10512.050781
10434.068359
10394.496094
10350.029297
10338.308594
10349.653320
10454.735352
10430.928711
10361.601562
10407.923828
10330.843750
10459.448242
10474.447266
10463.264648
10385.345703
10342.727539
10401.923828
10460.717773
10397.374023
10369.983398
10433.820312
10432.360352
10339.423828
10259.976562
10234.601562
10274.661133
10256.389648
10370.666016
10418.845703
10408.713867
10424.926758
10436.382812
10350.726562
10378.965820
10395.353516
10477.083984
10553.307617
10566.779297
10522.953125
10400.299805
10408.962891
10438.830078
10421.379883
10362.271484
10284.255859
10321.557617
10236.018555
10246.942383
10244.543945
10317.433594
10369.273438
10363.610352
10352.205078
10483.799805
10487.056641
10454.095703
10419.315430
10419.126953
10321.342773
10451.926758
10451.862305
10406.206055
10447.315430
10416.137695
10347.662109
10321.741211
10357.513672
10349.689453
10365.412109
10331.632812
10264.828125
10338.801758
10350.594727
10374.782227
10458.606445
10476.380859
10368.836914
10361.678711
10313.261719
10380.465820
10503.354492
10586.492188
10561.717773
10514.370117
10427.958008
10397.988281
10446.765625
10402.428711
10412.937500
10382.717773
10367.437500
10441.689453
10531.017578
10571.417969
10522.639648
10446.770508
10348.546875
10312.167969
10355.916016
10271.391602
10355.814453
10435.149414
10374.301758
10296.996094
10248.447266
10317.617188
10344.054688
10334.836914
10324.669922
10320.928711
10363.468750
10347.517578
10353.439453
10388.902344
10358.875977
10398.590820
10393.733398
10467.134766
10465.858398
10556.514648
10570.645508
10526.620117
10482.361328
10506.924805
10473.695312
10484.485352
10426.130859
10409.395508
10439.926758
10399.932617
10305.377930
10253.459961
10208.391602
10213.228516
10220.083984
10195.245117
10175.171875
10198.619141
10238.687500
10350.056641
10408.805664
10315.011719
10298.207031
10288.662109
10288.619141
10342.257812
10312.504883
10224.319336
10262.903320
10243.190430
10293.323242
10268.925781
10344.840820
10479.610352
10525.886719
10545.573242
10511.775391
10464.390625
10381.981445
10330.833984
10326.999023
10304.740234
10222.736328
10166.302734
10109.932617
10069.963867
10096.238281
10121.655273
10214.002930
10268.698242
10238.965820
10348.706055
10367.967773
10325.763672
10319.333008
10313.102539
10308.009766
10349.085938
10287.654297
10206.733398
10312.376953
10301.773438
10322.713867
10314.838867
10468.561523
10451.860352
10362.163086
10359.236328
10338.409180
10316.599609
10387.575195
10407.522461
10458.499023
10469.698242
10422.805664
10381.969727
10402.997070
10336.691406
10371.855469
10462.342773
10514.016602
10514.034180
10452.189453
10299.547852
10268.994141
10249.759766
10254.117188
10345.893555
10343.406250
10346.772461
10297.492188
10262.818359
10320.884766
10291.007812
10307.886719
10447.749023
10426.002930
10350.052734
10319.986328
10214.547852
10232.909180
10341.403320
10341.999023
10364.840820
10379.037109
10315.476562
10417.625977
10304.698242
10265.566406
10351.836914
10416.476562
10444.953125
10368.173828
10319.467773
10346.380859
10329.855469
10339.131836
10287.790039
10246.190430
10206.009766
10212.727539
10217.653320
10293.626953
10374.439453
10299.588867
10309.935547
10239.534180
10227.290039
10294.039062
10376.753906
10449.744141
10436.125000
10330.823242
10303.670898
10282.666016
10342.792969
10427.812500
10524.812500
10483.258789
10441.374023
10403.613281
10347.931641
10226.483398
10324.308594
10328.511719
10340.854492
10305.592773
10201.973633
10174.880859
10135.513672
10148.705078
```
