## Supplementary material for "Functional connectivity across the human subcortical auditory system using an autoregressive matrix-Gaussian copula graphical model approach with partial correlations": Code: roi-02_mean_ts.txt

```
10337.281250
10263.304688
10222.942383
10194.458008
10204.567383
10256.974609
10206.797852
10188.535156
10183.741211
10178.887695
10187.519531
10212.069336
10222.677734
10196.615234
10173.270508
10209.901367
10194.708984
10150.799805
10145.366211
10150.990234
10144.460938
10203.680664
10292.040039
10241.436523
10225.927734
10146.855469
10116.002930
10110.472656
10117.023438
10123.528320
10125.328125
10177.211914
10249.475586
10207.682617
10206.402344
10164.198242
10108.375000
10108.127930
10129.034180
10145.619141
10183.060547
10206.337891
10174.723633
10149.809570
10175.275391
10150.275391
10147.888672
10144.933594
10134.048828
10148.945312
10155.495117
10184.861328
10212.508789
10206.220703
10204.958008
10169.765625
10150.152344
10124.621094
10154.739258
10193.303711
10272.643555
10289.204102
10255.134766
10266.398438
10246.857422
10241.739258
10292.001953
10244.335938
10239.381836
10266.428711
10310.868164
10275.181641
10227.017578
10214.050781
10169.285156
10145.729492
10129.059570
10137.260742
10112.689453
10090.883789
10091.583984
10091.141602
10142.521484
10187.615234
10146.857422
10113.555664
10111.378906
10119.026367
10102.625977
10138.917969
10142.881836
10137.819336
10137.334961
10201.069336
10217.909180
10206.496094
10228.583984
10232.784180
10193.040039
10155.304688
10188.577148
10193.940430
10225.231445
10270.826172
10277.810547
10266.958984
10237.675781
10207.399414
10210.866211
10189.520508
10148.231445
10162.141602
10170.234375
10169.074219
10202.738281
10197.322266
10184.385742
10177.948242
10171.513672
10152.122070
10140.066406
10147.338867
10130.208984
10133.413086
10163.987305
10169.543945
10230.866211
10227.291016
10188.730469
10163.384766
10128.451172
10112.988281
10163.492188
10217.378906
10190.160156
10132.254883
10117.205078
10147.214844
10230.416016
10200.017578
10202.755859
10210.588867
10159.469727
10110.929688
10101.436523
10110.959961
10113.894531
10170.500000
10197.642578
10171.056641
10119.592773
10069.521484
10063.999023
10120.532227
10209.800781
10214.822266
10200.968750
10138.861328
10139.909180
10146.095703
10180.327148
10160.086914
10145.640625
10156.591797
10167.250977
10158.265625
10122.829102
10125.259766
10137.886719
10197.293945
10176.852539
10154.239258
10134.384766
10146.512695
10142.305664
10139.146484
10121.050781
10094.758789
10097.818359
10144.660156
10244.663086
10290.595703
10221.817383
10195.459961
10158.679688
10101.146484
10113.147461
10154.803711
10198.313477
10158.752930
10141.503906
10108.645508
10117.320312
10175.852539
10215.585938
10136.111328
10085.224609
10086.441406
10113.852539
10190.628906
10159.994141
10133.018555
10105.512695
10118.358398
10126.842773
10165.897461
10177.712891
10208.699219
10183.933594
10156.880859
10163.851562
10194.861328
10188.289062
10139.832031
10167.113281
10160.817383
10161.693359
10201.599609
10172.429688
10128.295898
10166.020508
10160.007812
10135.855469
10180.700195
10156.540039
10146.289062
10169.736328
10147.689453
10128.783203
10154.710938
10133.833984
10114.371094
10137.746094
10092.928711
10086.117188
10094.403320
10124.631836
10109.607422
10116.700195
10106.808594
10102.292969
10081.653320
10114.648438
10150.684570
10117.177734
10110.838867
10103.186523
10083.776367
10116.066406
10178.411133
10156.475586
10143.435547
10100.032227
10099.278320
10086.088867
10121.000000
10111.291992
10099.016602
10096.852539
10079.168945
10062.708984
10065.446289
10098.710938
10145.814453
10148.937500
10114.633789
10060.980469
10086.807617
10084.761719
10063.850586
10109.759766
10152.078125
10133.401367
10110.130859
10067.922852
10065.248047
10068.403320
10068.315430
10078.671875
10069.265625
10098.102539
10117.382812
10112.586914
10182.646484
10235.618164
10222.267578
10222.609375
10228.732422
10188.095703
10122.292969
10109.744141
10099.578125
10118.989258
10119.618164
10124.235352
10103.528320
10093.033203
10099.217773
10127.894531
10141.277344
10137.127930
10116.613281
10109.153320
10097.969727
10085.338867
10078.739258
10078.298828
10114.496094
10106.425781
10123.940430
10140.006836
10148.708008
10150.228516
10132.379883
10136.884766
10122.411133
10115.152344
10114.840820
10079.617188
10144.830078
10134.847656
10139.278320
10165.198242
10135.841797
10100.196289
10102.046875
10083.812500
10061.779297
10112.024414
10094.979492
10083.116211
10122.326172
10116.293945
10124.270508
10086.054688
10051.159180
10088.523438
10094.104492
10085.419922
10133.556641
10173.498047
10120.288086
10070.225586
10057.220703
10072.206055
10108.051758
10113.703125
10116.147461
10131.589844
10114.119141
10120.726562
10127.987305
10088.719727
10033.058594
10055.551758
10071.769531
10109.637695
10169.604492
10147.509766
10106.855469
10111.872070
10100.380859
10091.759766
10093.073242
10142.755859
10157.558594
10127.010742
10101.658203
10098.648438
10105.295898
10123.822266
10132.992188
10138.505859
10141.919922
10124.234375
10128.403320
10122.293945
10137.608398
10160.641602
10155.889648
10113.839844
10097.009766
10081.365234
10076.977539
10078.006836
10072.177734
10074.979492
10087.296875
10102.915039
10076.849609
10053.592773
10050.965820
10046.592773
10092.385742
10092.388672
10106.031250
10094.083984
10120.635742
10115.186523
10161.086914
10194.470703
10147.956055
10117.359375
10117.774414
10063.658203
10037.233398
10034.877930
10054.450195
10077.851562
10094.326172
10150.965820
10155.785156
10109.786133
10107.056641
10085.042969
10080.329102
10084.790039
10079.313477
10117.305664
10209.322266
10172.997070
10117.138672
10103.379883
10099.991211
10156.041016
10127.186523
10091.424805
10092.483398
10107.578125
10111.567383
10137.488281
10117.595703
10082.655273
10070.909180
10096.436523
10065.995117
10093.231445
10122.997070
10086.010742
10102.335938
10101.758789
10072.057617
10060.422852
10032.619141
10043.358398
10113.257812
10115.149414
10097.208008
10052.739258
10036.765625
10014.083984
10027.754883
10038.681641
10070.025391
10105.545898
10063.536133
10036.510742
10078.265625
10060.555664
10046.026367
10083.250000
10050.632812
10021.331055
10036.306641
10038.667969
10049.172852
10106.544922
10161.923828
10121.912109
10103.791016
10109.660156
10061.599609
10093.104492
10130.636719
10113.772461
10111.556641
10136.041016
10121.684570
10076.376953
10035.528320
10027.521484
10085.380859
10140.359375
10165.599609
10170.693359
10111.173828
10047.379883
10020.153320
10020.876953
10072.157227
10160.030273
10154.752930
10095.438477
10098.723633
10077.304688
10078.950195
10104.311523
10090.147461
10078.507812
10064.642578
10047.019531
10022.317383
10026.249023
10036.909180
10029.034180
10053.471680
10059.736328
10059.648438
10060.206055
10072.771484
10069.278320
10061.878906
10092.971680
10137.056641
10107.000000
10068.455078
10044.352539
10069.379883
10130.688477
10179.613281
10169.428711
10146.932617
10112.780273
10123.761719
10184.052734
10160.852539
10151.138672
10211.438477
10191.383789
10180.278320
10220.818359
10175.892578
10117.303711
10078.458008
10089.094727
10074.673828
10140.212891
10189.320312
10188.252930
10181.158203
10114.884766
10057.278320
10033.622070
10035.140625
10099.209961
10163.890625
10181.630859
10143.574219
10089.059570
10094.911133
10087.290039
10069.446289
10078.851562
10125.556641
10137.693359
10135.846680
10099.939453
10093.717773
10121.477539
10115.380859
10083.985352
10074.179688
10038.880859
10052.175781
10073.673828
10067.931641
10105.535156
10133.744141
10102.461914
10098.817383
10079.282227
10074.700195
10086.098633
10109.739258
10109.626953
10139.211914
10164.981445
10154.478516
10109.566406
10065.434570
10083.679688
10167.764648
10195.035156
10229.407227
10151.452148
10120.078125
10131.463867
10099.050781
10070.973633
10087.051758
10112.870117
10083.180664
10123.346680
10102.543945
10079.226562
10073.580078
10072.770508
10065.130859
10084.299805
10091.805664
10079.761719
10055.467773
10048.662109
10034.823242
10086.247070
10179.582031
10216.514648
10197.981445
10167.741211
10144.134766
10159.124023
10152.272461
10153.598633
10150.204102
10180.745117
10225.088867
10215.905273
10153.592773
10118.696289
10098.379883
10105.975586
10115.174805
10100.545898
10116.463867
10137.749023
10131.290039
10096.812500
10118.340820
10173.106445
10218.017578
10208.113281
10163.952148
10128.719727
10096.181641
10119.938477
10178.049805
10198.323242
10141.126953
10108.709961
10095.103516
10133.125000
10188.641602
10192.125000
10155.666992
10112.352539
10114.471680
10164.118164
10135.585938
10126.708984
10129.577148
10131.687500
10116.789062
10087.394531
10050.636719
10050.214844
10071.977539
10109.472656
10124.502930
10113.672852
10122.909180
10123.885742
10097.721680
10092.290039
10111.953125
10146.769531
10217.042969
10229.893555
10192.329102
10114.865234
10059.482422
10087.689453
10095.158203
10073.572266
10083.315430
10073.564453
10053.520508
10035.327148
10038.085938
10053.527344
10090.189453
10109.791992
10095.177734
10129.904297
10163.804688
10133.499023
10149.873047
10126.998047
10106.015625
10133.601562
10131.696289
10118.996094
10112.475586
10098.125977
10078.464844
10088.661133
10073.105469
10073.744141
10097.925781
10101.051758
10058.807617
10057.455078
10095.160156
10083.627930
10115.139648
10114.531250
10087.708008
10073.802734
10050.446289
10077.034180
10147.795898
10230.551758
10248.838867
10198.813477
10147.158203
10087.064453
10119.818359
10135.134766
10120.223633
10104.799805
10110.957031
10153.213867
10215.954102
10243.295898
10220.666992
10163.590820
10093.127930
10036.669922
10023.831055
10051.870117
10109.934570
10118.000977
10111.497070
10052.411133
10003.493164
10020.616211
10041.697266
10053.736328
10065.608398
10100.790039
10105.403320
10100.819336
10105.165039
10097.219727
10089.336914
10093.272461
10102.460938
10121.207031
10164.693359
10224.055664
10228.895508
10213.121094
10219.741211
10222.394531
10164.272461
10159.017578
10148.312500
10114.008789
10099.496094
10114.859375
10046.143555
10034.658203
10017.125977
10013.773438
10054.649414
10046.930664
10040.175781
10003.909180
10029.359375
10083.303711
10127.708984
10093.187500
10084.751953
10060.175781
10072.275391
10104.375000
10083.857422
10051.418945
10036.173828
10023.706055
10048.229492
10062.761719
10083.338867
10166.540039
10235.112305
10240.391602
10219.867188
10159.698242
10078.396484
10032.658203
10020.725586
10027.875977
10037.743164
10007.060547
9991.356445
9959.076172
9960.497070
9982.945312
10002.358398
9997.921875
9984.473633
9999.611328
9988.925781
9977.527344
9963.589844
9970.783203
9993.105469
10041.965820
10028.345703
10033.753906
10048.936523
10075.721680
10066.340820
10096.869141
10152.625000
10174.951172
10138.067383
10116.488281
10125.210938
10139.970703
10185.553711
10211.919922
10212.634766
10230.408203
10223.695312
10191.301758
10214.720703
10198.775391
10190.374023
10235.171875
10243.072266
10247.718750
10158.131836
10080.599609
10057.290039
10020.883789
10048.435547
10092.643555
10131.197266
10144.954102
10096.634766
10069.291016
10097.532227
10061.869141
10068.970703
10140.588867
10175.846680
10122.264648
10088.891602
10032.545898
10033.914062
10083.489258
10138.938477
10161.498047
10126.824219
10123.548828
10137.319336
10115.931641
10095.519531
10122.368164
10142.378906
10114.287109
10083.207031
10099.604492
10098.763672
10120.530273
10101.553711
10059.192383
10033.227539
10011.855469
9995.051758
10012.429688
10037.243164
10091.522461
10087.038086
10073.808594
10028.637695
10017.792969
10049.369141
10088.308594
10140.964844
10154.996094
10084.517578
10052.486328
10066.530273
10092.664062
10115.853516
10164.997070
10202.764648
10145.192383
10101.785156
10060.380859
10010.185547
10019.306641
10067.432617
10055.449219
10030.979492
9991.970703
9955.493164
9930.905273
9955.700195
```
