## Supplementary material for "Functional connectivity across the human subcortical auditory system using an autoregressive matrix-Gaussian copula graphical model approach with partial correlations": Code: roi-03_mean_ts.txt

```
11469.082031
11318.170898
11284.452148
11188.000000
11239.287109
11308.533203
11205.207031
11168.783203
11162.244141
11225.384766
11207.751953
11224.143555
11293.008789
11236.569336
11224.407227
11337.888672
11244.058594
11233.165039
11177.039062
11195.030273
11192.176758
11315.375977
11417.357422
11295.513672
11286.569336
11171.092773
11081.332031
11091.219727
11154.880859
11117.536133
11157.379883
11256.192383
11290.885742
11211.937500
11247.790039
11193.709961
11132.873047
11167.979492
11174.462891
11174.533203
11253.822266
11280.453125
11243.309570
11216.291992
11296.167969
11263.006836
11192.348633
11224.362305
11169.199219
11188.787109
11231.040039
11307.944336
11321.276367
11301.462891
11332.791992
11256.022461
11217.561523
11181.687500
11203.041016
11295.536133
11350.932617
11289.700195
11335.502930
11356.120117
11272.791992
11310.219727
11398.314453
11321.458008
11284.629883
11335.774414
11388.700195
11281.822266
11281.235352
11313.451172
11214.821289
11125.389648
11184.769531
11240.348633
11201.879883
11149.780273
11116.047852
11192.742188
11226.445312
11294.715820
11199.019531
11108.525391
11144.662109
11116.742188
11155.071289
11184.472656
11254.504883
11184.537109
11251.705078
11352.692383
11339.084961
11319.750977
11357.819336
11307.733398
11265.082031
11212.774414
11313.248047
11273.017578
11354.551758
11387.329102
11370.125977
11333.109375
11335.795898
11263.866211
11279.299805
11261.739258
11199.198242
11234.402344
11282.758789
11254.218750
11288.514648
11330.802734
11258.022461
11256.529297
11311.243164
11274.499023
11229.800781
11310.954102
11264.966797
11257.290039
11302.040039
11324.392578
11316.541992
11313.876953
11272.666016
11247.509766
11154.662109
11143.952148
11281.154297
11296.662109
11242.764648
11179.744141
11152.839844
11216.860352
11345.405273
11233.322266
11252.842773
11309.382812
11188.435547
11109.961914
11135.394531
11169.634766
11200.412109
11287.857422
11325.848633
11262.498047
11159.855469
11126.436523
11074.337891
11170.089844
11284.748047
11276.010742
11264.411133
11232.148438
11265.754883
11206.870117
11291.281250
11283.494141
11205.347656
11186.413086
11195.511719
11212.444336
11157.283203
11203.215820
11211.464844
11281.197266
11218.857422
11165.959961
11188.067383
11202.794922
11237.187500
11231.114258
11174.143555
11173.833984
11164.549805
11254.916016
11397.435547
11388.120117
11279.056641
11247.222656
11167.097656
11100.991211
11100.075195
11220.713867
11273.853516
11266.639648
11205.986328
11150.368164
11213.504883
11355.921875
11339.959961
11199.417969
11151.489258
11145.011719
11156.885742
11304.793945
11182.830078
11172.693359
11147.524414
11106.463867
11211.257812
11124.918945
11181.856445
11244.971680
11162.634766
11204.662109
11158.740234
11282.783203
11298.482422
11220.459961
11256.558594
11245.371094
11265.005859
11352.899414
11262.126953
11225.755859
11291.553711
11242.444336
11222.773438
11289.677734
11200.926758
11253.249023
11279.272461
11240.415039
11221.863281
11256.959961
11150.914062
11210.719727
11195.668945
11114.814453
11141.697266
11145.534180
11221.713867
11256.572266
11187.614258
11190.793945
11163.884766
11084.601562
11188.000000
11183.025391
11085.432617
11124.315430
11125.814453
11147.953125
11178.025391
11312.373047
11175.404297
11248.317383
11179.339844
11154.864258
11182.059570
11194.241211
11150.988281
11141.081055
11168.738281
11121.928711
11077.643555
11086.886719
11117.594727
11240.455078
11234.483398
11225.434570
11091.927734
11161.296875
11133.159180
11142.491211
11208.825195
11275.595703
11185.044922
11193.091797
11084.716797
11096.143555
11081.024414
11148.853516
11129.404297
11134.235352
11204.811523
11237.735352
11182.300781
11290.483398
11335.562500
11260.778320
11312.693359
11279.684570
11205.157227
11149.197266
11050.959961
11144.038086
11107.318359
11176.351562
11156.916016
11154.978516
11133.347656
11064.911133
11163.489258
11188.833984
11227.443359
11199.135742
11213.264648
11200.677734
11131.977539
11164.850586
11121.536133
11238.488281
11169.924805
11204.723633
11190.052734
11132.887695
11162.983398
11140.958984
11167.155273
11215.885742
11203.530273
11184.617188
11150.242188
11235.841797
11184.229492
11178.401367
11276.030273
11174.424805
11159.800781
11178.508789
11095.786133
11162.323242
11221.125977
11175.707031
11190.791992
11222.255859
11198.073242
11223.018555
11087.555664
11173.693359
11168.274414
11184.389648
11196.325195
11309.492188
11334.707031
11166.163086
11202.028320
11068.716797
11136.309570
11155.963867
11146.620117
11139.487305
11200.916016
11153.472656
11207.754883
11221.399414
11138.873047
11071.812500
11154.091797
11164.055664
11159.219727
11232.639648
11223.738281
11151.800781
11174.716797
11122.884766
11183.698242
11111.758789
11206.269531
11247.151367
11179.332031
11174.531250
11166.924805
11139.344727
11206.368164
11201.042969
11176.017578
11252.238281
11199.245117
11175.570312
11235.426758
11256.385742
11260.516602
11267.814453
11216.994141
11177.846680
11210.485352
11175.604492
11169.912109
11170.011719
11155.832031
11193.666016
11215.112305
11106.101562
11092.100586
11091.077148
11074.410156
11107.462891
11049.055664
11130.061523
11126.120117
11160.979492
11168.662109
11274.752930
11296.625977
11175.610352
11189.651367
11159.378906
11105.163086
11078.277344
11049.094727
11098.325195
11138.642578
11164.465820
11241.917969
11151.536133
11118.004883
11210.394531
11155.055664
11110.477539
11138.087891
11069.494141
11145.697266
11299.177734
11168.989258
11089.615234
11106.796875
11166.305664
11245.462891
11150.533203
11154.209961
11133.907227
11195.876953
11225.389648
11191.199219
11197.282227
11120.691406
11125.215820
11136.436523
11084.297852
11145.264648
11137.547852
11109.535156
11138.713867
11139.854492
11067.652344
11096.344727
11020.166016
11116.036133
11203.374023
11196.115234
11087.649414
11105.219727
11058.510742
11026.784180
11080.131836
11073.392578
11105.809570
11186.765625
11108.225586
11094.847656
11151.926758
11111.882812
11059.125977
11161.362305
11122.927734
11075.358398
11141.520508
11081.739258
11146.683594
11215.820312
11258.290039
11204.601562
11241.392578
11231.921875
11190.260742
11213.856445
11263.280273
11229.302734
11184.158203
11199.437500
11220.732422
11118.332031
11121.367188
11043.959961
11170.492188
11227.680664
11192.458008
11240.576172
11121.230469
11070.139648
11028.945312
11056.469727
11132.053711
11280.457031
11194.561523
11144.842773
11215.345703
11149.526367
11140.399414
11174.971680
11166.374023
11179.703125
11200.132812
11131.693359
11088.017578
11094.504883
11080.571289
11058.600586
11082.290039
11149.114258
11105.263672
11129.826172
11141.694336
11134.115234
11134.806641
11256.844727
11206.859375
11152.525391
11162.177734
11102.300781
11145.107422
11192.164062
11319.592773
11260.588867
11268.048828
11185.635742
11240.104492
11295.418945
11190.786133
11264.944336
11346.531250
11216.945312
11174.848633
11251.679688
11165.610352
11106.238281
11104.272461
11126.514648
11144.941406
11192.810547
11256.636719
11236.434570
11180.971680
11050.805664
11047.696289
10952.267578
11016.703125
11100.173828
11244.482422
11156.020508
11196.320312
11086.744141
11121.457031
11076.985352
11068.244141
11107.438477
11170.373047
11177.799805
11164.492188
11127.190430
11181.334961
11149.837891
11187.001953
11146.324219
11120.717773
11114.384766
11160.222656
11103.655273
11119.208984
11212.170898
11185.382812
11178.836914
11178.034180
11188.351562
11156.373047
11204.790039
11136.115234
11109.171875
11211.042969
11174.927734
11190.013672
11088.739258
11057.944336
11212.395508
11256.737305
11233.402344
11252.311523
11121.015625
11123.611328
11097.790039
11113.573242
11059.167969
11116.089844
11126.000000
11118.668945
11144.070312
11165.337891
11076.662109
11084.838867
11075.926758
11116.221680
11150.959961
11178.288086
11108.533203
11106.539062
11109.856445
11088.732422
11203.674805
11262.505859
11260.520508
11277.982422
11230.054688
11229.344727
11229.222656
11262.998047
11201.542969
11199.544922
11192.405273
11261.629883
11186.329102
11156.215820
11128.899414
11081.160156
11049.775391
11060.034180
10983.668945
10971.470703
11040.187500
11017.319336
11002.339844
11060.246094
11120.853516
11195.550781
11112.033203
11076.892578
11086.966797
11078.280273
11084.081055
11185.292969
11164.535156
11088.204102
11138.269531
11060.329102
11136.696289
11171.745117
11182.920898
11064.087891
11028.534180
11081.790039
11148.504883
11110.132812
11122.979492
11142.300781
11138.379883
11037.197266
11028.305664
10919.867188
10974.953125
11044.980469
11049.895508
11062.226562
11083.089844
11114.224609
11136.948242
11056.534180
11048.662109
11008.469727
11117.146484
11193.967773
11277.092773
11230.239258
11084.403320
11055.505859
11079.197266
11105.837891
11085.264648
11033.912109
11021.332031
10967.896484
10921.758789
10948.041992
10951.475586
11029.953125
11042.956055
11007.570312
11094.872070
11121.120117
11090.015625
11100.882812
11015.791992
10996.631836
11084.719727
11048.171875
11055.049805
11099.508789
11156.233398
11124.299805
11095.160156
11065.701172
11045.418945
11033.595703
11007.708984
10981.520508
11005.754883
11031.882812
11095.415039
11121.170898
11130.364258
11101.692383
11101.937500
11052.517578
11086.064453
11196.341797
11278.443359
11234.630859
11170.095703
11065.515625
11073.452148
11061.919922
11125.722656
11024.560547
11048.709961
11037.072266
11022.208984
11130.129883
11220.507812
11169.601562
11147.783203
11039.582031
11043.038086
10986.820312
10958.550781
11085.680664
11200.460938
11113.685547
11013.389648
11012.190430
11046.117188
11070.458008
11065.729492
11097.310547
11099.531250
11101.210938
11103.010742
11107.235352
11068.065430
11083.461914
11081.581055
11045.962891
11107.562500
11176.447266
11144.044922
11181.791992
11141.929688
11085.660156
11088.073242
10982.447266
11051.017578
11033.275391
11016.374023
11031.708008
11031.955078
10967.073242
10917.695312
10853.139648
10849.495117
10788.416992
10793.944336
10788.952148
10828.944336
10840.533203
11008.620117
11005.014648
10997.803711
10980.677734
10944.331055
11012.358398
10986.036133
10959.042969
10889.458008
10889.546875
10838.568359
10911.757812
10875.647461
10932.434570
11083.971680
11100.458008
11082.485352
11104.557617
11044.120117
10981.627930
10979.899414
10920.822266
10913.475586
10919.713867
10850.814453
10734.531250
10707.318359
10706.789062
10700.810547
10894.216797
10915.511719
10893.440430
10928.960938
11031.510742
10955.311523
10966.444336
10951.494141
10960.785156
10985.101562
10923.655273
10881.561523
10917.586914
10975.199219
10980.908203
11054.946289
11101.332031
11140.912109
11039.537109
11025.907227
11029.258789
10982.433594
10999.957031
11023.610352
11020.877930
11045.250000
10996.709961
10912.754883
10986.395508
10929.002930
10911.244141
11044.436523
11077.350586
11059.854492
11024.837891
10863.389648
10838.688477
10805.129883
10777.083008
10830.614258
10889.657227
10957.649414
10838.679688
10853.062500
10888.537109
10853.690430
10922.510742
11046.209961
11099.789062
10977.180664
10953.516602
10896.202148
10810.257812
10896.038086
10894.308594
10874.828125
10929.924805
10851.365234
10909.387695
10872.403320
10820.809570
10872.874023
10951.844727
10994.434570
10913.644531
10891.280273
10871.044922
10953.396484
10925.168945
10844.992188
10793.526367
10740.254883
10701.567383
10717.458008
10798.109375
10913.998047
10887.541992
10818.881836
10775.450195
10798.016602
10814.684570
10901.728516
10983.056641
10949.177734
10882.020508
10836.537109
10794.504883
10878.008789
11016.328125
11073.136719
11133.537109
11113.868164
11107.794922
11108.468750
10955.125000
11007.076172
11053.302734
11003.202148
11031.937500
10952.081055
10872.272461
10821.606445
10887.709961
```
