## Supplementary material for "Functional connectivity across the human subcortical auditory system using an autoregressive matrix-Gaussian copula graphical model approach with partial correlations": Code: roi-04_mean_ts.txt

```
8338.580078
7978.113281
8108.601562
7938.487793
8333.472656
8239.054688
8168.891602
8112.396484
8290.489258
8334.769531
7978.041992
8222.986328
8286.932617
8158.666504
8160.190430
8095.055664
8041.537109
8163.519531
8194.220703
8018.691406
8134.459961
8490.814453
8046.932129
8205.017578
8019.916992
8305.562500
7969.005859
8068.607422
8142.084473
8119.537109
8174.258301
8278.857422
8349.626953
8133.748535
8087.367188
7943.724609
7986.890625
8041.290039
8053.994141
8008.247070
7985.577148
8033.383301
8139.796875
8291.509766
8164.248047
8122.021484
8172.361816
8270.394531
8062.876953
8099.835938
7882.517578
8098.060547
8201.152344
8216.078125
8120.431641
7920.597656
8276.524414
8112.213379
8037.550781
8155.881836
8255.501953
8317.074219
8116.206543
8328.076172
8290.056641
8245.373047
8259.850586
8114.187988
8270.212891
8154.794922
8008.961914
8043.601562
7991.809570
8024.239258
7992.518555
7690.873535
8005.006836
8118.124023
8055.387695
7867.370117
7908.935547
7873.421387
8119.731445
8164.837891
7967.229004
7917.771973
7969.093750
7958.252930
8146.788086
7979.675781
8039.293945
8037.405273
7924.487305
8020.806152
8108.974609
7997.729492
8002.100586
7998.546875
7743.546875
8094.403809
7961.375000
7889.092773
8307.452148
8136.153320
8407.220703
8183.329102
8165.797852
8086.487305
7882.362305
7868.874023
7867.788574
8001.400391
7934.503906
7799.375000
8005.550781
7956.961914
7981.589844
8262.956055
8099.007812
7707.516602
8145.490723
7965.475586
8196.089844
8235.610352
8171.089844
8116.886719
8283.960938
7936.778320
8130.887207
7988.735352
8142.166016
8148.740234
8089.588379
8290.699219
8109.394043
7886.306641
7771.134766
8132.610352
8176.023438
8230.775391
8479.894531
8282.228516
7878.975586
8075.819824
8070.942871
7828.200195
7812.154297
7998.190918
8084.492188
7872.525391
7777.315430
7819.908691
7887.986328
8096.381836
8053.332520
7881.976562
7962.832031
8030.745117
7855.035156
7700.411133
8186.088379
7871.855469
7901.165039
8140.278809
8058.129883
8161.047852
7961.726562
7749.993164
7969.813965
7854.867188
8034.637695
8047.646484
7903.698242
8000.689941
8285.148438
7832.626953
8008.647949
7899.860840
7674.592773
8038.535645
8275.741211
8208.585938
8046.068359
7857.508301
7873.380859
7880.931641
7987.751953
7873.041016
8039.460449
8095.650879
7847.965820
7839.187500
8104.589844
8133.503906
8149.670898
8102.287109
7901.333008
7883.521484
8008.937500
8017.611816
7966.058594
7892.002441
7901.432129
7641.456055
8026.838867
8072.951172
7940.971680
8001.810547
8032.098145
7889.515625
7859.945312
8011.548828
7776.988281
7904.750488
7976.957031
7923.444824
7851.181641
7803.364746
7681.979492
7946.228516
7764.344238
7780.112305
7949.705078
7852.162109
7874.879883
8127.155273
7980.385742
8139.321289
7901.965820
7843.178711
7846.251953
7864.934570
7918.168945
7694.093750
7668.617188
7644.770020
7761.780273
7939.982422
7912.570312
7983.442383
7650.565430
7975.727539
8009.345703
7620.630859
7943.708984
7911.572266
7780.890625
8048.697266
8046.185547
7981.673828
8054.059570
8122.025391
7951.636719
7768.230469
7847.388184
7943.149414
7708.016602
7898.194336
7972.743652
7810.827637
7973.444336
7904.347656
8039.664062
8115.087402
7734.015625
7765.548340
8071.558105
8100.695801
7856.500977
7954.919922
7900.452148
7831.648438
7990.716797
8007.106445
7840.272461
7897.392578
7710.859375
7916.126953
7890.388672
7978.336914
8147.590820
7860.386230
7969.315430
7896.288086
8115.279297
8341.913086
8087.182129
8072.785156
8078.727539
7945.095703
7801.644043
7798.395020
7685.006836
7978.684082
7865.518555
7870.652344
7743.112793
7768.333008
7835.014160
7678.621094
7932.561523
7968.798340
7997.751465
8011.913086
8033.920410
7862.826172
8087.073242
7939.454102
7856.548828
7730.373047
8000.225586
7934.512207
7885.963867
7962.314453
7838.666992
8109.560059
7781.193359
8119.057617
8199.030273
7976.835938
7906.383789
8140.554688
8037.467773
7827.713867
7880.699707
7926.718750
7704.096680
7804.625977
8000.494141
7752.882812
7813.077148
7946.366699
8099.458984
7881.633789
7862.321777
8001.556641
7820.381836
7941.274414
8149.345703
8217.544922
7997.559570
7963.364258
8012.943359
8153.497070
7956.037109
8160.720703
7788.209961
7994.970703
7845.928711
7933.742188
8099.829102
8184.821289
7950.320312
7978.481934
7958.934570
7697.726562
8048.937500
7939.432617
7851.647949
7897.193359
8110.840820
8074.157227
7623.040039
8050.537109
7716.110352
7936.790039
7620.961426
7823.268066
7798.596191
8051.319336
7694.512695
7867.250000
7875.240234
7819.368164
7921.491211
7857.345703
7841.911133
7845.407227
7831.940430
8038.361328
7907.500977
7967.540527
7934.170898
7741.230469
7903.247559
7937.206055
7885.991211
7887.439941
7885.043457
7858.433105
7892.402344
7892.209961
7679.916504
7873.823730
7901.754883
7904.658203
7670.906738
7868.532227
7917.178223
7979.249023
8052.616699
7842.575195
7999.617188
7867.195312
7937.794922
7649.445801
7725.123535
7787.502930
7812.790039
8119.773438
7927.118164
7940.437500
7804.687500
7893.291016
7790.599609
7630.115234
7833.494629
7850.006836
7906.720703
8054.313477
7878.066406
7878.760742
8016.127930
8008.059570
7819.141602
7743.062500
7661.990723
7672.736328
7714.610840
8040.662109
7999.349609
8052.920898
8043.787109
7861.011719
7603.634766
7880.497559
7984.166504
7907.083984
8132.539062
8009.624023
7956.612305
7994.454102
7808.268066
7905.881348
7964.563477
7836.983398
7920.703125
7984.138672
8034.018555
7858.295898
7857.555664
7897.449219
7563.704102
7888.338867
7893.041992
7721.408203
7989.045410
7849.257812
8059.086914
8198.505859
8182.637207
7822.009277
7714.794922
7853.142578
7888.685547
7960.327637
8060.394531
7676.254883
7959.769531
8222.235352
7945.971680
7712.248535
7907.765625
7864.163574
7840.279297
7661.217285
7883.653809
8033.978516
7728.126953
7604.410156
8019.226074
7789.164062
7969.866211
8048.174316
7915.602539
7962.332031
7736.663086
7835.761230
7821.891113
7877.925781
7879.833008
7784.774414
7751.256348
7727.273438
7671.875977
7861.059570
7988.484375
8032.641602
7661.302734
7859.734375
7945.169922
7989.631836
8148.176270
8070.620605
7891.163086
7881.991211
7912.592773
7880.954102
8099.768555
7980.888672
8209.539062
7962.020508
8016.458984
7944.248047
7750.350586
7918.628418
8017.395508
7987.342773
8066.681641
7900.224121
8014.491211
8274.821289
7905.820801
7856.048828
8091.367188
7806.668457
8004.500000
8015.840820
8032.300781
8007.937500
8065.860352
7805.953613
8030.166504
7706.956055
7893.113281
7837.949707
8145.767578
8036.979492
8178.521484
7914.357422
7903.850586
7963.073242
7807.704102
7942.569336
8151.872070
7975.713867
8178.424805
7862.311035
8128.616211
8099.486328
7921.928223
7634.719727
7931.786133
8064.192871
8138.303711
7764.482422
7998.366699
7935.255371
7912.817383
8043.699707
8110.507324
7924.872070
8003.718750
7661.260254
8026.163086
8340.179688
7928.708008
7972.240234
8084.934570
7863.152344
8141.355469
8029.750977
8041.050781
7988.505859
7966.432617
7816.690430
8059.584473
8112.364258
7840.386230
8070.555176
7941.521973
7879.309570
8154.083984
8148.956055
8085.576172
7911.795898
7783.575195
7842.729004
7878.605469
7822.743652
7871.148438
7771.575684
8414.808594
7732.374023
7841.720703
7739.712891
7825.678711
7990.817383
7825.957031
8033.775879
8071.624023
7757.029785
7838.734375
7952.054688
7825.534180
8130.848633
8191.706543
8063.690430
7985.592285
7949.802734
7897.364258
8165.225586
7976.589355
8097.775391
8189.130859
8125.238281
7905.858398
8226.785156
7641.929688
7861.985352
8066.645996
7760.864258
7791.422852
7934.593750
7785.999023
7985.837891
7751.897461
7754.160156
8128.598633
8000.935547
8061.681641
8091.406250
7903.709961
7662.503418
7894.737305
8162.967773
8228.586914
8150.916016
7846.835449
8103.661133
7873.147461
8044.996094
8062.647461
8089.235352
8004.203125
7933.465820
7892.958984
7761.747559
8158.290039
7813.899414
7946.707520
7949.445312
8111.155273
7785.195312
7879.295898
7874.280273
7863.291992
7875.394531
7743.603516
7946.411621
8005.456055
7940.952637
7860.069336
8076.673340
8159.740723
8047.364746
7889.507812
7926.496582
7830.992676
7923.678223
8051.209961
7671.904297
7833.591797
7876.321777
7968.409180
7891.381348
7590.907227
7799.181152
7861.729492
7697.394531
8100.413574
7810.612793
8114.167969
7913.170898
8088.877930
8051.474609
7880.301758
7761.116211
7877.369141
7779.265625
7864.114258
7937.512695
7869.998047
7742.807617
8085.144531
7791.379883
8038.603516
8132.765625
7783.672852
7956.343262
8123.875488
7833.641602
8039.230469
7880.214355
8026.789062
7884.145508
7844.301758
7616.198242
7991.157227
7978.654297
8045.738281
8157.365234
7941.580078
7827.960938
7802.919434
8020.319336
8101.617188
8092.489258
7573.159180
7718.592773
8127.199707
7854.564453
8012.600586
8259.493164
8050.198730
7970.394531
7914.413574
7538.266602
7764.893555
8027.390137
7864.494629
7780.274414
7501.859375
7928.686523
8029.371094
7754.370117
7785.267090
8002.582031
8148.027344
8093.911133
7897.669922
7936.346680
7727.176758
7869.526367
7790.539062
7790.935547
7955.585938
7920.716309
7945.390625
8331.490234
7887.545898
8110.801758
7873.660156
7667.247070
8018.107422
7905.517578
7676.437988
8262.516602
7828.106445
7800.733887
7881.933594
7821.875000
7832.026367
7898.313965
7706.158691
7881.805664
7915.816406
7923.197266
7838.612305
7858.731934
7988.999512
7862.333008
7797.528320
7822.365234
7753.737305
8009.942383
8017.672852
7994.639648
7919.093750
8017.374512
7906.261719
8060.144043
7938.885742
7880.036133
7864.780273
8132.411133
7983.306641
7990.012695
7867.255859
7774.660156
7958.695312
7936.365234
7792.975586
7541.168945
7797.844238
7816.732422
8068.732910
7956.187988
7895.649414
7723.151367
7943.077148
8056.081543
7822.407227
7908.423828
7947.277344
7808.098145
8149.794922
8010.380859
8100.580078
7957.008301
7984.022461
7925.221191
8306.712891
8077.022949
7814.203125
8069.984375
8201.491211
8120.166016
7956.088867
8009.758301
8162.808594
8249.149414
8065.552734
7872.199219
8113.327637
7995.440430
8346.816406
7939.601562
7942.797852
8044.384766
8163.030273
7990.909180
8051.168945
8316.296875
7908.211914
8128.632812
7928.638672
7893.666992
8156.112305
8062.336914
8094.875000
8096.107422
7884.833008
8071.911621
8010.797852
8039.598633
8013.645508
8080.066406
8120.345703
7827.715820
8184.427734
8011.417480
8239.414062
7954.044922
7986.859863
8185.832031
7855.478516
7836.676758
8029.325195
7900.378906
7810.887207
8089.115234
8119.290039
7933.820801
7977.405273
7955.215820
8019.354492
7886.939453
7966.593750
7850.255859
7926.081055
7948.999023
8183.018066
8103.141113
8111.709961
8085.505859
7946.667969
7960.653320
7873.052734
7892.872070
7795.528320
8014.565430
7969.935059
8016.552734
7862.446777
8166.543945
8174.920898
8119.076172
8193.258789
8060.550781
8150.038086
7879.208984
7931.375000
8038.073242
8060.584473
8014.608887
8044.248535
8027.091797
8104.043945
8026.838379
```
