## Supplementary material for "Functional connectivity across the human subcortical auditory system using an autoregressive matrix-Gaussian copula graphical model approach with partial correlations": Code: roi-05_mean_ts.txt

```
9361.970703
9258.326172
9151.532227
9281.987305
9523.216797
9448.218750
9395.307617
9580.738281
9565.658203
9539.849609
9202.472656
9322.037109
9388.703125
9193.604492
9405.200195
9407.807617
9357.757812
9474.317383
9418.915039
9360.206055
9194.203125
9533.678711
9447.276367
9482.570312
9283.404297
9370.198242
9331.694336
9134.411133
9429.293945
9425.888672
9467.163086
9405.868164
9432.664062
9332.967773
9441.084961
9252.214844
9258.512695
9375.957031
9184.620117
9064.057617
9394.652344
9497.814453
9437.252930
9547.963867
9637.845703
9469.751953
9228.762695
9227.136719
9303.280273
9232.096680
9247.956055
9490.490234
9429.480469
9408.913086
9515.424805
9394.522461
9312.866211
9500.432617
9399.203125
9574.721680
9546.409180
9577.340820
9314.401367
9507.509766
9457.866211
9615.918945
9455.491211
9604.606445
9218.045898
9573.336914
9444.118164
9300.648438
9375.976562
9527.964844
9166.907227
9154.811523
9394.777344
9326.603516
9439.464844
9360.265625
9156.702148
9298.381836
9732.810547
9425.395508
9432.867188
9217.118164
9190.311523
9603.533203
9324.908203
9557.053711
9447.277344
9284.772461
9610.722656
9360.158203
9447.701172
9493.731445
9307.678711
9397.437500
9506.947266
9414.278320
9172.601562
9302.716797
9369.112305
9239.404297
9623.557617
9465.498047
9587.117188
9510.365234
9249.404297
9380.982422
9455.440430
9435.110352
9137.492188
9235.719727
9345.620117
9250.321289
9212.414062
9215.846680
9153.343750
9136.451172
9375.723633
9264.716797
9290.148438
9447.653320
9360.271484
9601.010742
9610.949219
9318.613281
9500.774414
9403.856445
9133.604492
9275.399414
9517.103516
9308.192383
9212.949219
9460.557617
9172.881836
9623.191406
9168.841797
9407.414062
9397.108398
9356.845703
9438.858398
9186.780273
9472.061523
9228.067383
9364.105469
9603.601562
9306.138672
9260.499023
9250.682617
9332.486328
9283.566406
9316.314453
9351.119141
9245.955078
9474.087891
9486.130859
9303.986328
9437.063477
9428.404297
9183.525391
9203.305664
9370.415039
9302.500977
9290.435547
9402.548828
9462.579102
9512.804688
9317.081055
9597.791016
9187.483398
9141.904297
9360.785156
9367.898438
9281.870117
9050.684570
9388.784180
9251.857422
9360.179688
9598.601562
9422.598633
9688.150391
9328.464844
9388.473633
9309.915039
9346.223633
9516.575195
9329.884766
9401.587891
9422.273438
9143.337891
9447.216797
9439.612305
9562.071289
9436.320312
9494.682617
9273.219727
9532.375000
9361.356445
9473.021484
9307.649414
9326.880859
9246.380859
9354.805664
9330.833008
9183.315430
9296.549805
9549.065430
9406.160156
9317.392578
9409.211914
9375.179688
9349.997070
9329.277344
9236.137695
9274.853516
9510.002930
9272.315430
9323.460938
9277.617188
9248.785156
9351.392578
9422.842773
9281.443359
9313.010742
9425.717773
9418.149414
9429.146484
9348.298828
9414.751953
9249.288086
9279.130859
9170.079102
9157.765625
9484.652344
9327.543945
9337.968750
9398.514648
9461.378906
9414.924805
9301.759766
9274.409180
9396.724609
9230.715820
9375.755859
9403.457031
9355.102539
9549.745117
9373.730469
9506.913086
9311.079102
9449.112305
9467.043945
9382.642578
9402.808594
9167.474609
9347.322266
9480.761719
9222.990234
9334.282227
9559.431641
9174.601562
9360.296875
9145.945312
9230.615234
9233.439453
9319.242188
9316.649414
9601.407227
9403.491211
9178.331055
9368.281250
9307.092773
9315.734375
9335.062500
9406.022461
9448.052734
9124.591797
9363.549805
9214.931641
9375.953125
9369.471680
9330.024414
9281.018555
9517.371094
9492.437500
9274.598633
9437.214844
9436.918945
9130.558594
9304.250977
9277.403320
9194.377930
9334.124023
9000.513672
9180.987305
9299.179688
9132.562500
9359.407227
9356.336914
9238.387695
9345.156250
9158.164062
9180.863281
9290.093750
9357.755859
9289.094727
9193.164062
9318.456055
9467.952148
9109.176758
9359.757812
9426.534180
9128.932617
9470.662109
9481.222656
9247.597656
9436.212891
9273.337891
9209.491211
9381.669922
9246.371094
9266.770508
9472.208008
9350.094727
9319.504883
9445.527344
9219.666992
9439.176758
9304.841797
9324.440430
9427.240234
9195.050781
9132.679688
9245.259766
9154.213867
9165.737305
9249.323242
9265.615234
9220.509766
9142.375977
9101.785156
9247.127930
9219.902344
9275.803711
9166.244141
9202.425781
9019.786133
9425.749023
9250.804688
9417.625000
9353.982422
9160.946289
9230.718750
9156.547852
9357.691406
9442.244141
9228.841797
9283.768555
9231.258789
9250.995117
9236.917969
9492.654297
9061.794922
8924.046875
9191.082031
9197.072266
9119.093750
9132.242188
9102.528320
9195.228516
9206.772461
9471.387695
9119.690430
9505.549805
9180.791016
9231.510742
9132.047852
9127.309570
9152.329102
9324.129883
9286.474609
9209.973633
9243.464844
9183.649414
9079.256836
9332.545898
9301.253906
9324.623047
9212.559570
9295.030273
9285.038086
9317.855469
9277.830078
9251.791016
9212.802734
9125.317383
9161.669922
9179.367188
9085.731445
9040.544922
9331.561523
9457.609375
9350.670898
8957.477539
8872.236328
9142.390625
9047.374023
8976.036133
9193.925781
8929.213867
8952.821289
9174.940430
9060.630859
9109.180664
9226.309570
9177.390625
9371.214844
9367.677734
9384.917969
9080.891602
9206.574219
9241.303711
9424.624023
9376.614258
9063.187500
9321.567383
9197.892578
9229.263672
9123.766602
9215.523438
9074.484375
9316.019531
9404.638672
9211.672852
9389.864258
9115.955078
9063.091797
9388.076172
9166.404297
9028.348633
9157.656250
9038.000977
9120.876953
9463.126953
9335.309570
8943.425781
9342.114258
9017.709961
9033.882812
9334.835938
9189.641602
9281.023438
9246.615234
9328.432617
9400.054688
9328.290039
9302.652344
9444.528320
9250.899414
9074.474609
9310.025391
9322.711914
9175.200195
9329.557617
9268.358398
9307.349609
9289.249023
9220.470703
9187.776367
9210.046875
9348.535156
8955.309570
9237.241211
9220.755859
9242.156250
9171.234375
9144.794922
8877.268555
9390.924805
9158.343750
9315.311523
9277.591797
8927.281250
9065.326172
9268.154297
9185.684570
9013.604492
9035.159180
9446.869141
9277.124023
9034.454102
9094.225586
9022.225586
9157.790039
9128.231445
8930.166016
9335.918945
9215.419922
9175.013672
9229.532227
9249.666016
9066.257812
9035.401367
9464.406250
9111.773438
9161.539062
9282.581055
9249.428711
9194.880859
9236.797852
9418.097656
9248.410156
9155.809570
9206.248047
8965.840820
9014.193359
9324.874023
9307.593750
9368.018555
9473.452148
9175.729492
9262.869141
9176.820312
9378.191406
8953.003906
9315.370117
9247.788086
9098.227539
9361.916992
9044.020508
9296.263672
9232.500977
9269.053711
9363.791016
9186.128906
9020.254883
9122.751953
9342.931641
9197.518555
9302.572266
9126.027344
9249.620117
9312.000000
9072.614258
9382.833008
9249.174805
9311.368164
9288.832031
8855.716797
9240.807617
9056.084961
8946.865234
9398.457031
9402.286133
9019.500000
9169.528320
9190.695312
9203.348633
9266.941406
9065.565430
9147.334961
9288.537109
8859.374023
9291.373047
9185.835938
9097.693359
9347.416016
9011.773438
9202.748047
9424.600586
9280.083008
9198.471680
9365.238281
9114.667969
9133.884766
9319.886719
9199.661133
9345.094727
9283.086914
9032.088867
9333.552734
9064.571289
9134.333984
9184.662109
9217.310547
9194.975586
9305.903320
9405.610352
9046.751953
9256.388672
9121.885742
9242.610352
9259.918945
9135.210938
9127.225586
9107.814453
9375.645508
9341.953125
9095.049805
9114.582031
9316.234375
9115.889648
9206.342773
9119.971680
9185.378906
9294.682617
9274.223633
9230.091797
9038.190430
9172.058594
9204.737305
9156.544922
9482.687500
9246.359375
9056.276367
9289.535156
9207.151367
9307.409180
9233.020508
9170.871094
9084.735352
9264.741211
9122.374023
9050.484375
9216.966797
9252.329102
9316.498047
9246.291016
9226.637695
9052.511719
9124.143555
9103.867188
9113.913086
9058.739258
9048.056641
9263.521484
9029.777344
9012.638672
9085.923828
8860.666992
9213.034180
8796.250977
9020.037109
9165.643555
9085.906250
9191.547852
9312.703125
9203.482422
9046.095703
9041.793945
9194.205078
8960.242188
9264.411133
9166.949219
9084.274414
9126.556641
9224.932617
9113.786133
8877.790039
9159.148438
8866.206055
9455.747070
9249.135742
9063.663086
9101.442383
9208.684570
9116.986328
9156.887695
9365.430664
8851.800781
9256.166016
9290.789062
8997.316406
9151.571289
9121.729492
9236.849609
9147.292969
9162.000977
9005.030273
9233.561523
9235.998047
9071.718750
9379.463867
9237.112305
9140.590820
9085.336914
9173.625000
9095.330078
9006.652344
9026.872070
9179.946289
9395.879883
9379.920898
9215.946289
9090.019531
9309.656250
9088.630859
9250.015625
9131.242188
9259.709961
9187.491211
9285.786133
8998.853516
8975.449219
9238.184570
9148.132812
9134.204102
9125.972656
9274.475586
9180.904297
9405.421875
8982.747070
9063.780273
9160.265625
9094.637695
9224.213867
9282.693359
8884.673828
8926.515625
9318.625000
9173.936523
9339.176758
9034.915039
9312.343750
9186.459961
9004.537109
8908.029297
9182.827148
9153.026367
9196.328125
9033.941406
8924.342773
9080.915039
8903.055664
9123.813477
9253.313477
9012.691406
9053.812500
9031.982422
9029.715820
8991.137695
9026.112305
9005.078125
9144.306641
9061.356445
8978.348633
9300.034180
9300.482422
9259.023438
9339.187500
9063.302734
9160.778320
9176.172852
9080.426758
9025.435547
9070.369141
8933.149414
9038.733398
9035.544922
9069.259766
9127.202148
9011.945312
8981.941406
9115.141602
8967.040039
9058.639648
9191.751953
9104.397461
9097.508789
9190.900391
9269.664062
9082.271484
9137.643555
9068.199219
9235.654297
9083.974609
9080.574219
9046.383789
9007.264648
9238.484375
8963.470703
9211.994141
9016.424805
9036.918945
9076.710938
9095.429688
9222.666016
9060.272461
8998.833008
9020.062500
9146.227539
8770.199219
9066.566406
8953.952148
9077.143555
9188.904297
9187.462891
9196.721680
9263.934570
9223.423828
9154.769531
9065.259766
9209.147461
9445.295898
9184.384766
9257.342773
9205.620117
9411.415039
9200.445312
9197.263672
9242.845703
9304.383789
9158.734375
9252.662109
9310.996094
9093.335938
9398.171875
9299.289062
9268.804688
9183.171875
9359.104492
9217.527344
8964.309570
9260.528320
9160.423828
9417.163086
9327.356445
9341.628906
9465.175781
9218.585938
9395.376953
9185.678711
9180.891602
9085.840820
9113.084961
9017.818359
9193.995117
9047.500977
8986.106445
9196.231445
9189.974609
9244.906250
9420.594727
9095.961914
9323.457031
9399.551758
9360.016602
9241.504883
9282.326172
9319.390625
9216.065430
9179.421875
9393.895508
9489.529297
9086.259766
9339.280273
9487.736328
9309.614258
9360.386719
9292.150391
9307.110352
9288.440430
9374.751953
9207.991211
9188.165039
9115.418945
9323.947266
9370.077148
9270.162109
9503.171875
9206.773438
9396.178711
9397.688477
9392.524414
9289.506836
9331.652344
9279.935547
9426.274414
9529.775391
9359.183594
9487.971680
9465.747070
9259.406250
9116.464844
9207.910156
9203.282227
9040.309570
9042.212891
8931.672852
8968.772461
9191.372070
9080.101562
9015.684570
9202.197266
8939.507812
9198.312500
8952.776367
9329.977539
```
