## Supplementary material for "Functional connectivity across the human subcortical auditory system using an autoregressive matrix-Gaussian copula graphical model approach with partial correlations": Code: roi-06_mean_ts.txt

```
9532.386719
9317.874023
9577.242188
9493.503906
9496.374023
9642.690430
9533.355469
9496.092773
9532.363281
9522.754883
9478.798828
9403.398438
9460.343750
9324.021484
9508.933594
9455.676758
9611.760742
9394.480469
9369.352539
9467.280273
9399.888672
9649.109375
9444.394531
9618.472656
9736.108398
9453.079102
9272.339844
9291.070312
9511.434570
9283.608398
9358.885742
9494.704102
9558.423828
9358.625000
9637.812500
9316.009766
9266.103516
9409.222656
9251.624023
9513.505859
9306.380859
9523.875000
9338.745117
9508.729492
9447.735352
9422.964844
9445.901367
9638.530273
9340.329102
9349.512695
9401.756836
9550.917969
9468.625000
9636.266602
9450.704102
9457.361328
9537.637695
9435.916016
9488.392578
9419.623047
9371.998047
9593.617188
9311.392578
9344.763672
9480.205078
9444.816406
9731.149414
9503.378906
9655.306641
9571.949219
9548.714844
9515.839844
9517.616211
9617.705078
9518.945312
9535.873047
9442.972656
9716.962891
9477.854492
9290.720703
9351.244141
9526.792969
9398.025391
9472.888672
9705.224609
9421.004883
9641.218750
9490.698242
9378.851562
9336.269531
9505.497070
9604.564453
9385.169922
9579.761719
9641.314453
9483.795898
9722.377930
9630.634766
9524.980469
9273.781250
9553.621094
9229.843750
9609.457031
9877.851562
9583.469727
9663.623047
9672.246094
9363.195312
9275.815430
9592.191406
9398.441406
9422.583984
9439.754883
9307.582031
9478.470703
9552.003906
9338.737305
9498.920898
9514.255859
9503.414062
9539.414062
9417.869141
9329.082031
9485.806641
9619.440430
9428.233398
9540.981445
9557.976562
9495.840820
9450.976562
9456.612305
9241.899414
9332.292969
9415.129883
9698.125000
9574.806641
9271.257812
9485.686523
9569.923828
9338.289062
9706.980469
9668.267578
9393.595703
9393.036133
9340.582031
9391.421875
9358.949219
9797.482422
9589.900391
9509.763672
9430.416016
9198.998047
9129.774414
9200.916992
9456.677734
9302.195312
9149.524414
9337.566406
9383.808594
9215.612305
9443.078125
9346.561523
9248.089844
9479.948242
9570.794922
9499.182617
9244.300781
9476.347656
9426.080078
9614.232422
9423.119141
9435.070312
9336.942383
9427.686523
9497.298828
9227.097656
9228.553711
9466.736328
9210.563477
9398.928711
9558.001953
9348.023438
9405.973633
9741.297852
9408.970703
9444.144531
9397.757812
9348.437500
9280.703125
9428.954102
9320.625977
9315.361328
9339.160156
9262.527344
9713.393555
9392.676758
9250.273438
9243.248047
9111.265625
9291.355469
9639.092773
9506.750000
9415.119141
9269.496094
9497.427734
9387.223633
9374.050781
9263.664062
9259.498047
9479.574219
9589.835938
9432.923828
9412.293945
9424.996094
9321.193359
9358.619141
9553.052734
9447.276367
9590.892578
9227.692383
9527.995117
9229.691406
9245.217773
9233.943359
9177.237305
9218.011719
9374.611328
9588.409180
9459.199219
9488.220703
9125.447266
9163.567383
9432.705078
9401.991211
9336.584961
9415.101562
9483.103516
9571.005859
9455.887695
9479.707031
9508.876953
9435.234375
9381.406250
9685.146484
9548.675781
9567.981445
9233.143555
9403.358398
9233.169922
9469.354492
9497.322266
9466.566406
9405.912109
9393.857422
9363.336914
9271.072266
9335.640625
9196.581055
9476.527344
9225.875000
9461.639648
9276.643555
9437.308594
9436.041992
9517.946289
9573.104492
9331.556641
9370.936523
9351.193359
9158.028320
9384.412109
9412.101562
9442.345703
9036.905273
9146.907227
9316.441406
9120.707031
9462.992188
9326.824219
9417.888672
9235.847656
9335.946289
9323.361328
9412.996094
9401.657227
9275.249023
9414.989258
9544.660156
9337.882812
9401.337891
9386.366211
9249.964844
9359.936523
9410.443359
9394.429688
9252.781250
9151.945312
9068.067383
9366.070312
9466.129883
9618.212891
9470.474609
9388.210938
9460.040039
9323.717773
9534.647461
9359.296875
9304.256836
9356.532227
9273.133789
9260.335938
9262.835938
9313.947266
9354.109375
9287.223633
9455.499023
9405.656250
9564.332031
9242.431641
9536.834961
9366.257812
9585.682617
9471.673828
9309.249023
9189.083008
9289.566406
9309.956055
9321.158203
9303.808594
9288.337891
9343.372070
9455.283203
9390.308594
9434.594727
9306.502930
9151.539062
9380.695312
9249.842773
9275.106445
9407.084961
9529.350586
9421.396484
9257.053711
9540.104492
9450.946289
9516.896484
9369.974609
9283.730469
9444.320312
9544.104492
9208.896484
9316.394531
9279.255859
9176.976562
9317.468750
9201.703125
9313.109375
9602.628906
9190.410156
9159.550781
9048.170898
9209.644531
9153.245117
9081.683594
9254.877930
9333.551758
9249.363281
9367.044922
9281.434570
9120.922852
9353.236328
9143.396484
9273.529297
9466.621094
9385.916016
9006.456055
9391.594727
9143.325195
9240.179688
9204.246094
9239.787109
9159.654297
9185.623047
9386.406250
9222.452148
9372.579102
9295.980469
9342.277344
9427.366211
9178.535156
9243.792969
9172.366211
9360.052734
9068.326172
9173.322266
9151.572266
9198.304688
9135.814453
9233.540039
9471.248047
9409.338867
9413.380859
9341.605469
9358.259766
9231.200195
9132.195312
9146.524414
9265.531250
9157.234375
9219.632812
9426.300781
9234.403320
9125.849609
9341.779297
9299.312500
9198.673828
9235.276367
9028.910156
9242.935547
9457.422852
9196.486328
9238.931641
9201.935547
9146.324219
9043.163086
9274.017578
9219.415039
9197.510742
9101.027344
9232.306641
9069.253906
9297.426758
9307.859375
9291.367188
9343.136719
9210.030273
9391.320312
9339.228516
9269.443359
9352.573242
9221.427734
9105.379883
9332.062500
9378.135742
9137.736328
9302.425781
9335.560547
9261.549805
9252.378906
9223.708984
9151.799805
8930.734375
9189.409180
9154.581055
9094.711914
9061.872070
9313.974609
9247.681641
9025.466797
9287.384766
9131.601562
9178.537109
9094.462891
8998.384766
9249.256836
9286.192383
9395.207031
9391.958008
9216.603516
9181.129883
9200.311523
9393.578125
9201.029297
9381.698242
9394.050781
9283.383789
9214.422852
9073.026367
9169.335938
9146.083984
9063.769531
9332.719727
9339.056641
9339.386719
9389.674805
9261.911133
8944.346680
8804.242188
8914.580078
9281.957031
9091.399414
9135.412109
9133.792969
9037.237305
9117.952148
9155.901367
9308.861328
9133.573242
9240.553711
9177.037109
9155.159180
9141.888672
9227.127930
9104.804688
9202.105469
9153.189453
9372.432617
9293.204102
9385.568359
9395.190430
9392.851562
9194.300781
9321.655273
9428.703125
9378.704102
9116.175781
9305.519531
9334.524414
9565.029297
9541.491211
9232.074219
9123.161133
9031.646484
9369.216797
9252.135742
9342.305664
9342.211914
9231.063477
9193.646484
9330.171875
9276.945312
9225.328125
9195.416016
9213.603516
9043.752930
9007.598633
9387.225586
9536.722656
9394.825195
9438.341797
9073.132812
9100.385742
9230.138672
9120.501953
9386.059570
9561.996094
9336.134766
9181.572266
9105.474609
9315.804688
9331.916992
9370.583008
9381.062500
9358.558594
9372.345703
9138.223633
9070.511719
9395.909180
9036.511719
9306.256836
9230.605469
9213.884766
9185.140625
9293.595703
9217.823242
9309.916016
9215.986328
9313.006836
9423.126953
9151.750000
9431.018555
9271.039062
9457.373047
9354.895508
9112.662109
9274.228516
9468.843750
9190.848633
9114.876953
9147.420898
9258.582031
9434.978516
9470.662109
9638.068359
9265.742188
9274.638672
9284.478516
9231.804688
9077.896484
9347.746094
9400.895508
9133.750000
9328.792969
9375.875000
9200.320312
9149.863281
9403.480469
9246.400391
9329.654297
9036.138672
9209.481445
9274.001953
9270.167969
8945.603516
9166.257812
9334.894531
9365.195312
9386.925781
9195.449219
9175.849609
9186.106445
9189.208984
9364.709961
9123.626953
9309.486328
9255.355469
9239.522461
9226.453125
9273.643555
9135.721680
9388.895508
9235.406250
9170.366211
9441.113281
9120.521484
9186.262695
9335.292969
9015.635742
9102.890625
9231.750000
9222.881836
9239.439453
9362.417969
9176.206055
9253.574219
9100.916992
9300.456055
9139.477539
9202.597656
9131.184570
9124.869141
9250.169922
9337.019531
9225.435547
8870.873047
8979.296875
9055.524414
9198.572266
9111.256836
9324.850586
9258.304688
9286.876953
9338.056641
9160.869141
9177.943359
9140.421875
8903.476562
9126.925781
8907.474609
9299.273438
9173.761719
9256.855469
9139.266602
9272.909180
9287.435547
8958.147461
9385.363281
9207.551758
9190.775391
9197.030273
9492.910156
9239.554688
9165.466797
9240.910156
9128.199219
9166.195312
9162.162109
8954.419922
9013.425781
8990.109375
9013.230469
9148.601562
9348.617188
9193.152344
9289.347656
9236.611328
9296.457031
8934.036133
9131.051758
9095.381836
9241.480469
9183.004883
9350.279297
9347.885742
9263.272461
9320.236328
9363.791016
9088.748047
9176.157227
9211.270508
9342.777344
9432.902344
9123.291016
9286.791992
9214.503906
9216.869141
9066.409180
9215.523438
9101.863281
9244.622070
9214.677734
9294.891602
9282.989258
8935.774414
9171.443359
9249.443359
9300.443359
9129.992188
9129.919922
9202.291992
9184.879883
9379.966797
9376.963867
9455.551758
9318.598633
9395.578125
9193.078125
9568.959961
9205.259766
9257.264648
9332.454102
9583.969727
9151.111328
9155.466797
9259.139648
9280.985352
9318.480469
9147.920898
9236.660156
8955.790039
9104.916016
9092.902344
8974.530273
9010.458008
9077.634766
9040.488281
9025.888672
9052.458984
9207.343750
9328.932617
9207.536133
9124.029297
9142.448242
9049.712891
9113.330078
9122.805664
9061.788086
9218.046875
9309.850586
8933.089844
9102.383789
9125.524414
9257.483398
9184.697266
9039.066406
9279.820312
8967.261719
8836.318359
9200.029297
9157.119141
9021.780273
9243.272461
9109.477539
9028.909180
9288.625977
9049.336914
8944.433594
9118.696289
9054.125000
9155.719727
8958.998047
9079.332031
9147.971680
9277.122070
9200.093750
9123.498047
9313.655273
9271.089844
9224.739258
9046.238281
8854.500000
9144.657227
9194.417969
8984.449219
8935.078125
9049.954102
8856.479492
9187.814453
8991.722656
8746.127930
9203.067383
9266.271484
8980.671875
9288.047852
9040.431641
9340.634766
9401.432617
9385.918945
9164.471680
9092.090820
9416.076172
9078.191406
9384.111328
9405.921875
9430.748047
9524.828125
9410.104492
9333.810547
9166.813477
9378.682617
9220.625000
9140.837891
9220.146484
9304.099609
9178.083984
9162.833984
9287.292969
9171.466797
9491.673828
9355.750977
9532.201172
9423.268555
9485.746094
9270.558594
9371.598633
9222.175781
9446.003906
9307.001953
9216.537109
9360.593750
9171.103516
9204.673828
9090.868164
9185.716797
9185.851562
9406.189453
9231.693359
9489.615234
9152.990234
9226.540039
9359.790039
9382.803711
9289.955078
9278.362305
9197.082031
9205.337891
9153.172852
9073.046875
9211.925781
9336.720703
9264.430664
9237.474609
9252.359375
9334.685547
9223.502930
9519.690430
9263.405273
9246.852539
9291.488281
9090.157227
9091.912109
9064.041016
9264.443359
9250.360352
9390.326172
9207.757812
9148.423828
9143.195312
9135.652344
9280.144531
9367.117188
9344.656250
9390.355469
9295.250977
9348.319336
9287.845703
9248.912109
9475.565430
9293.268555
9505.142578
9414.305664
9311.074219
9498.325195
9390.515625
9215.242188
9372.712891
9161.575195
9095.921875
9029.048828
9064.419922
```
