## Supplementary material for "Functional connectivity across the human subcortical auditory system using an autoregressive matrix-Gaussian copula graphical model approach with partial correlations": Code: roi-07_mean_ts.txt

```
10512.333008
10514.891602
10471.147461
10262.689453
10383.761719
10429.545898
10331.266602
10302.832031
10449.502930
10601.735352
10329.368164
10352.705078
10539.269531
10371.335938
10278.561523
10655.174805
10335.546875
10491.896484
10518.120117
10328.172852
10426.141602
10467.179688
10632.322266
10393.377930
10296.700195
10354.739258
10219.916992
10365.628906
10461.457031
10353.339844
10316.589844
10636.789062
10507.199219
10430.703125
10488.283203
10345.988281
10273.860352
10226.821289
10252.182617
10142.605469
10453.337891
10368.396484
10385.866211
10464.589844
10485.757812
10523.330078
10418.177734
10526.100586
10350.188477
10374.936523
10465.214844
10474.329102
10482.966797
10361.769531
10461.566406
10427.356445
10332.375977
10348.663086
10386.316406
10336.196289
10384.696289
10472.904297
10444.191406
10440.649414
10473.249023
10481.051758
10670.333984
10326.731445
10585.973633
10656.344727
10594.907227
10402.717773
10586.006836
10450.112305
10397.228516
10320.936523
10232.143555
10686.500977
10362.285156
10342.607422
10322.397461
10345.407227
10323.648438
10456.899414
10302.622070
10357.975586
10245.701172
10315.519531
10254.865234
10301.358398
10424.393555
10379.397461
10414.216797
10457.476562
10432.850586
10367.624023
10515.158203
10483.933594
10356.910156
10373.999023
10373.967773
10405.169922
10526.372070
10442.494141
10534.647461
10421.171875
10605.014648
10378.222656
10331.116211
10443.023438
10206.469727
10366.155273
10432.714844
10405.580078
10418.408203
10446.214844
10356.250977
10557.008789
10305.575195
10452.416016
10523.833984
10427.909180
10388.185547
10516.575195
10348.313477
10375.288086
10475.116211
10386.152344
10311.954102
10382.008789
10321.105469
10236.102539
10489.098633
10501.262695
10425.329102
10372.247070
10320.325195
10644.278320
10541.905273
10521.374023
10442.078125
10621.053711
10356.287109
10435.358398
10433.505859
10276.223633
10280.690430
10635.025391
10548.291992
10314.717773
10267.095703
10234.045898
10261.156250
10215.038086
10339.957031
10206.542969
10309.179688
10450.363281
10351.855469
10381.048828
10584.082031
10425.589844
10227.891602
10341.376953
10352.993164
10417.885742
10377.083984
10410.859375
10368.901367
10626.592773
10456.830078
10429.063477
10261.875977
10369.795898
10348.611328
10336.383789
10448.019531
10361.546875
10228.769531
10260.109375
10642.209961
10511.649414
10454.167969
10496.633789
10299.836914
10286.756836
10302.672852
10340.452148
10485.966797
10316.752930
10398.308594
10434.131836
10500.136719
10527.006836
10570.630859
10270.555664
10283.535156
10302.496094
10397.756836
10557.787109
10447.895508
10318.171875
10268.813477
10303.483398
10150.308594
10338.079102
10155.917969
10279.583008
10325.083008
10357.087891
10256.749023
10328.522461
10417.688477
10374.580078
10233.754883
10469.336914
10286.836914
10335.184570
10392.430664
10437.303711
10271.735352
10280.774414
10330.212891
10265.208008
10312.684570
10504.581055
10340.527344
10376.333984
10361.471680
10304.045898
10264.850586
10338.855469
10370.188477
10263.241211
10376.086914
10237.176758
10449.091797
10377.125000
10430.974609
10358.873047
10410.363281
10363.280273
10443.734375
10354.535156
10415.775391
10451.034180
10218.088867
10429.832031
10426.514648
10375.854492
10506.471680
10442.457031
10223.666016
10209.355469
10176.967773
10429.150391
10274.912109
10384.097656
10256.560547
10331.009766
10359.061523
10310.257812
10302.575195
10353.678711
10403.016602
10305.660156
10328.570312
10261.050781
10267.695312
10184.670898
10293.532227
10356.099609
10255.386719
10382.691406
10289.869141
10218.694336
10249.603516
10340.158203
10270.810547
10281.803711
10318.137695
10360.692383
10484.715820
10464.087891
10397.623047
10469.183594
10498.589844
10373.191406
10347.657227
10362.313477
10275.967773
10252.515625
10310.373047
10315.352539
10420.501953
10408.498047
10356.456055
10413.495117
10402.520508
10340.072266
10424.664062
10323.119141
10252.371094
10442.953125
10424.336914
10362.228516
10279.061523
10336.046875
10261.804688
10236.323242
10201.335938
10294.287109
10182.473633
10100.907227
10378.155273
10226.426758
10389.761719
10317.406250
10253.558594
10499.797852
10322.305664
10331.880859
10517.226562
10333.833984
10331.581055
10139.782227
10190.460938
10322.553711
10362.270508
10407.238281
10312.239258
10361.442383
10187.493164
10395.380859
10294.954102
10232.743164
10218.477539
10250.834961
10288.709961
10439.773438
10295.777344
10074.940430
10351.369141
10207.519531
10275.103516
10303.426758
10274.211914
10420.606445
10381.375000
10262.577148
10342.306641
10596.369141
10277.674805
10248.850586
10328.954102
10148.179688
10376.945312
10444.413086
10112.738281
10361.525391
10221.788086
10293.342773
10262.137695
10235.303711
10121.453125
10192.033203
10120.420898
10372.442383
10330.905273
10161.574219
10236.256836
10085.285156
10257.635742
10321.467773
10242.263672
10290.844727
10314.650391
10253.578125
10220.915039
10217.362305
10247.440430
10260.160156
10354.964844
10215.258789
10234.866211
10261.982422
10314.483398
10251.650391
10346.974609
10241.561523
10363.902344
10248.383789
10286.666992
10164.493164
10210.559570
10126.428711
10251.125977
10256.540039
10316.858398
10330.516602
10245.167969
10311.407227
10334.547852
10330.261719
10226.034180
10021.206055
10134.382812
10348.886719
10192.290039
10325.249023
10243.419922
10271.180664
10291.371094
10319.221680
10260.238281
10299.102539
10185.750977
10264.917969
10282.770508
10507.487305
10297.999023
10199.191406
10144.778320
10301.795898
10323.956055
10157.604492
10124.717773
10186.658203
10282.371094
10206.491211
10232.130859
10364.817383
10274.556641
10382.925781
10376.188477
10378.551758
10430.355469
10349.545898
10226.972656
10343.937500
10276.844727
10232.253906
10295.972656
10109.100586
10285.703125
10401.089844
10473.223633
10303.966797
10348.071289
10300.967773
10193.723633
10290.468750
10278.761719
10237.369141
10309.524414
10139.240234
10212.982422
10248.042969
10110.485352
10236.583008
10255.412109
10215.279297
10217.009766
10221.108398
10243.517578
10262.328125
10356.014648
10285.319336
10198.301758
10410.285156
10261.425781
10245.254883
10338.002930
10155.886719
10217.958984
10238.180664
10124.291992
10186.147461
10139.967773
10121.352539
10197.990234
10253.996094
10447.467773
10380.117188
10280.167969
10286.707031
10071.563477
10069.065430
9954.686523
10091.683594
10305.972656
10180.613281
10226.966797
10180.839844
10220.529297
10379.221680
10348.744141
10327.618164
10388.766602
10295.315430
10321.370117
10308.575195
10332.457031
10388.045898
10369.592773
10309.285156
10402.639648
10269.954102
10492.546875
10323.160156
10338.815430
10346.585938
10430.810547
10509.375000
10322.255859
10239.164062
10333.909180
10349.958008
10385.288086
10517.889648
10402.319336
10404.633789
10240.551758
10419.936523
10500.252930
10196.439453
10485.246094
10469.236328
10436.977539
10348.566406
10455.572266
10231.319336
10423.921875
10417.681641
10345.219727
10399.256836
10355.178711
10398.471680
10538.796875
10334.586914
10233.311523
10253.183594
10326.842773
10190.815430
10424.928711
10383.035156
10471.561523
10435.886719
10317.663086
10375.974609
10355.314453
10285.506836
10470.507812
10308.408203
10391.111328
10398.908203
10347.250000
10457.282227
10276.743164
10324.430664
10361.501953
10368.947266
10434.471680
10384.394531
10360.202148
10474.047852
10357.605469
10393.218750
10297.532227
10290.423828
10194.348633
10258.337891
10325.494141
10340.981445
10296.839844
10299.186523
10251.341797
10434.683594
10362.045898
10313.467773
10461.710938
10528.907227
10513.678711
10493.983398
10381.148438
10412.568359
10458.152344
10207.295898
10298.469727
10393.290039
10347.813477
10320.467773
10432.605469
10555.807617
10236.853516
10400.214844
10407.097656
10295.452148
10364.923828
10375.048828
10362.744141
10312.632812
10287.532227
10286.907227
10298.510742
10365.071289
10269.083984
10386.147461
10307.028320
10412.046875
10441.133789
10444.660156
10356.454102
10345.831055
10362.851562
10479.610352
10339.022461
10297.519531
10419.089844
10296.790039
10444.770508
10449.925781
10403.657227
10486.061523
10510.122070
10498.547852
10493.751953
10301.436523
10486.534180
10412.417969
10410.015625
10416.831055
10436.638672
10366.464844
10458.944336
10480.934570
10407.016602
10394.912109
10340.359375
10277.306641
10249.333008
10452.288086
10334.851562
10452.737305
10197.562500
10246.650391
10283.233398
10179.236328
10419.034180
10434.822266
10364.350586
10313.388672
10282.652344
10338.399414
10369.117188
10234.075195
10339.702148
10307.499023
10374.731445
10429.028320
10399.203125
10276.547852
10184.224609
10302.589844
10406.189453
10360.918945
10355.678711
10343.190430
10347.310547
10243.166016
10336.788086
10417.957031
10350.866211
10364.915039
10333.578125
10368.069336
10353.781250
10226.821289
10298.876953
10209.534180
10368.987305
10262.075195
10424.250000
10435.705078
10398.904297
10416.761719
10362.891602
10214.666016
10418.809570
10288.751953
10357.277344
10345.433594
10511.656250
10476.694336
10519.607422
10287.333008
10412.922852
10403.534180
10452.235352
10368.688477
10324.684570
10340.634766
10344.837891
10402.303711
10330.149414
10444.293945
10408.603516
10426.958984
10357.518555
10522.136719
10529.786133
10466.651367
10391.992188
10350.652344
10458.190430
10456.635742
10471.050781
10344.750000
10436.383789
10375.352539
10556.803711
10437.316406
10557.947266
10472.130859
10505.714844
10366.634766
10342.905273
10353.201172
10428.463867
10394.434570
10350.447266
10512.496094
10445.863281
10244.174805
10358.647461
10463.645508
10299.413086
10416.244141
10237.372070
10443.256836
10477.590820
10228.626953
10406.688477
10333.051758
10330.073242
10354.846680
10312.095703
10369.958984
10422.694336
10536.580078
10494.584961
10552.250977
10463.422852
10322.933594
10374.496094
10314.993164
10291.101562
10431.248047
10438.787109
10454.556641
10462.729492
10355.574219
10471.649414
10370.894531
10487.166016
10509.258789
10376.716797
10443.370117
10316.181641
10394.157227
10323.907227
10498.140625
10379.666016
10276.969727
10473.344727
10261.494141
10371.339844
10296.166992
10262.999023
10417.364258
10361.766602
10385.644531
10542.847656
10388.300781
10355.366211
10515.823242
10558.268555
10530.185547
10444.619141
10274.374023
10427.794922
10522.515625
10385.149414
10273.166992
10312.042969
10455.651367
10267.790039
10291.125977
10438.008789
10393.941406
10397.155273
10442.988281
10448.601562
10571.383789
10424.020508
10462.399414
10633.037109
10380.495117
10401.970703
10411.726562
10420.707031
10437.472656
10381.169922
10688.690430
10586.896484
10457.211914
10446.968750
10584.022461
10338.027344
10540.142578
10572.930664
10501.979492
10640.091797
10413.680664
10501.551758
10409.533203
10515.069336
10563.108398
10585.797852
10651.868164
10634.617188
10593.510742
10512.790039
10642.833984
10530.405273
10479.259766
10810.155273
10637.172852
10495.946289
10451.506836
10496.820312
10662.223633
10444.490234
10487.954102
10528.319336
10591.667969
10519.368164
10719.830078
10495.652344
10463.309570
10503.118164
10592.555664
10614.422852
10480.409180
10406.777344
10591.454102
10424.209961
10540.130859
10521.975586
10664.560547
10594.042969
10539.569336
10517.133789
10474.887695
10558.651367
10567.503906
10519.110352
10360.666992
10441.881836
10298.528320
10462.229492
10658.725586
10596.790039
10456.562500
10425.246094
10388.860352
10437.703125
10568.753906
10673.957031
10619.780273
10521.975586
10414.709961
10602.236328
10516.105469
10381.839844
10595.035156
10508.828125
10567.911133
10539.344727
10624.448242
10425.167969
10348.330078
10355.094727
10432.034180
10606.871094
10417.383789
10485.979492
10448.231445
10415.678711
10316.209961
```
