## Supplementary material for "Functional connectivity across the human subcortical auditory system using an autoregressive matrix-Gaussian copula graphical model approach with partial correlations": Code: roi-08_mean_ts.txt

```
9944.322266
10056.349609
10087.233398
9925.520508
10069.308594
10065.050781
9916.670898
9920.654297
9841.830078
9944.292969
10029.761719
10033.988281
10044.086914
10013.066406
10022.939453
9928.647461
10019.533203
9965.583984
10004.434570
10015.149414
10094.558594
9962.413086
10198.023438
10057.500977
10136.393555
10062.517578
10034.705078
9986.743164
9952.261719
9900.882812
9963.956055
9906.777344
10058.933594
10182.414062
10181.802734
10127.523438
9966.615234
9898.113281
10012.959961
10070.233398
9985.576172
10032.910156
10033.389648
10071.318359
9997.654297
9987.978516
9949.355469
10006.214844
9884.631836
9909.168945
9977.625977
10026.105469
10021.794922
9940.850586
9941.549805
10080.744141
9919.684570
9870.402344
9932.398438
10033.037109
9990.496094
10128.134766
9979.196289
9986.863281
9996.300781
10062.093750
10109.198242
9942.486328
10047.791992
10093.428711
10131.343750
10096.217773
10084.190430
10015.715820
9959.188477
9927.538086
10014.737305
10058.077148
10005.855469
9899.513672
9960.262695
9977.329102
10007.732422
10024.994141
9943.681641
9963.860352
9884.758789
9966.186523
9994.535156
9965.974609
9935.654297
10007.472656
9901.938477
10235.694336
10098.291992
10183.947266
10190.354492
10153.076172
10077.037109
9980.561523
10070.034180
10207.898438
10294.751953
10327.278320
10125.726562
10083.673828
10183.958008
10090.177734
9950.106445
10069.896484
10049.714844
9975.985352
10152.481445
10112.357422
10070.555664
10053.492188
10169.649414
10100.006836
10128.968750
10168.215820
10029.527344
9996.912109
10016.730469
9977.391602
10005.910156
10000.959961
10189.658203
10027.957031
9983.743164
9961.422852
10072.013672
9971.747070
9936.445312
10137.655273
10152.256836
10049.212891
10064.730469
10088.087891
10273.135742
10146.625000
10137.630859
10172.498047
9908.517578
10026.625977
9904.498047
9938.325195
9862.975586
10076.541016
9901.485352
9994.476562
10003.367188
9990.406250
9845.487305
10000.347656
10152.485352
10011.605469
10097.451172
9920.172852
10017.572266
9984.150391
10255.925781
10178.081055
10030.928711
10124.998047
10097.847656
10023.928711
9915.016602
10045.468750
10141.799805
10062.475586
10035.903320
9971.402344
10078.253906
10111.240234
10008.897461
10068.795898
10045.327148
9916.232422
9961.623047
10087.269531
10228.322266
10061.768555
9982.889648
10090.861328
10115.941406
9946.117188
9917.001953
10016.433594
10012.427734
10053.749023
9897.952148
9918.900391
10072.577148
10099.205078
10082.666016
10067.157227
9985.322266
9904.309570
10020.521484
10096.045898
9971.291992
9977.716797
9952.566406
9922.358398
10018.416992
9951.529297
9958.742188
10012.149414
10042.021484
10011.268555
10062.408203
10013.448242
10005.016602
9933.958008
9985.660156
10147.377930
10013.777344
10078.488281
10141.724609
10099.665039
10073.672852
9914.419922
10010.646484
10103.581055
10055.294922
10125.718750
10044.402344
9992.253906
9996.389648
9976.006836
9908.951172
10029.514648
9989.111328
9890.531250
9974.780273
9932.241211
10083.007812
9981.649414
9973.175781
9883.871094
9977.030273
9899.361328
10029.007812
10097.082031
10011.730469
10113.791992
10150.252930
9936.537109
10073.413086
10258.340820
10178.461914
10153.404297
10084.866211
9962.999023
10037.653320
10091.292969
10172.138672
10110.164062
10001.295898
10055.621094
9945.250000
10087.422852
10111.236328
10146.310547
10086.099609
9971.657227
10075.000000
10046.676758
10014.976562
10100.284180
9956.816406
10155.285156
10040.357422
9929.274414
9960.936523
10002.112305
10023.928711
9998.301758
9916.575195
9902.678711
9960.799805
10052.985352
10006.881836
9980.866211
10105.647461
10062.553711
9923.892578
10078.031250
10132.426758
9943.329102
9973.491211
9955.006836
10097.590820
9966.908203
9969.293945
10078.639648
10059.923828
10046.704102
10052.683594
10065.034180
10069.173828
10070.022461
10026.575195
9947.633789
9907.125000
10044.739258
10039.246094
10050.760742
10103.989258
10102.802734
10013.752930
10051.333008
10004.472656
10042.201172
9983.478516
10132.897461
10011.399414
10179.275391
10037.738281
10142.121094
10027.592773
10042.617188
10062.215820
9977.215820
9966.415039
9953.895508
9971.177734
9959.262695
10012.799805
10019.206055
9988.957031
10088.386719
9915.471680
9949.381836
10105.729492
9958.899414
9956.593750
9991.638672
9982.958008
10082.665039
10103.554688
9966.976562
10022.964844
9995.210938
9900.309570
9970.332031
10084.886719
9944.133789
10128.729492
10075.785156
9940.589844
10009.091797
10048.006836
9958.256836
9948.968750
9958.441406
10080.892578
9999.464844
10011.913086
9924.688477
9863.562500
9861.539062
10003.469727
9957.729492
10003.460938
10063.218750
9933.332031
9955.037109
10006.483398
10020.595703
10055.646484
10096.684570
9938.456055
10028.339844
9946.485352
9988.869141
10053.820312
10124.462891
10035.312500
9998.983398
9987.747070
10063.075195
9994.123047
10041.610352
10064.438477
9900.999023
10029.468750
10042.961914
9990.137695
9939.762695
10022.679688
10043.164062
10082.126953
9992.508789
10038.702148
9960.545898
10009.005859
10014.788086
10072.486328
10090.966797
10033.222656
9973.521484
9999.750000
10048.555664
10016.855469
10001.068359
9936.846680
9919.825195
10030.511719
9896.656250
9965.524414
9989.999023
10015.583008
9953.166016
9878.888672
9962.003906
10089.681641
10050.575195
10124.183594
10115.266602
10102.519531
10021.477539
10008.335938
9985.412109
9998.285156
9929.961914
10021.385742
9857.775391
10042.406250
10009.525391
9963.876953
9980.041016
9907.024414
10060.315430
9900.777344
9908.605469
10109.225586
9923.929688
9857.736328
9952.174805
10053.474609
9949.560547
9971.927734
10053.551758
9922.649414
10075.881836
9893.697266
9896.123047
10149.711914
9955.818359
9949.673828
9957.206055
9884.831055
9986.147461
10051.083984
9957.335938
9910.975586
9989.937500
9934.215820
9943.872070
10015.744141
10025.186523
9915.316406
10009.799805
9976.716797
9962.041992
9958.037109
9966.397461
9906.494141
10018.583984
9963.017578
9897.468750
10097.705078
9971.365234
10097.229492
10085.676758
10045.699219
10006.336914
9834.691406
9904.979492
10011.714844
9967.479492
10120.075195
9973.975586
10021.402344
9985.117188
9959.718750
9889.101562
9882.729492
9997.895508
10195.849609
10018.420898
9937.680664
10057.880859
9953.469727
10057.239258
10084.428711
10142.813477
10070.966797
9926.164062
9945.512695
10112.191406
10019.761719
9982.357422
10000.683594
10032.966797
10021.755859
9994.867188
9923.204102
9847.007812
10031.871094
10035.519531
10013.956055
10066.877930
10148.914062
10133.237305
10072.809570
10155.478516
10099.947266
10218.780273
10126.981445
10052.104492
10005.801758
10130.808594
10171.014648
10119.731445
10174.149414
10194.149414
10112.837891
10078.001953
10117.965820
10090.217773
10079.049805
9905.831055
9989.564453
10041.044922
10061.249023
10159.157227
10215.732422
10071.063477
9955.284180
9918.806641
10017.327148
10033.131836
9967.472656
10166.215820
10185.267578
10082.080078
10029.437500
10094.940430
9940.538086
10029.865234
10050.331055
10082.090820
10076.722656
10089.539062
10089.556641
10062.033203
10065.748047
10052.607422
10005.912109
10105.163086
10033.089844
10041.760742
10149.262695
10066.183594
9977.010742
10068.438477
9922.056641
9916.219727
10014.878906
9925.318359
9977.819336
10109.038086
9903.619141
10028.712891
10003.948242
9950.893555
9990.385742
9972.746094
9958.080078
10103.238281
10127.382812
10133.372070
10084.387695
10014.792969
10143.802734
10139.507812
10039.018555
10023.116211
10056.334961
10038.189453
10134.581055
10170.781250
9996.047852
9997.721680
9997.573242
9983.506836
10094.656250
10187.534180
10140.226562
9979.610352
10012.177734
9930.071289
10018.069336
10202.770508
10198.623047
10057.791992
10116.883789
10064.826172
10036.757812
10110.746094
9941.012695
9933.771484
10106.528320
9989.905273
10081.534180
10048.176758
10105.916992
10102.103516
10028.284180
10114.639648
9903.275391
10027.854492
10057.479492
10040.091797
9954.888672
10024.387695
10075.944336
10109.159180
10017.500000
10018.143555
10139.261719
10024.980469
9960.142578
10114.273438
10058.777344
9916.081055
10022.811523
9973.934570
9911.930664
10149.461914
10009.079102
9961.919922
9913.218750
9939.735352
9999.931641
10002.815430
9992.802734
10012.285156
9932.492188
9991.000977
10022.033203
10033.012695
9922.764648
9816.257812
9957.250000
9965.500000
9868.655273
9884.600586
9923.322266
9883.708984
9847.573242
9930.669922
9814.660156
10126.779297
9952.034180
10026.815430
9891.722656
9996.681641
10021.174805
10038.570312
9912.719727
10027.728516
9919.116211
9934.987305
9863.505859
9784.427734
9917.774414
9755.889648
9797.487305
9794.625977
9864.547852
9843.626953
9716.381836
9949.617188
9870.774414
9821.354492
9790.198242
9871.678711
9902.712891
9937.750000
9926.332031
10011.721680
10035.268555
9804.956055
9805.375000
9909.836914
9776.764648
9682.670898
9887.458008
9871.822266
9915.678711
10045.663086
9961.501953
10015.752930
9979.719727
9884.175781
9768.507812
9820.292969
9989.214844
10041.613281
9858.637695
9909.832031
9834.242188
10029.978516
9938.719727
9945.416992
9817.061523
9937.111328
10065.255859
10018.581055
10030.971680
10076.373047
10015.073242
9994.258789
10117.097656
9898.525391
10087.292969
10217.050781
10088.541992
10029.003906
9997.986328
9827.056641
9924.365234
10022.650391
9978.028320
9976.290039
9988.174805
9961.479492
9976.880859
9943.519531
9812.315430
9779.668945
9899.209961
9859.824219
9803.856445
9921.905273
9935.258789
9836.287109
9825.141602
9849.937500
9898.887695
9776.248047
9779.295898
9952.548828
9931.285156
10047.195312
10198.435547
9969.827148
9990.533203
10019.704102
9816.912109
9929.743164
9881.477539
9884.641602
9786.086914
10029.013672
9827.849609
9879.707031
9843.094727
9966.105469
9904.062500
9924.235352
9987.425781
9967.104492
10104.747070
9981.709961
9917.143555
9832.543945
9944.750977
9837.709961
9982.724609
9997.840820
9978.132812
10223.179688
9963.012695
9969.685547
9884.030273
9980.750000
9839.479492
10063.568359
9839.076172
9946.646484
9879.239258
9786.039062
9773.383789
9784.666992
9728.593750
9755.938477
9710.600586
9853.434570
9621.785156
9709.788086
9799.747070
9751.200195
9805.889648
9670.805664
9725.383789
9639.916016
9775.159180
9597.743164
9781.061523
9902.523438
9889.081055
9856.516602
9745.266602
9824.858398
9758.988281
9641.668945
9772.706055
9758.991211
9747.105469
9724.013672
9673.746094
9681.207031
9664.172852
9877.926758
9778.027344
9989.361328
10028.398438
9948.716797
9974.708008
9834.377930
9808.096680
9686.444336
9868.305664
9784.108398
9863.422852
9726.571289
9811.041016
9858.154297
9811.993164
9858.255859
9851.886719
9939.951172
9971.148438
9723.833984
9811.780273
9849.157227
9746.142578
9844.055664
9747.065430
9701.089844
9738.877930
9741.339844
9846.733398
9755.080078
9883.439453
9871.584961
9991.752930
9828.572266
9923.262695
9820.112305
9807.784180
9862.892578
9789.512695
9655.028320
9644.702148
9637.584961
9702.118164
9761.837891
9713.612305
9750.365234
9656.455078
9536.649414
9546.700195
9726.048828
9698.844727
9769.084961
9721.099609
9647.375000
9702.679688
9677.292969
10047.666016
10166.487305
9915.045898
10040.935547
10059.436523
9913.903320
9858.992188
9868.891602
9902.847656
10049.497070
9944.206055
9836.779297
9782.872070
9721.547852
9712.282227
9826.882812
```
