## Supplementary material for "Functional connectivity across the human subcortical auditory system using an autoregressive matrix-Gaussian copula graphical model approach with partial correlations": Code: roi-09_mean_ts.txt

```
10815.394531
10877.831055
10883.399414
10805.019531
10856.812500
11016.529297
10736.770508
10677.389648
10818.880859
10761.023438
10833.602539
10780.483398
10831.221680
10686.042969
10784.589844
10818.801758
10796.800781
10822.791992
10763.132812
10881.581055
10836.777344
10784.648438
11032.914062
10830.652344
11048.181641
10832.266602
10759.266602
10748.135742
10684.761719
10712.227539
10809.064453
10895.308594
10926.914062
10968.595703
10956.532227
10806.582031
10803.190430
10823.769531
10806.081055
10727.977539
10756.922852
10741.305664
10806.958008
10921.125977
10790.916992
10702.226562
10879.456055
10790.052734
10871.987305
10823.412109
10831.041016
10773.892578
10876.657227
10734.438477
10737.319336
10809.383789
10758.537109
10755.683594
10772.071289
10740.737305
10883.822266
10767.294922
10778.924805
10821.005859
10716.050781
10949.513672
10892.291016
10878.770508
10787.395508
10952.418945
10951.908203
10822.381836
10842.780273
11002.617188
10867.024414
10843.416016
10845.185547
10796.396484
10779.747070
10760.233398
10789.673828
10869.781250
10881.860352
10931.722656
10705.241211
10765.990234
10808.149414
10631.081055
10660.873047
10753.574219
10713.433594
10776.345703
10705.549805
10844.806641
10662.670898
10807.298828
10987.117188
10820.679688
10770.980469
10771.999023
10766.577148
10858.238281
10964.332031
10947.090820
10907.304688
10839.631836
10901.941406
10839.121094
10772.517578
10764.080078
10810.801758
10805.670898
10730.119141
10848.051758
10868.506836
10715.939453
10766.226562
10879.608398
10774.950195
10859.685547
10897.128906
10792.553711
10635.471680
10748.043945
10817.571289
10913.875977
10882.384766
10716.079102
10686.436523
10904.035156
10794.289062
10878.162109
10841.104492
10880.269531
10791.105469
10971.587891
10887.552734
10825.376953
10946.561523
10851.020508
10911.159180
11051.398438
10777.808594
10717.097656
10844.643555
10638.503906
10698.163086
10885.150391
10624.075195
10834.958984
10728.291016
10772.670898
10641.908203
10803.454102
10982.677734
10835.079102
10784.735352
10815.880859
10756.033203
10883.283203
10969.459961
10881.220703
10853.922852
10943.542969
10780.521484
10782.327148
10676.294922
10844.224609
10788.670898
10867.027344
10851.662109
10679.368164
10699.363281
10858.788086
10781.854492
10755.826172
10742.790039
10654.023438
10700.000000
10821.288086
10887.191406
10763.022461
10725.960938
10874.596680
10949.239258
10670.896484
10730.017578
10823.695312
10853.477539
10802.196289
10760.010742
10660.009766
10787.730469
10923.104492
10751.767578
10794.593750
10707.215820
10750.840820
10817.059570
10856.760742
10704.719727
10839.815430
10747.331055
10674.722656
10843.908203
10773.424805
10781.877930
10910.273438
10760.698242
10673.027344
10769.266602
10770.049805
10798.767578
10653.039062
10802.851562
10711.948242
10778.293945
10736.458008
10819.919922
10865.574219
10816.277344
10676.270508
10826.485352
10867.150391
10740.910156
10903.324219
10747.034180
10645.704102
10769.719727
10732.318359
10654.549805
10737.935547
10675.092773
10620.696289
10673.760742
10774.440430
10724.755859
10706.102539
10737.448242
10634.844727
10684.505859
10658.085938
10672.907227
10799.697266
10732.704102
10914.812500
10707.653320
10826.909180
10894.871094
10839.554688
10828.897461
10907.833984
10687.041016
10673.494141
10737.842773
10622.709961
10676.325195
10750.332031
10722.283203
10718.256836
10643.949219
10762.708984
10827.279297
10940.227539
10723.139648
10854.105469
10765.196289
10906.680664
10747.914062
10793.031250
10759.783203
10796.242188
10723.988281
10798.002930
10724.884766
10718.503906
10720.492188
10693.297852
10721.227539
10804.843750
10766.775391
10777.087891
10772.142578
10735.685547
10654.003906
10852.417969
10791.361328
10859.166992
10870.652344
10796.009766
10654.079102
10656.173828
10712.760742
10657.419922
10685.823242
10831.289062
10666.718750
10681.706055
10664.345703
10715.725586
10554.462891
10759.011719
10610.996094
10680.898438
10641.405273
10761.690430
10697.319336
10715.511719
10603.814453
10737.541016
10842.345703
10677.572266
10677.407227
10774.065430
10588.562500
10780.652344
10652.384766
10710.431641
10664.987305
10743.613281
10765.021484
10869.066406
10702.363281
10609.486328
10732.028320
10638.925781
10702.876953
10805.982422
10770.013672
10599.605469
10599.502930
10746.960938
10660.381836
10704.184570
10642.524414
10645.251953
10610.316406
10690.236328
10667.708984
10688.667969
10763.579102
10548.903320
10678.058594
10681.499023
10655.304688
10637.079102
10679.447266
10669.697266
10658.960938
10679.030273
10564.122070
10534.339844
10781.452148
10686.460938
10746.880859
10676.638672
10735.612305
10759.016602
10626.027344
10657.020508
10677.981445
10591.465820
10554.986328
10647.297852
10683.121094
10626.627930
10678.172852
10654.470703
10684.011719
10678.425781
10675.563477
10709.617188
10684.430664
10585.438477
10556.643555
10703.012695
10651.181641
10739.858398
10687.770508
10530.957031
10532.482422
10705.939453
10622.678711
10671.035156
10675.915039
10600.874023
10702.514648
10713.143555
10632.819336
10602.809570
10762.889648
10730.258789
10573.112305
10809.034180
10722.496094
10619.638672
10693.413086
10637.070312
10756.267578
10675.408203
10735.560547
10608.769531
10645.268555
10709.543945
10674.757812
10603.752930
10597.141602
10605.784180
10668.475586
10591.864258
10623.381836
10646.022461
10634.782227
10561.540039
10658.575195
10532.218750
10580.417969
10656.974609
10787.080078
10771.834961
10585.167969
10699.618164
10549.861328
10684.506836
10681.458984
10643.639648
10463.698242
10660.892578
10600.181641
10728.179688
10696.581055
10559.969727
10534.924805
10638.543945
10518.876953
10665.524414
10594.764648
10593.211914
10633.135742
10630.581055
10557.197266
10590.184570
10632.425781
10557.135742
10596.327148
10796.011719
10577.166016
10611.195312
10570.935547
10622.509766
10614.083008
10627.910156
10604.361328
10579.293945
10647.902344
10555.871094
10646.748047
10704.761719
10536.698242
10612.104492
10636.511719
10538.678711
10670.937500
10779.097656
10566.173828
10669.204102
10797.492188
10603.208008
10602.393555
10662.327148
10595.841797
10511.407227
10775.909180
10571.698242
10654.591797
10609.971680
10594.137695
10599.347656
10555.431641
10601.958008
10626.375000
10637.008789
10738.798828
10735.978516
10578.329102
10571.539062
10603.177734
10637.851562
10455.397461
10631.469727
10691.299805
10564.212891
10679.292969
10586.636719
10538.981445
10645.118164
10557.339844
10587.941406
10599.111328
10642.570312
10677.204102
10742.760742
10680.804688
10715.644531
10701.602539
10884.774414
10765.043945
10742.102539
10778.670898
10633.185547
10679.521484
10785.835938
10700.172852
10730.065430
10708.185547
10790.912109
10740.116211
10724.252930
10753.008789
10863.543945
10745.428711
10790.145508
10614.478516
10859.186523
10753.320312
10699.076172
10778.492188
10846.944336
10733.201172
10783.299805
10780.533203
10711.519531
10696.208008
10583.820312
10723.416016
10707.346680
10852.199219
10750.320312
10926.525391
10736.927734
10722.166992
10752.791016
10543.510742
10814.971680
10832.173828
10756.424805
10733.599609
10815.179688
10793.364258
10722.102539
10671.693359
10708.260742
10663.854492
10921.701172
10664.823242
10685.989258
10821.686523
10701.219727
10733.230469
10795.952148
10681.160156
10858.954102
10855.489258
10622.731445
10723.043945
10694.375000
10620.912109
10694.602539
10728.043945
10708.267578
10681.103516
10724.788086
10649.436523
10816.131836
10686.332031
10698.505859
10839.657227
10715.061523
10634.475586
10742.666992
10699.409180
10807.643555
10820.666992
10709.877930
10812.544922
10811.003906
10824.573242
10783.994141
10709.513672
10640.895508
10645.645508
10615.767578
10780.627930
10710.467773
10727.980469
10647.278320
10635.048828
10675.236328
10722.889648
10724.927734
10813.058594
10573.080078
10641.133789
10681.488281
10737.594727
10909.619141
10885.143555
10789.236328
10692.396484
10887.516602
10707.061523
10780.779297
10686.775391
10762.407227
10849.974609
10777.836914
10776.958984
10734.954102
10816.533203
10777.340820
10759.239258
10824.521484
10832.950195
10739.717773
10661.507812
10724.538086
10638.416992
10757.997070
10795.260742
10781.990234
10797.920898
10852.374023
10761.625977
10700.419922
10782.166016
10747.610352
10702.445312
10708.311523
10679.144531
10801.715820
10675.851562
10780.966797
10737.074219
10684.398438
10663.562500
10681.764648
10748.897461
10813.789062
10848.066406
10955.027344
10640.535156
10674.926758
10679.011719
10633.008789
10700.561523
10725.500000
10720.071289
10717.626953
10720.943359
10714.950195
10798.619141
10700.928711
10837.107422
10768.090820
10753.145508
10906.085938
10936.065430
10680.000977
10659.775391
10692.135742
10795.065430
10648.368164
10620.858398
10708.770508
10598.545898
10611.519531
10554.402344
10548.335938
10581.761719
10570.653320
10784.133789
10692.035156
10771.521484
10610.404297
10692.013672
10667.775391
10776.621094
10764.541016
10741.327148
10662.284180
10764.222656
10800.861328
10794.991211
10648.812500
10701.435547
10672.914062
10737.050781
10711.815430
10629.274414
10580.009766
10694.667969
10634.794922
10674.047852
10833.371094
10612.706055
10780.716797
10855.739258
10768.497070
10629.516602
10732.732422
10785.291992
10827.405273
10641.687500
10562.393555
10740.918945
10909.419922
10804.367188
10737.007812
10628.684570
10755.500977
10875.523438
10844.434570
10814.396484
10803.820312
10685.187500
10732.266602
10885.805664
10690.024414
10731.891602
10810.100586
10739.668945
10572.962891
10701.253906
10525.259766
10769.230469
10711.899414
10722.477539
10714.206055
10714.419922
10667.613281
10596.428711
10732.424805
10758.820312
10741.822266
10556.565430
10769.458008
10608.560547
10784.561523
10829.371094
10776.144531
10775.726562
10836.839844
10711.018555
10684.116211
10632.070312
10617.246094
10669.541016
10748.431641
10678.422852
10675.385742
10677.101562
10726.238281
10746.628906
10688.769531
10663.437500
10776.469727
10622.400391
10697.218750
10746.749023
10717.080078
10639.738281
10734.736328
10765.125000
10745.075195
10716.601562
10733.926758
10698.368164
10730.601562
10688.025391
10769.202148
10735.614258
10764.978516
10761.165039
10810.131836
10661.881836
10737.642578
10588.356445
10707.502930
10671.102539
10736.423828
10686.516602
10681.917969
10665.184570
10659.854492
10596.325195
10700.385742
10667.377930
10643.119141
10681.532227
10582.605469
10636.154297
10723.714844
10643.959961
10729.882812
10562.677734
10579.308594
10565.103516
10604.842773
10642.489258
10641.285156
10565.842773
10614.560547
10809.148438
10804.608398
10818.608398
10867.291992
10818.238281
10706.822266
10812.460938
10707.769531
10802.916992
10824.500000
10860.847656
10694.159180
10738.085938
10737.399414
10668.585938
10890.905273
10708.519531
10793.070312
10885.331055
10725.375977
10905.631836
10679.037109
10666.510742
10685.532227
10767.627930
10705.297852
10696.095703
10722.634766
10681.186523
10737.940430
10687.960938
10867.176758
10758.677734
10757.376953
10702.094727
10778.967773
10593.888672
10729.297852
10660.387695
10778.970703
10700.551758
10593.501953
10738.884766
10826.003906
10566.553711
10743.709961
10852.779297
10720.229492
10773.065430
10693.369141
10803.988281
10755.143555
10757.991211
10702.801758
10543.127930
10643.300781
10538.610352
10530.548828
10638.576172
10763.139648
10753.372070
10721.044922
10687.576172
10595.614258
10628.701172
10637.806641
10759.616211
10725.907227
10708.863281
10433.499023
10672.023438
10755.424805
10735.957031
10895.694336
10785.450195
10754.481445
10761.842773
10675.871094
10694.066406
10685.010742
10661.985352
10721.300781
10811.218750
10536.351562
10682.827148
10666.131836
10621.474609
10674.718750
```
