## Supplementary material for "Functional connectivity across the human subcortical auditory system using an autoregressive matrix-Gaussian copula graphical model approach with partial correlations": Code: roi-10_mean_ts.txt

```
9260.483398
9184.080078
9268.217773
9276.326172
9435.404297
9376.391602
9358.227539
9349.095703
9312.395508
9173.438477
9356.817383
9311.290039
9333.774414
9256.517578
9251.942383
9339.767578
9395.711914
9320.716797
9322.531250
9308.152344
9356.509766
9318.842773
9403.076172
9245.956055
9284.901367
9408.466797
9254.908203
9146.771484
9252.273438
9289.493164
9363.959961
9366.672852
9377.840820
9306.458008
9344.486328
9313.364258
9199.797852
9184.439453
9238.878906
9290.014648
9346.544922
9395.483398
9276.680664
9224.243164
9412.063477
9229.713867
9370.165039
9113.455078
9391.616211
9305.205078
9172.103516
9234.161133
9354.825195
9393.582031
9282.023438
9316.415039
9279.533203
9365.935547
9294.544922
9207.301758
9279.521484
9311.547852
9353.549805
9422.397461
9287.745117
9311.662109
9248.426758
9310.720703
9271.003906
9324.331055
9329.710938
9295.492188
9185.000977
9304.493164
9310.208008
9283.576172
9414.622070
9382.430664
9385.008789
9292.010742
9440.368164
9304.842773
9424.609375
9448.876953
9231.808594
9289.807617
9172.363281
9261.474609
9266.958008
9278.131836
9379.496094
9314.004883
9251.583008
9249.666992
9385.768555
9381.654297
9432.881836
9512.241211
9280.791016
9385.530273
9220.554688
9536.419922
9368.721680
9548.239258
9494.958984
9397.584961
9457.223633
9316.555664
9352.210938
9436.077148
9191.398438
9348.446289
9352.955078
9379.042969
9450.729492
9476.316406
9248.405273
9388.936523
9306.746094
9241.791992
9314.176758
9395.444336
9344.949219
9283.540039
9357.216797
9406.216797
9324.098633
9408.416016
9241.670898
9275.689453
9388.925781
9250.868164
9396.861328
9428.037109
9337.897461
9392.707031
9365.196289
9379.788086
9423.878906
9357.156250
9414.157227
9344.912109
9357.792969
9239.905273
9236.415039
9308.451172
9216.941406
9387.516602
9296.422852
9282.182617
9086.424805
9173.867188
9368.319336
9285.977539
9352.465820
9375.213867
9281.260742
9328.912109
9412.305664
9323.655273
9260.381836
9349.354492
9365.280273
9406.863281
9389.067383
9193.641602
9296.136719
9306.440430
9467.367188
9284.179688
9323.875000
9379.936523
9319.623047
9339.139648
9304.457031
9355.735352
9196.919922
9171.934570
9320.838867
9358.470703
9458.804688
9479.712891
9351.627930
9355.337891
9411.611328
9389.732422
9359.183594
9341.247070
9346.596680
9303.990234
9325.785156
9381.905273
9437.424805
9288.588867
9371.298828
9246.889648
9278.757812
9321.298828
9287.651367
9395.411133
9417.868164
9356.522461
9456.318359
9213.064453
9316.023438
9298.888672
9524.459961
9297.168945
9415.888672
9264.889648
9269.916016
9388.903320
9454.714844
9349.313477
9304.329102
9265.452148
9406.782227
9484.175781
9358.901367
9308.373047
9441.969727
9399.550781
9260.866211
9338.741211
9360.792969
9353.478516
9462.993164
9406.631836
9327.920898
9281.946289
9328.365234
9374.664062
9294.383789
9326.825195
9274.183594
9313.921875
9359.415039
9358.449219
9271.160156
9448.995117
9293.792969
9283.695312
9308.980469
9284.760742
9229.710938
9290.489258
9261.042969
9339.803711
9373.936523
9422.165039
9386.811523
9214.282227
9315.770508
9319.352539
9267.645508
9440.767578
9260.027344
9274.916992
9347.445312
9325.669922
9304.268555
9309.708008
9359.912109
9496.444336
9401.163086
9356.189453
9298.434570
9274.980469
9332.979492
9239.164062
9362.614258
9388.794922
9347.121094
9507.028320
9404.444336
9397.405273
9365.154297
9383.019531
9167.088867
9414.389648
9355.554688
9362.948242
9366.463867
9478.295898
9444.303711
9463.309570
9393.257812
9435.869141
9385.466797
9262.254883
9310.295898
9259.654297
9406.798828
9308.970703
9269.303711
9322.101562
9409.452148
9397.336914
9228.741211
9480.291992
9349.687500
9287.262695
9373.624023
9329.193359
9393.919922
9481.149414
9293.529297
9327.764648
9298.083984
9386.661133
9459.392578
9431.929688
9431.881836
9380.053711
9301.304688
9385.456055
9422.665039
9330.298828
9477.911133
9319.857422
9439.135742
9495.865234
9297.182617
9371.723633
9238.266602
9390.073242
9308.073242
9412.722656
9427.284180
9333.388672
9345.041992
9397.607422
9349.845703
9326.995117
9370.069336
9281.517578
9347.243164
9382.009766
9245.125977
9374.916992
9394.810547
9318.770508
9279.989258
9324.588867
9187.363281
9383.884766
9343.402344
9401.226562
9284.521484
9286.478516
9368.951172
9373.836914
9356.875977
9324.022461
9332.499023
9424.080078
9293.260742
9393.655273
9415.387695
9354.416992
9345.272461
9166.613281
9250.216797
9339.802734
9361.970703
9340.765625
9354.932617
9293.114258
9360.547852
9408.658203
9451.518555
9240.760742
9349.383789
9341.559570
9300.609375
9360.741211
9393.897461
9328.462891
9248.339844
9410.113281
9244.666992
9405.343750
9404.700195
9262.839844
9330.960938
9359.645508
9404.048828
9263.479492
9439.118164
9244.227539
9288.582031
9337.082031
9259.186523
9308.277344
9404.660156
9376.689453
9273.469727
9310.113281
9401.357422
9307.175781
9371.319336
9453.155273
9326.741211
9400.276367
9214.694336
9277.281250
9275.948242
9209.263672
9242.261719
9360.285156
9310.782227
9387.625977
9334.644531
9362.731445
9280.291992
9218.658203
9237.864258
9297.250000
9264.936523
9420.153320
9184.554688
9292.873047
9270.299805
9245.339844
9324.180664
9239.684570
9369.129883
9364.249023
9294.186523
9264.336914
9302.254883
9291.767578
9143.898438
9334.154297
9356.705078
9400.711914
9268.333008
9321.649414
9186.158203
9320.934570
9298.054688
9367.444336
9345.970703
9288.949219
9211.988281
9307.416992
9359.648438
9419.760742
9305.944336
9308.477539
9410.071289
9252.769531
9252.852539
9278.467773
9358.251953
9289.977539
9292.326172
9319.568359
9341.225586
9372.445312
9421.048828
9376.173828
9303.049805
9330.579102
9346.432617
9315.208008
9448.197266
9489.646484
9314.940430
9356.307617
9436.383789
9322.152344
9375.685547
9353.998047
9256.571289
9276.173828
9488.269531
9359.866211
9345.335938
9264.062500
9276.750977
9275.140625
9439.424805
9419.695312
9310.143555
9249.690430
9302.305664
9194.390625
9295.233398
9400.441406
9318.708008
9414.232422
9310.605469
9320.482422
9210.096680
9240.245117
9419.016602
9351.839844
9248.823242
9371.574219
9295.718750
9428.913086
9380.330078
9313.016602
9551.450195
9450.009766
9466.595703
9417.716797
9444.276367
9421.649414
9461.770508
9469.182617
9447.387695
9418.540039
9290.204102
9620.314453
9421.834961
9614.167969
9469.556641
9488.624023
9581.604492
9472.661133
9467.997070
9442.504883
9493.764648
9453.519531
9531.236328
9556.116211
9424.497070
9545.463867
9509.286133
9394.075195
9382.195312
9468.661133
9273.140625
9335.330078
9371.646484
9394.626953
9456.100586
9581.810547
9422.665039
9361.663086
9347.988281
9360.629883
9387.249023
9549.028320
9473.038086
9446.063477
9484.566406
9309.897461
9463.567383
9264.996094
9468.451172
9393.170898
9532.016602
9365.345703
9315.657227
9240.557617
9411.608398
9446.658203
9303.457031
9262.993164
9409.205078
9514.218750
9411.473633
9464.180664
9407.460938
9347.602539
9379.705078
9461.061523
9370.199219
9440.242188
9371.477539
9366.676758
9373.577148
9329.621094
9509.757812
9432.969727
9507.129883
9367.707031
9470.965820
9572.437500
9623.117188
9403.541992
9309.830078
9460.537109
9396.037109
9349.125000
9325.460938
9366.035156
9460.180664
9411.821289
9465.475586
9357.809570
9374.193359
9289.179688
9205.565430
9378.083008
9433.632812
9548.714844
9402.285156
9384.931641
9357.569336
9272.236328
9319.491211
9489.264648
9462.804688
9407.842773
9408.087891
9473.196289
9397.209961
9535.720703
9362.166992
9318.936523
9440.474609
9434.352539
9508.240234
9362.379883
9347.052734
9406.570312
9474.723633
9493.995117
9329.458008
9277.428711
9235.629883
9327.437500
9338.422852
9416.742188
9409.400391
9505.642578
9598.908203
9440.786133
9384.671875
9367.395508
9448.917969
9425.733398
9388.320312
9413.311523
9266.683594
9334.659180
9404.128906
9555.739258
9471.824219
9473.772461
9424.178711
9456.424805
9591.344727
9343.044922
9469.207031
9470.051758
9421.622070
9333.882812
9355.330078
9348.898438
9385.082031
9418.327148
9354.711914
9328.169922
9423.427734
9369.088867
9515.146484
9423.537109
9391.702148
9365.772461
9504.996094
9484.580078
9361.028320
9535.231445
9429.197266
9436.772461
9587.951172
9524.192383
9342.088867
9441.714844
9298.611328
9273.770508
9290.105469
9270.910156
9313.898438
9278.435547
9456.305664
9382.570312
9341.516602
9590.898438
9464.555664
9478.000977
9483.907227
9464.742188
9361.812500
9460.135742
9470.425781
9485.435547
9467.000977
9370.546875
9426.449219
9383.998047
9459.478516
9446.767578
9437.491211
9206.090820
9381.955078
9372.286133
9496.992188
9469.203125
9363.338867
9317.291992
9478.778320
9462.777344
9422.100586
9465.333008
9470.327148
9451.194336
9387.975586
9282.588867
9421.035156
9543.655273
9479.477539
9400.803711
9307.688477
9495.376953
9460.771484
9523.629883
9563.944336
9595.945312
9488.644531
9374.952148
9419.581055
9297.696289
9434.532227
9554.087891
9548.570312
9622.322266
9314.254883
9323.090820
9410.527344
9448.011719
9356.445312
9428.334961
9607.155273
9496.576172
9450.567383
9479.172852
9438.209961
9438.509766
9446.810547
9382.742188
9469.033203
9442.104492
9521.189453
9438.760742
9565.932617
9388.824219
9392.836914
9538.545898
9468.285156
9577.648438
9332.803711
9630.548828
9520.276367
9561.949219
9461.205078
9410.254883
9434.679688
9446.168945
9432.185547
9328.372070
9402.923828
9472.308594
9496.505859
9339.205078
9492.407227
9574.404297
9488.003906
9400.402344
9414.452148
9538.833984
9359.129883
9459.996094
9410.298828
9617.096680
9525.956055
9448.630859
9574.647461
9653.632812
9337.114258
9551.334961
9575.392578
9403.920898
9559.265625
9410.800781
9510.980469
9384.310547
9321.307617
9497.842773
9332.333008
9280.210938
9398.809570
9349.115234
9246.082031
9376.908203
9308.934570
9318.432617
9289.269531
9267.689453
9431.149414
9311.148438
9359.790039
9254.142578
9403.886719
9372.770508
9424.125000
9417.417969
9510.420898
9555.404297
9588.846680
9515.547852
9506.766602
9433.016602
9450.218750
9454.211914
9561.333008
9519.239258
9444.005859
9524.501953
9457.404297
9602.600586
9562.011719
9589.572266
9718.707031
9602.195312
9562.827148
9526.494141
9473.011719
9495.706055
9430.416992
9493.000977
9436.835938
9565.251953
9554.922852
9610.948242
9389.638672
9475.819336
9558.954102
9426.423828
9487.613281
9503.028320
9487.568359
9505.294922
9426.560547
9348.493164
9445.116211
9665.408203
9535.334961
9659.147461
9513.492188
9524.520508
9651.582031
9392.942383
9574.360352
9583.553711
9594.636719
9561.291992
9569.710938
9488.191406
9665.007812
9523.041992
9403.672852
9422.772461
9481.074219
9448.798828
9509.955078
9665.403320
9510.461914
9386.270508
9415.413086
9497.936523
9479.735352
9452.792969
9543.041992
9547.472656
9498.551758
9386.661133
9441.072266
9438.117188
9682.391602
9785.194336
9605.817383
9762.158203
9805.519531
9547.569336
9467.449219
9440.394531
9528.217773
9490.321289
9635.734375
9529.832031
9597.729492
9431.470703
9454.382812
9347.004883
```
