## Supplementary material for "Functional connectivity across the human subcortical auditory system using an autoregressive matrix-Gaussian copula graphical model approach with partial correlations": Code: roi-11_mean_ts.txt

```
8946.142578
9051.894531
9101.645508
8940.838867
8996.028320
9047.205078
8877.349609
8997.892578
8927.205078
8993.311523
8963.226562
8987.278320
9019.168945
9017.666016
8913.834961
9034.724609
9069.067383
8997.966797
9111.410156
8925.277344
9079.744141
8991.715820
9270.305664
9182.618164
9085.870117
8986.908203
8973.606445
8897.164062
8855.349609
8918.242188
9040.666016
9100.445312
9032.742188
9040.638672
8981.460938
9037.913086
8867.883789
8829.926758
8934.190430
8977.320312
8996.288086
8905.822266
9104.660156
8910.943359
9114.613281
9046.245117
9042.532227
9018.786133
8988.264648
8945.292969
8908.777344
8956.377930
8870.670898
9015.794922
9084.074219
9026.752930
8826.055664
8959.503906
8924.911133
8892.408203
8959.106445
8991.787109
8903.215820
8982.063477
8942.904297
8907.013672
9060.647461
9064.863281
8939.571289
9056.675781
9204.148438
9080.086914
8957.743164
9237.266602
8994.104492
8913.473633
8813.756836
9070.033203
9173.780273
9107.104492
8974.969727
8960.454102
8887.957031
9110.306641
9003.248047
8862.848633
8900.402344
8939.232422
8885.619141
8907.871094
9103.380859
9059.482422
9013.159180
8999.392578
9094.509766
9110.240234
9001.345703
9119.347656
9125.926758
9034.416992
9045.571289
9167.346680
9135.714844
9097.442383
9079.042969
9141.429688
8964.717773
9104.005859
9089.059570
9077.371094
9140.773438
9137.886719
9029.871094
8995.515625
9127.079102
9063.545898
9019.730469
8991.284180
9045.768555
8954.434570
9078.662109
9079.564453
9145.199219
8982.882812
9110.105469
9124.739258
9143.503906
9231.577148
9028.935547
9140.466797
9109.051758
9189.274414
9092.871094
9088.107422
9064.855469
9049.161133
9009.204102
9192.169922
9139.239258
9231.498047
9149.424805
9216.121094
9103.022461
8996.502930
9139.099609
9038.618164
8987.437500
8996.087891
9158.646484
9062.799805
9079.090820
9060.143555
8937.678711
8860.333008
9099.851562
9097.173828
9006.756836
9201.728516
9019.269531
9042.795898
9124.942383
9108.532227
9050.583984
8982.303711
9040.440430
9053.765625
9107.752930
8947.058594
9060.325195
9037.814453
9083.590820
8937.643555
9078.601562
9049.869141
9205.985352
9106.200195
8952.240234
9037.570312
8893.160156
9033.705078
9059.567383
9239.820312
9172.927734
9142.566406
9047.215820
8994.730469
8944.042969
8977.709961
9071.342773
8946.536133
8897.927734
8944.478516
8969.460938
9121.329102
9070.204102
8998.946289
8922.932617
8989.564453
8956.784180
9088.041992
9074.164062
9115.007812
8848.797852
8889.852539
8922.443359
9018.044922
8984.591797
9061.898438
9076.897461
9169.039062
9039.891602
9123.720703
9051.590820
8926.353516
8996.455078
9129.512695
8955.676758
9131.808594
9136.822266
8943.533203
9067.711914
9042.123047
9064.260742
9124.767578
9089.144531
8891.030273
9196.733398
9087.571289
8997.295898
9059.400391
8920.319336
8993.898438
9057.812500
8949.336914
9002.186523
8910.318359
9023.939453
8981.071289
8958.450195
9138.860352
9110.090820
9098.992188
8932.168945
9080.897461
9068.914062
9089.609375
8989.326172
9030.635742
9026.121094
9052.078125
9159.650391
9222.703125
9024.407227
9167.756836
9082.158203
8921.078125
9078.351562
9070.357422
9059.956055
9171.143555
9159.840820
9117.435547
9080.112305
9086.390625
9208.011719
9192.319336
9075.877930
9039.228516
9077.827148
8936.750000
9071.289062
9191.295898
9153.488281
9034.221680
8910.994141
9005.317383
8960.439453
8998.452148
9058.890625
9003.083984
9019.351562
9103.052734
9016.325195
8952.473633
9136.416992
8957.847656
9153.333008
9163.811523
9047.333984
9072.526367
8946.548828
8957.446289
8898.199219
9090.813477
9103.986328
9079.849609
8935.165039
8972.260742
8998.306641
9008.866211
9084.965820
8941.891602
9054.339844
9057.619141
8957.758789
9048.503906
8928.114258
9051.125977
9033.246094
8943.046875
9060.573242
8989.872070
8929.879883
8943.221680
9034.022461
9002.014648
9168.597656
9086.269531
8968.335938
9137.915039
8969.915039
9177.341797
9010.183594
8995.497070
8987.881836
8884.983398
9021.681641
8854.069336
9031.989258
8933.482422
8983.945312
9105.009766
9022.816406
9089.330078
8969.958984
9013.403320
8972.372070
9023.911133
8912.689453
8875.324219
9253.167969
9121.497070
8997.204102
8997.459961
9039.846680
8917.136719
9117.220703
8908.295898
9010.979492
9136.943359
9039.597656
8992.956055
9097.608398
9105.492188
8998.368164
8921.615234
8996.946289
8923.338867
8791.813477
8871.556641
8869.558594
8886.537109
9024.818359
8885.439453
8873.803711
8975.971680
8920.432617
8849.394531
8982.835938
8978.502930
8937.270508
8902.250000
8871.046875
8970.379883
8943.567383
8960.825195
8987.554688
8840.166016
8984.003906
8912.322266
8929.340820
8960.181641
9054.712891
8963.835938
8974.144531
9017.017578
9019.263672
8949.178711
9017.429688
8973.149414
8941.912109
8934.812500
8983.939453
9043.291016
8942.543945
9050.716797
9026.001953
9023.751953
8992.053711
9053.244141
9032.173828
8908.751953
8895.493164
8992.585938
8968.817383
8924.763672
8823.793945
8896.582031
8962.812500
8911.881836
8923.592773
9129.759766
9013.287109
8883.439453
8930.893555
9086.336914
8922.168945
8924.903320
8964.063477
8991.691406
9008.267578
8943.525391
8884.111328
8923.316406
8911.147461
8931.355469
8855.030273
8844.149414
8877.950195
8913.236328
8958.522461
8959.242188
8936.817383
8882.526367
8996.404297
8941.220703
8931.518555
9093.019531
8892.346680
8882.578125
9071.458008
8872.458984
8947.500000
8947.385742
8857.719727
8947.885742
9000.411133
8970.282227
8932.937500
8723.625977
8933.288086
8862.495117
8896.929688
8955.559570
8983.783203
8937.587891
8884.123047
8889.338867
8860.874023
8851.059570
9055.553711
8958.185547
8878.053711
8908.490234
8831.828125
8832.458984
8939.458984
9175.139648
9051.050781
9088.147461
8970.882812
8951.841797
8960.119141
9091.613281
8983.292969
8894.114258
8988.046875
9100.422852
8945.787109
8877.976562
8893.931641
8785.422852
9079.554688
8902.393555
9064.776367
9009.429688
8917.735352
8922.881836
8879.552734
8771.813477
8899.583984
8919.999023
8830.090820
8910.074219
8909.666992
8825.934570
8965.408203
8957.908203
8985.810547
8972.633789
8973.329102
8899.312500
8963.490234
8960.349609
8930.609375
8943.646484
8864.410156
9157.292969
8948.985352
9021.227539
8993.163086
8978.949219
8980.750000
9118.195312
9052.622070
9118.708984
8844.635742
8913.984375
8919.358398
9017.096680
9065.238281
9098.137695
9068.032227
8936.463867
9214.545898
8920.538086
9130.155273
9091.433594
9070.970703
8993.859375
9197.028320
9151.216797
8939.079102
8957.661133
9076.239258
8968.395508
8953.288086
9052.007812
9001.883789
9123.916992
8997.809570
8979.645508
9011.974609
8840.118164
9027.240234
9062.069336
9083.630859
9073.655273
9086.272461
8973.375000
9094.536133
8952.502930
8937.262695
9000.009766
8993.060547
9060.440430
9071.450195
9000.006836
8996.927734
9024.426758
8956.522461
9114.116211
9071.657227
8884.728516
9025.944336
8971.751953
8971.338867
9139.938477
8909.431641
8995.297852
9095.930664
8950.240234
9017.512695
8879.350586
8851.769531
9028.191406
8898.410156
9025.694336
8911.068359
8836.623047
9035.644531
9030.784180
9038.786133
9165.526367
8915.756836
9034.292969
9086.077148
8905.602539
8961.772461
9021.575195
9038.688477
8971.448242
8989.726562
9055.653320
9073.636719
9003.430664
9062.014648
9022.236328
9140.323242
9007.982422
8961.888672
9088.502930
8919.992188
9072.594727
8926.263672
9038.198242
9011.527344
9026.327148
9047.510742
9035.917969
8968.189453
9002.255859
9033.211914
8984.186523
8952.551758
9085.690430
9088.260742
9081.816406
8986.362305
8989.458008
8964.108398
8905.019531
8946.709961
8844.057617
8927.273438
8874.807617
8979.009766
8840.442383
8935.996094
8891.146484
9027.067383
8998.185547
9017.700195
8824.770508
8860.173828
8908.505859
8934.058594
8996.998047
8989.842773
8966.124023
8968.771484
8945.572266
9056.954102
8882.011719
8989.179688
8897.520508
8932.820312
9081.250000
8906.061523
8976.017578
9075.516602
9035.216797
9032.856445
8883.238281
8780.386719
8859.115234
8858.683594
9059.313477
9054.831055
8920.432617
9081.939453
8814.458984
8832.519531
9032.546875
8917.419922
9156.929688
9042.833008
9085.470703
9162.117188
8974.480469
8934.793945
9102.085938
8979.739258
8971.474609
8953.847656
8926.398438
8968.610352
8993.387695
8805.852539
8962.760742
8924.982422
8965.346680
8923.939453
9077.405273
8946.251953
9080.863281
8856.745117
8846.367188
9000.326172
9010.357422
8910.972656
8965.815430
9088.115234
9034.027344
9013.233398
8986.810547
8890.461914
8915.750977
9093.604492
8915.615234
8929.510742
8961.169922
9044.032227
8842.477539
9097.689453
9073.116211
9003.702148
8966.848633
8979.193359
8961.791992
9000.272461
9002.377930
9079.374023
9036.114258
8816.168945
8977.511719
8964.553711
9044.655273
8930.592773
8990.974609
8906.761719
8944.535156
8928.369141
9075.953125
9061.309570
9009.488281
9025.662109
8921.334961
8959.979492
8908.596680
9092.410156
9011.564453
8981.437500
8907.383789
8785.262695
9036.482422
8941.778320
8845.335938
8873.954102
8915.946289
8770.716797
8936.017578
9082.780273
8914.585938
8953.436523
8863.663086
8940.346680
8955.667969
8975.812500
8984.860352
8946.152344
8972.649414
9011.787109
9025.335938
8938.316406
8931.324219
9003.961914
8955.911133
9030.499023
8956.422852
8947.458008
8894.004883
8893.579102
9043.900391
8942.900391
8853.792969
8758.692383
8960.375000
8801.336914
8986.334961
8920.083008
8922.797852
8876.434570
8912.446289
8917.063477
8914.685547
8948.250977
8785.847656
8876.477539
8852.382812
9023.194336
8718.853516
8909.704102
9025.689453
8945.127930
8952.711914
8980.617188
8980.637695
8879.769531
8911.087891
8840.885742
8918.631836
8790.869141
8768.794922
8823.108398
8826.900391
8868.476562
8939.570312
8903.949219
8941.576172
8989.584961
8987.618164
9025.693359
9005.819336
8988.069336
8966.943359
8949.242188
8940.772461
9038.105469
8922.189453
8953.249023
9033.812500
8922.115234
8917.935547
9015.835938
9020.090820
8958.815430
9131.992188
9033.109375
8936.382812
9061.200195
8985.899414
9039.894531
9036.040039
9019.301758
8912.235352
8955.223633
8871.934570
9033.334961
9051.803711
9036.046875
9031.929688
8947.374023
8876.776367
8981.982422
8905.907227
8889.456055
8927.304688
8966.339844
9002.942383
8951.199219
8840.606445
8953.454102
8868.507812
8974.304688
9100.198242
8959.458984
9082.208008
8911.416016
8901.617188
8886.146484
8974.686523
8950.886719
8954.404297
8937.327148
8978.861328
9034.981445
8972.915039
8903.329102
9045.841797
8950.214844
9008.044922
9068.251953
9014.912109
8958.998047
8977.665039
9035.897461
8977.054688
8941.304688
8926.104492
8863.374023
8895.034180
8843.744141
8933.228516
8971.744141
8999.276367
8848.413086
8749.452148
8932.595703
8977.412109
9068.123047
8879.140625
8833.984375
8833.004883
8867.053711
9131.838867
8854.644531
8982.027344
8989.554688
9031.357422
8904.308594
8923.769531
8921.826172
8886.220703
8914.311523
8900.939453
8886.722656
8912.839844
8874.581055
8884.712891
```
