## Supplementary material for "Functional connectivity across the human subcortical auditory system using an autoregressive matrix-Gaussian copula graphical model approach with partial correlations": Code: roi-12_mean_ts.txt

```
10726.149414
10706.875000
10712.689453
10737.526367
10821.312500
10924.653320
10891.085938
10839.584961
10847.805664
10767.110352
10728.068359
10817.291992
10786.726562
10721.211914
10763.099609
10779.488281
10728.726562
10705.666992
10726.586914
10717.197266
10713.057617
10821.638672
10872.686523
10841.619141
10856.921875
10747.430664
10679.041016
10703.993164
10694.166992
10653.188477
10645.554688
10718.719727
10772.662109
10815.715820
10902.920898
10822.727539
10727.801758
10776.631836
10719.162109
10725.852539
10789.488281
10739.250000
10641.554688
10713.250977
10726.453125
10755.672852
10786.751953
10750.807617
10693.393555
10693.948242
10685.948242
10667.778320
10746.105469
10757.328125
10728.500000
10735.335938
10766.327148
10708.023438
10702.776367
10786.745117
10895.206055
10870.147461
10887.827148
10990.727539
10926.886719
10966.452148
11055.936523
10900.143555
10842.347656
10913.585938
10837.905273
10731.607422
10796.708984
10862.766602
10743.536133
10618.901367
10618.506836
10589.911133
10610.080078
10582.697266
10583.243164
10610.063477
10693.485352
10837.002930
10806.197266
10814.916992
10840.559570
10777.439453
10745.161133
10769.566406
10779.773438
10708.990234
10748.250977
10867.336914
10860.310547
10888.220703
10920.698242
10887.176758
10776.027344
10753.536133
10744.886719
10673.999023
10770.875000
10859.153320
10879.234375
10915.640625
10836.076172
10854.312500
10926.301758
10822.320312
10741.953125
10728.621094
10689.614258
10711.259766
10817.973633
10757.585938
10718.162109
10774.278320
10724.509766
10698.739258
10736.065430
10693.869141
10702.293945
10745.724609
10771.858398
10804.004883
10926.563477
10908.056641
10832.349609
10828.575195
10765.418945
10728.539062
10788.293945
10825.285156
10823.475586
10793.250977
10714.320312
10757.903320
10857.931641
10831.883789
10954.880859
11037.976562
10932.743164
10831.275391
10724.726562
10656.293945
10679.583008
10781.616211
10788.436523
10720.751953
10679.868164
10663.512695
10626.692383
10691.901367
10844.147461
10827.353516
10851.490234
10827.474609
10799.150391
10831.894531
10978.011719
10923.784180
10866.520508
10905.221680
10810.374023
10805.754883
10785.431641
10797.969727
10792.207031
10882.167969
10774.334961
10733.894531
10733.842773
10797.730469
10795.416992
10722.262695
10713.897461
10664.585938
10637.349609
10764.625977
10948.119141
10909.178711
10866.056641
10867.765625
10799.411133
10743.024414
10676.623047
10703.750977
10749.551758
10729.047852
10821.828125
10788.911133
10822.983398
10924.542969
10924.337891
10835.780273
10807.656250
10729.675781
10806.228516
10848.523438
10820.973633
10829.909180
10755.927734
10726.144531
10763.588867
10685.821289
10693.745117
10733.363281
10707.532227
10664.193359
10710.311523
10793.740234
10759.615234
10780.616211
10793.197266
10761.018555
10778.771484
10849.735352
10829.439453
10848.802734
10854.875000
10756.839844
10726.843750
10749.916016
10708.522461
10729.458984
10813.911133
10787.041992
10725.539062
10792.931641
10730.746094
10780.406250
10888.871094
10812.921875
10774.607422
10781.234375
10762.644531
10710.793945
10739.564453
10767.863281
10722.150391
10766.656250
10824.352539
10819.156250
10810.242188
10839.250977
10757.372070
10776.098633
10835.533203
10873.078125
10832.119141
10947.043945
10906.897461
10856.672852
10865.242188
10798.068359
10775.900391
10806.099609
10779.099609
10681.914062
10654.299805
10658.379883
10679.337891
10814.198242
10804.276367
10730.382812
10727.121094
10799.008789
10739.242188
10740.863281
10767.616211
10808.762695
10731.326172
10793.994141
10765.472656
10715.816406
10750.475586
10700.327148
10637.667969
10694.316406
10727.799805
10751.253906
10782.749023
10897.524414
10963.802734
10909.958984
10989.127930
10967.454102
10903.476562
10857.293945
10793.226562
10774.637695
10868.141602
10854.679688
10799.495117
10770.181641
10723.701172
10712.279297
10759.662109
10770.195312
10766.874023
10817.217773
10811.834961
10821.734375
10808.140625
10779.942383
10760.017578
10844.801758
10802.640625
10821.273438
10861.852539
10794.173828
10804.838867
10807.483398
10795.857422
10834.892578
10846.470703
10786.038086
10783.393555
10955.876953
10871.653320
10915.855469
10990.931641
10864.650391
10868.214844
10843.101562
10764.105469
10787.556641
10849.302734
10795.830078
10798.178711
10813.751953
10895.240234
10874.439453
10766.018555
10753.976562
10750.057617
10716.737305
10726.464844
10854.975586
10865.949219
10854.346680
10813.968750
10740.533203
10765.975586
10827.580078
10809.801758
10847.218750
10873.511719
10814.753906
10873.771484
10864.721680
10808.860352
10787.978516
10828.672852
10789.592773
10792.144531
10845.359375
10775.178711
10702.310547
10772.824219
10714.928711
10718.912109
10721.419922
10778.496094
10799.760742
10817.158203
10798.104492
10773.005859
10818.665039
10799.375000
10816.480469
10894.610352
10883.442383
10813.566406
10820.952148
10772.500000
10773.833008
10849.994141
10827.282227
10802.523438
10821.021484
10801.625000
10795.000977
10828.259766
10799.460938
10769.978516
10833.200195
10819.118164
10780.577148
10797.981445
10744.852539
10699.910156
10754.691406
10716.119141
10711.119141
10727.981445
10779.890625
10791.201172
10913.436523
10961.586914
10905.680664
10894.699219
10936.306641
10857.616211
10783.470703
10797.636719
10756.302734
10772.183594
10871.611328
10946.599609
10918.746094
10896.740234
10850.416992
10771.858398
10734.746094
10732.824219
10719.651367
10849.668945
10953.515625
10915.853516
10887.200195
10780.106445
10791.760742
10920.775391
10871.709961
10802.594727
10851.469727
10805.895508
10809.127930
10902.309570
10891.932617
10866.772461
10876.792969
10913.926758
10917.672852
10988.891602
10962.460938
10942.760742
10976.506836
10908.285156
10843.872070
10820.812500
10759.627930
10860.288086
10977.149414
10930.974609
10856.978516
10844.265625
10751.874023
10771.796875
10841.027344
10786.798828
10829.714844
10905.723633
10840.066406
10855.235352
10899.550781
10830.743164
10868.466797
10925.179688
10815.708008
10748.333008
10765.464844
10721.150391
10749.341797
10862.393555
10868.782227
10835.640625
10902.113281
10850.496094
10815.101562
10827.937500
10822.879883
10830.217773
10902.349609
10921.611328
10908.958984
10812.192383
10754.296875
10774.843750
10856.921875
10895.813477
10952.467773
10936.032227
10813.217773
10742.173828
10704.424805
10692.282227
10771.089844
10890.041016
10871.892578
10855.781250
10835.853516
10850.304688
10861.156250
10845.804688
10805.234375
10816.798828
10783.475586
10740.379883
10703.650391
10746.675781
10725.861328
10746.891602
10803.361328
10803.590820
10787.804688
10835.155273
10821.767578
10794.473633
10786.125000
10900.750977
10907.946289
10806.099609
10782.304688
10711.782227
10752.378906
10833.033203
10885.081055
10841.722656
10881.911133
10798.335938
10817.353516
10950.593750
10856.758789
10884.942383
10947.935547
10851.720703
10885.347656
10945.183594
10813.869141
10743.553711
10688.221680
10641.593750
10693.596680
10774.818359
10821.719727
10904.421875
10952.621094
10891.299805
10877.353516
10813.614258
10841.263672
10924.756836
10954.760742
10999.451172
10934.601562
10895.543945
10865.396484
10745.786133
10710.720703
10728.403320
10773.647461
10811.265625
10787.276367
10700.451172
10726.437500
10720.922852
10755.487305
10761.041016
10718.032227
10738.448242
10750.039062
10727.961914
10726.164062
10747.356445
10778.304688
10815.422852
10776.066406
10789.198242
10854.970703
10827.060547
10840.566406
10837.169922
10784.887695
10849.820312
10808.990234
10706.082031
10714.713867
10806.521484
10889.251953
10958.240234
10968.466797
10899.507812
10920.983398
10967.954102
10850.364258
10796.665039
10856.610352
10830.214844
10784.086914
10840.083008
10800.289062
10758.338867
10761.987305
10738.296875
10756.801758
10823.291016
10801.067383
10783.799805
10723.076172
10636.625000
10647.192383
10687.166992
10777.840820
10895.759766
10887.946289
10884.538086
10876.386719
10819.138672
10847.436523
10810.653320
10767.479492
10830.030273
10933.682617
10922.607422
10968.136719
10965.936523
10946.874023
11011.456055
10896.027344
10839.567383
10791.753906
10747.121094
10763.751953
10742.215820
10739.630859
10816.985352
10930.782227
10897.169922
10882.374023
10810.742188
10741.305664
10762.223633
10840.279297
10854.044922
10816.003906
10780.140625
10761.396484
10862.260742
10894.880859
10974.430664
10936.544922
10865.796875
10887.117188
10912.307617
10885.320312
10960.808594
10964.916992
10986.269531
10932.279297
10796.667969
10670.326172
10620.954102
10606.625000
10675.014648
10733.840820
10736.244141
10821.898438
10839.742188
10836.822266
10777.693359
10779.182617
10868.078125
10915.333008
11054.266602
11045.227539
10982.532227
10978.888672
10953.814453
10899.075195
10820.133789
10779.889648
10660.090820
10617.847656
10535.296875
10511.494141
10536.859375
10568.070312
10624.352539
10638.642578
10721.689453
10777.169922
10826.395508
10890.943359
10812.846680
10802.472656
10858.279297
10841.212891
10848.964844
10888.150391
10888.997070
10837.473633
10884.669922
10844.456055
10765.178711
10778.340820
10738.515625
10666.230469
10723.749023
10746.148438
10767.316406
10797.105469
10819.334961
10779.048828
10785.456055
10710.389648
10674.226562
10714.777344
10727.338867
10756.613281
10730.334961
10675.724609
10717.963867
10845.869141
10862.130859
10895.186523
10833.517578
10788.066406
10790.970703
10853.046875
10921.705078
11000.233398
10964.042969
10953.940430
11001.901367
10952.810547
10853.841797
10880.545898
10858.138672
10802.618164
10724.557617
10688.707031
10713.315430
10713.686523
10693.125977
10695.072266
10635.252930
10653.463867
10641.768555
10648.212891
10690.619141
10664.551758
10632.993164
10629.368164
10655.137695
10683.867188
10816.560547
10858.039062
10874.318359
10937.485352
10892.610352
10882.928711
10931.536133
10897.554688
10914.694336
11037.574219
11028.319336
10962.799805
10958.329102
10839.664062
10795.345703
10715.486328
10621.310547
10636.217773
10604.770508
10663.470703
10814.754883
10841.530273
10818.266602
10797.060547
10739.913086
10793.692383
10890.604492
10848.000977
10866.925781
10859.236328
10788.366211
10748.272461
10628.214844
10631.394531
10746.107422
10834.166992
10929.745117
11078.664062
11033.672852
10919.489258
10811.970703
10803.240234
10820.148438
10781.016602
10698.164062
10625.843750
10591.038086
10614.240234
10552.443359
10592.574219
10601.235352
10628.656250
10770.105469
10722.263672
10697.204102
10711.556641
10692.421875
10664.268555
10649.230469
10579.585938
10533.188477
10601.865234
10626.034180
10583.979492
10733.160156
10914.250000
10924.078125
10942.721680
11017.712891
10922.368164
10834.512695
10819.164062
10730.655273
10734.349609
10781.218750
10722.182617
10687.385742
10732.891602
10694.715820
10798.960938
10870.424805
10975.306641
11067.688477
11014.291016
11033.993164
11011.369141
10900.249023
10847.618164
10780.051758
10806.165039
10860.866211
10788.175781
10825.821289
10905.186523
10841.272461
10841.358398
10940.208984
10961.093750
10923.958984
10973.976562
10903.056641
10856.931641
10843.704102
10791.688477
10763.641602
10694.465820
10748.725586
10817.562500
10773.181641
10773.649414
10822.950195
10886.750000
10936.496094
10876.887695
10814.225586
10829.953125
10858.842773
10896.820312
10855.211914
10705.821289
10690.653320
10653.065430
10618.859375
10706.206055
10827.906250
10890.246094
10928.646484
10836.824219
10789.276367
10802.921875
10799.792969
10937.198242
10921.581055
10887.198242
10939.250977
10948.023438
10910.852539
10963.987305
11055.095703
11042.935547
11064.273438
11013.765625
10919.195312
10830.491211
10798.585938
10747.805664
10772.593750
10751.503906
10685.273438
10565.575195
10470.237305
10493.707031
```
