## Supplementary material for "Functional connectivity across the human subcortical auditory system using an autoregressive matrix-Gaussian copula graphical model approach with partial correlations": Code: roi-13_mean_ts.txt

```
10566.072266
10493.416016
10467.601562
10452.480469
10477.479492
10511.135742
10479.116211
10436.801758
10424.864258
10411.099609
10412.438477
10434.264648
10434.603516
10419.096680
10403.174805
10456.326172
10498.763672
10450.122070
10432.368164
10421.578125
10414.864258
10454.337891
10527.609375
10482.516602
10493.764648
10459.632812
10406.535156
10356.003906
10350.848633
10363.249023
10375.169922
10414.869141
10474.395508
10454.348633
10450.601562
10422.972656
10347.665039
10355.630859
10372.432617
10383.472656
10416.602539
10425.058594
10422.035156
10407.306641
10444.178711
10421.481445
10408.694336
10394.605469
10379.854492
10339.019531
10321.757812
10350.272461
10352.094727
10365.592773
10360.076172
10358.195312
10361.450195
10351.005859
10369.829102
10423.522461
10510.451172
10521.433594
10515.097656
10522.747070
10502.799805
10508.826172
10546.720703
10540.629883
10521.714844
10506.908203
10527.598633
10501.714844
10473.174805
10477.964844
10451.589844
10384.429688
10355.280273
10353.198242
10358.481445
10337.108398
10323.909180
10347.005859
10378.324219
10428.505859
10415.125000
10389.374023
10386.323242
10380.304688
10367.760742
10391.896484
10405.885742
10384.991211
10375.493164
10427.995117
10478.935547
10442.142578
10475.346680
10486.795898
10439.092773
10418.959961
10452.554688
10486.697266
10525.779297
10620.017578
10630.930664
10624.420898
10595.999023
10557.096680
10565.903320
10516.799805
10463.002930
10471.099609
10452.195312
10409.810547
10451.853516
10437.750977
10417.587891
10446.724609
10459.199219
10442.457031
10435.849609
10446.797852
10423.814453
10424.777344
10455.554688
10468.056641
10517.464844
10542.226562
10504.611328
10489.140625
10467.168945
10457.819336
10500.838867
10542.020508
10483.289062
10448.541992
10438.750000
10472.122070
10561.550781
10548.514648
10586.752930
10629.255859
10573.519531
10480.521484
10418.413086
10380.140625
10376.266602
10406.583984
10440.158203
10400.805664
10362.609375
10355.713867
10368.046875
10401.869141
10464.807617
10461.575195
10439.910156
10420.646484
10414.214844
10420.009766
10451.435547
10467.981445
10422.508789
10435.549805
10437.771484
10414.514648
10390.233398
10397.535156
10400.498047
10442.978516
10417.331055
10410.697266
10381.173828
10381.617188
10393.278320
10395.140625
10357.818359
10342.895508
10366.455078
10444.581055
10573.075195
10636.840820
10579.799805
10578.352539
10553.664062
10496.046875
10473.328125
10499.788086
10546.264648
10521.532227
10505.004883
10475.748047
10481.056641
10540.146484
10564.785156
10484.407227
10444.511719
10419.243164
10438.649414
10504.983398
10457.157227
10442.573242
10426.686523
10397.222656
10422.440430
10425.197266
10407.944336
10425.176758
10417.424805
10396.535156
10409.772461
10461.772461
10465.459961
10450.447266
10480.371094
10476.708984
10458.506836
10496.715820
10460.452148
10421.576172
10472.339844
10464.800781
10443.635742
10485.339844
10482.667969
10472.586914
10488.138672
10457.596680
10412.798828
10446.497070
10449.486328
10466.062500
10502.871094
10499.512695
10463.929688
10450.560547
10452.610352
10443.778320
10442.675781
10446.687500
10448.199219
10427.097656
10466.032227
10497.350586
10464.358398
10471.236328
10477.401367
10458.884766
10512.264648
10596.520508
10553.953125
10542.825195
10507.381836
10454.614258
10480.888672
10512.709961
10507.305664
10519.668945
10516.146484
10496.787109
10454.121094
10453.024414
10471.108398
10510.277344
10527.091797
10508.369141
10464.224609
10481.287109
10479.425781
10456.416016
10488.637695
10524.551758
10496.580078
10490.419922
10455.665039
10432.079102
10435.104492
10451.110352
10448.296875
10438.450195
10449.445312
10456.612305
10429.403320
10483.068359
10511.131836
10524.374023
10534.954102
10535.844727
10493.559570
10411.911133
10381.494141
10389.629883
10439.419922
10472.186523
10459.839844
10437.320312
10449.055664
10422.622070
10451.867188
10454.701172
10436.235352
10426.275391
10445.900391
10439.481445
10449.792969
10477.800781
10452.219727
10505.405273
10517.962891
10527.657227
10557.876953
10548.259766
10505.280273
10508.526367
10521.663086
10518.481445
10532.723633
10518.991211
10498.836914
10550.104492
10543.203125
10535.443359
10572.781250
10532.069336
10491.763672
10507.011719
10470.381836
10455.377930
10514.547852
10479.709961
10499.612305
10537.180664
10538.734375
10522.801758
10490.480469
10473.855469
10492.824219
10489.199219
10473.462891
10523.374023
10571.991211
10530.671875
10529.190430
10527.146484
10525.076172
10545.118164
10548.873047
10531.050781
10553.730469
10537.823242
10544.624023
10564.425781
10538.028320
10478.182617
10489.052734
10482.820312
10492.759766
10518.204102
10508.212891
10471.841797
10506.008789
10484.362305
10470.836914
10497.155273
10571.188477
10577.576172
10557.518555
10533.289062
10518.842773
10553.466797
10553.323242
10555.505859
10572.992188
10559.448242
10536.156250
10555.939453
10527.833008
10503.780273
10506.887695
10465.339844
10446.424805
10475.698242
10484.687500
10480.723633
10474.881836
10483.269531
10465.321289
10491.451172
10498.182617
10459.991211
10437.734375
10435.871094
10438.670898
10459.428711
10457.965820
10468.186523
10448.032227
10427.980469
10441.382812
10467.847656
10490.449219
10506.705078
10522.450195
10541.611328
10522.725586
10460.380859
10456.120117
10462.653320
10484.372070
10528.375977
10581.630859
10554.290039
10517.035156
10505.052734
10467.131836
10439.684570
10450.213867
10435.980469
10483.411133
10544.005859
10520.900391
10486.938477
10496.212891
10528.432617
10584.370117
10562.960938
10528.413086
10527.257812
10520.257812
10535.694336
10567.181641
10564.204102
10558.907227
10546.075195
10569.061523
10576.354492
10590.525391
10609.819336
10574.917969
10560.107422
10569.294922
10515.050781
10493.752930
10507.774414
10510.039062
10550.555664
10561.562500
10502.138672
10464.162109
10477.154297
10455.072266
10467.603516
10503.529297
10520.308594
10566.879883
10546.695312
10509.805664
10539.456055
10528.774414
10515.385742
10554.653320
10527.503906
10494.129883
10504.545898
10499.409180
10501.695312
10533.877930
10572.011719
10540.264648
10558.816406
10580.449219
10537.972656
10577.670898
10594.941406
10553.278320
10571.978516
10585.946289
10564.354492
10529.621094
10489.752930
10479.609375
10549.559570
10615.355469
10626.693359
10605.866211
10527.869141
10444.039062
10423.982422
10398.961914
10433.645508
10526.508789
10493.121094
10456.274414
10440.635742
10428.129883
10438.345703
10481.897461
10505.132812
10482.195312
10482.750000
10420.700195
10398.741211
10417.534180
10427.355469
10439.206055
10460.275391
10469.832031
10471.454102
10468.297852
10476.035156
10476.248047
10472.713867
10521.500000
10555.225586
10519.442383
10523.363281
10514.208008
10525.412109
10577.506836
10625.542969
10571.676758
10562.806641
10526.218750
10518.564453
10576.612305
10563.427734
10566.540039
10623.202148
10610.804688
10616.827148
10670.010742
10642.149414
10580.295898
10548.860352
10540.407227
10513.794922
10543.061523
10572.199219
10567.494141
10608.030273
10564.760742
10554.355469
10528.301758
10507.044922
10565.984375
10608.808594
10618.623047
10615.974609
10594.212891
10577.525391
10554.580078
10496.361328
10538.017578
10575.593750
10572.529297
10563.418945
10523.855469
10508.461914
10513.969727
10493.658203
10486.089844
10487.387695
10475.870117
10512.451172
10501.803711
10494.100586
10528.348633
10513.839844
10513.369141
10529.524414
10515.713867
10540.888672
10585.697266
10570.930664
10577.439453
10603.481445
10592.233398
10600.937500
10547.197266
10480.026367
10519.656250
10581.684570
10575.949219
10587.159180
10524.277344
10516.150391
10541.345703
10515.845703
10462.213867
10484.580078
10521.527344
10499.314453
10508.837891
10514.704102
10474.463867
10454.973633
10478.542969
10468.373047
10491.229492
10530.158203
10503.491211
10513.521484
10505.720703
10480.570312
10532.112305
10590.122070
10615.603516
10597.569336
10551.275391
10539.116211
10548.948242
10548.164062
10557.824219
10559.074219
10592.619141
10635.853516
10611.125000
10588.955078
10559.500977
10557.456055
10583.834961
10587.318359
10564.831055
10580.132812
10578.157227
10529.757812
10513.829102
10497.092773
10518.802734
10588.156250
10567.942383
10546.970703
10537.708008
10528.147461
10534.001953
10589.709961
10560.967773
10530.798828
10512.332031
10517.425781
10576.334961
10611.549805
10615.448242
10579.718750
10529.580078
10520.808594
10570.209961
10533.742188
10548.500000
10610.720703
10618.084961
10631.144531
10576.364258
10529.183594
10533.041016
10524.675781
10557.021484
10582.065430
10576.604492
10620.833008
10633.721680
10613.415039
10602.914062
10574.518555
10606.148438
10633.767578
10631.886719
10610.806641
10559.833984
10529.013672
10562.670898
10555.690430
10495.784180
10485.117188
10484.705078
10426.611328
10424.621094
10418.684570
10451.688477
10490.214844
10518.237305
10512.154297
10588.884766
10652.973633
10641.406250
10658.374023
10640.869141
10589.820312
10612.863281
10594.104492
10554.715820
10554.263672
10545.877930
10532.780273
10536.102539
10554.503906
10546.916992
10551.134766
10568.194336
10539.261719
10552.774414
10565.324219
10549.758789
10551.298828
10554.754883
10521.836914
10494.768555
10482.541016
10503.743164
10558.729492
10588.745117
10594.216797
10568.193359
10530.426758
10502.489258
10558.405273
10589.629883
10582.058594
10575.625977
10561.871094
10594.861328
10647.865234
10668.481445
10689.107422
10657.793945
10590.539062
10585.158203
10565.517578
10593.254883
10634.833008
10646.571289
10621.098633
10546.348633
10483.182617
10495.915039
10523.834961
10502.583984
10536.651367
10544.699219
10550.037109
10544.979492
10523.678711
10532.914062
10535.669922
10530.657227
10536.150391
10561.243164
10601.732422
10662.969727
10683.665039
10707.755859
10720.895508
10750.314453
10715.877930
10717.474609
10694.359375
10648.777344
10660.473633
10665.944336
10599.380859
10592.680664
10571.916992
10572.850586
10597.300781
10564.258789
10532.778320
10509.160156
10532.672852
10600.488281
10646.608398
10612.155273
10597.731445
10612.631836
10612.106445
10627.519531
10623.517578
10597.516602
10598.440430
10569.781250
10561.381836
10545.305664
10563.021484
10648.801758
10695.110352
10687.061523
10663.335938
10637.414062
10614.833984
10597.656250
10579.861328
10570.657227
10549.303711
10509.183594
10505.337891
10439.829102
10449.669922
10467.171875
10497.017578
10463.713867
10466.143555
10498.673828
10480.229492
10460.716797
10448.166992
10448.779297
10455.811523
10490.923828
10479.060547
10461.679688
10488.644531
10513.697266
10505.322266
10523.988281
10608.702148
10645.121094
10634.503906
10666.964844
10682.880859
10663.048828
10675.910156
10690.237305
10675.955078
10711.188477
10688.315430
10665.284180
10693.814453
10670.701172
10657.415039
10683.742188
10675.791992
10677.046875
10645.869141
10610.468750
10620.054688
10597.714844
10567.277344
10601.504883
10629.943359
10654.919922
10618.911133
10587.173828
10624.388672
10604.046875
10623.478516
10691.716797
10725.548828
10691.219727
10673.379883
10625.598633
10609.124023
10652.375000
10677.853516
10690.776367
10679.358398
10634.027344
10628.723633
10607.293945
10572.983398
10632.729492
10686.751953
10682.208984
10671.584961
10637.659180
10615.218750
10623.287109
10613.620117
10600.421875
10596.722656
10575.121094
10562.885742
10559.992188
10588.250977
10648.434570
10662.055664
10689.718750
10660.787109
10647.713867
10650.614258
10676.928711
10711.308594
10726.468750
10688.348633
10685.652344
10707.939453
10721.189453
10702.316406
10700.610352
10737.841797
10706.179688
10689.154297
10662.428711
10598.639648
10571.759766
10572.177734
10549.474609
10545.717773
10534.483398
10480.790039
10427.024414
10420.982422
```
