## Supplementary material for "Functional connectivity across the human subcortical auditory system using an autoregressive matrix-Gaussian copula graphical model approach with partial correlations": Code: roi-14_mean_ts.txt

```
10930.049805
10892.714844
10916.489258
10927.828125
11052.274414
11171.309570
11121.437500
11062.385742
11100.133789
11013.775391
10954.129883
11026.114258
10974.868164
10925.767578
10949.081055
10987.533203
10907.059570
10921.381836
10925.115234
10907.414062
10899.322266
11057.607422
11072.501953
11056.550781
11096.583008
10988.297852
10874.719727
10887.652344
10909.800781
10847.585938
10835.216797
10930.521484
10993.327148
11013.494141
11108.204102
11038.526367
10951.797852
10964.690430
10908.994141
10910.031250
10979.184570
10915.505859
10892.557617
10928.160156
10955.426758
10948.717773
10954.142578
10970.014648
10917.862305
10903.546875
10895.919922
10893.662109
10930.201172
10973.398438
10937.346680
10925.231445
10934.401367
10937.269531
10915.981445
11031.041992
11141.910156
11081.591797
11121.386719
11232.792969
11158.896484
11210.096680
11299.798828
11168.896484
11059.433594
11112.958008
11072.220703
10966.753906
11032.561523
11108.029297
10955.880859
10814.009766
10815.646484
10833.333008
10800.157227
10733.624023
10765.101562
10787.051758
10887.432617
11011.949219
11017.357422
10999.255859
11083.885742
11024.654297
10924.124023
10965.738281
11006.623047
10925.192383
10960.668945
11082.923828
11069.662109
11080.671875
11179.738281
11133.486328
10974.778320
10951.346680
10987.850586
10939.445312
11019.964844
11079.016602
11075.602539
11150.283203
11105.066406
11086.456055
11143.793945
11025.592773
10957.795898
10967.282227
10941.617188
10920.505859
11027.797852
10945.748047
10929.458008
11008.831055
10940.712891
10905.792969
10953.518555
10921.207031
10896.999023
10968.391602
11014.395508
11051.322266
11180.302734
11178.519531
11113.638672
11079.789062
11013.125000
10993.915039
11052.563477
11066.813477
11024.966797
11037.629883
10954.593750
11013.383789
11101.166992
11055.025391
11216.091797
11295.360352
11169.428711
11055.757812
10965.591797
10894.671875
10906.521484
10983.563477
10998.747070
10927.534180
10871.210938
10865.524414
10811.184570
10889.842773
11053.968750
11029.613281
11053.913086
11055.860352
11011.489258
11044.111328
11140.395508
11122.986328
11089.692383
11168.637695
11079.913086
11036.596680
11033.020508
11025.793945
11009.069336
11113.423828
11045.117188
10972.152344
10958.256836
10997.162109
11010.288086
10913.754883
10887.497070
10843.502930
10825.290039
10935.956055
11148.137695
11113.583008
11082.392578
11075.552734
11009.425781
10968.643555
10861.212891
10928.526367
11022.402344
10970.055664
11043.350586
10991.086914
10997.401367
11158.751953
11136.966797
11045.572266
11058.632812
10984.837891
11021.287109
11066.096680
10984.623047
11022.358398
10950.024414
10929.738281
11001.154297
10922.550781
10894.940430
10978.055664
10952.528320
10916.085938
10952.281250
11030.310547
10987.800781
10977.740234
11041.748047
10965.483398
10986.694336
11057.302734
10963.236328
11000.790039
11074.756836
10939.924805
10889.637695
10964.778320
10892.482422
10931.740234
11018.950195
10966.930664
10908.725586
11014.458984
10955.653320
10975.432617
11093.956055
11042.523438
10976.412109
11019.380859
10973.458984
10902.165039
10942.412109
10959.331055
10919.498047
10929.402344
11043.337891
11021.355469
10999.569336
11049.904297
10965.306641
10944.709961
11044.152344
11074.671875
11046.884766
11157.261719
11132.914062
11023.689453
11059.098633
11025.593750
10957.028320
10990.989258
10978.655273
10864.799805
10851.857422
10832.454102
10867.723633
10997.461914
11054.986328
10966.983398
10906.877930
10973.752930
10915.077148
10919.033203
11023.187500
11035.839844
10933.936523
10995.079102
10958.603516
10895.614258
10944.528320
10955.426758
10869.698242
10872.538086
10911.262695
10927.591797
10967.684570
11143.785156
11200.000000
11175.066406
11287.483398
11246.920898
11151.081055
11097.151367
11054.500977
11007.382812
11078.969727
11056.712891
10989.055664
10969.219727
10928.543945
10908.454102
10977.651367
10975.221680
10950.200195
10983.778320
11004.971680
10976.431641
11001.392578
10958.794922
10957.219727
11030.009766
10994.524414
11031.673828
11064.869141
11005.155273
10988.976562
11000.156250
10972.762695
10968.703125
11002.537109
10965.564453
10973.703125
11138.722656
11079.219727
11116.719727
11191.159180
11063.186523
11051.619141
11035.953125
10942.809570
11000.785156
11047.905273
10984.315430
10992.207031
11036.292969
11114.014648
11088.887695
10957.914062
10964.266602
10971.079102
10914.935547
10919.502930
11069.411133
11063.141602
11021.534180
10981.541992
10920.827148
10980.711914
11018.232422
10984.943359
11038.692383
11061.371094
10994.431641
11077.186523
11043.093750
10966.674805
10944.845703
11017.011719
10968.598633
10962.375977
11029.125977
10955.718750
10908.604492
11003.381836
10953.734375
10905.628906
10927.688477
10992.306641
10972.594727
11031.168945
10999.491211
10947.541016
11018.511719
10973.481445
10984.029297
11101.538086
11064.023438
10981.775391
11036.068359
10979.192383
10946.864258
11066.875000
11032.402344
10968.290039
11017.024414
10987.609375
10964.083984
10995.372070
10967.010742
10951.192383
11006.950195
11002.550781
10955.392578
10938.315430
10900.924805
10867.768555
10932.285156
10929.232422
10875.288086
10907.723633
10953.294922
10969.829102
11084.401367
11185.869141
11097.970703
11134.160156
11110.292969
11032.666992
10958.270508
10989.452148
10930.366211
10928.104492
11037.417969
11120.840820
11072.256836
11071.740234
11034.346680
10953.970703
10903.858398
10900.194336
10865.304688
11014.738281
11102.094727
11045.592773
11064.168945
10958.607422
10999.064453
11133.378906
11054.964844
10943.054688
10987.003906
10979.144531
10959.924805
11073.951172
11026.909180
11001.290039
11055.420898
11082.013672
11088.101562
11167.391602
11132.315430
11099.708984
11151.708984
11058.591797
11018.165039
11000.917969
10910.489258
11028.705078
11120.358398
11076.633789
10970.045898
11009.770508
10950.448242
10940.380859
11011.830078
10961.687500
10985.436523
11094.489258
11014.818359
11038.179688
11108.162109
11027.628906
11047.046875
11108.159180
10979.609375
10894.265625
10933.870117
10871.889648
10886.879883
11017.331055
11019.081055
10989.436523
11073.808594
11020.169922
10982.350586
11008.964844
10978.824219
11003.820312
11079.838867
11090.893555
11077.828125
10975.553711
10896.976562
10933.403320
11032.859375
11066.224609
11132.397461
11104.717773
10960.733398
10890.958008
10842.521484
10808.181641
10919.488281
11028.410156
11028.443359
11035.506836
11015.788086
10987.486328
11015.166016
11035.015625
10968.124023
10997.478516
10906.317383
10846.984375
10841.697266
10890.991211
10868.321289
10865.487305
10936.276367
10939.168945
10913.145508
10974.185547
10991.463867
10955.280273
10922.511719
11040.712891
11048.847656
10954.111328
10953.934570
10870.196289
10875.941406
10966.063477
11040.742188
10997.909180
11053.837891
10966.894531
10959.486328
11091.778320
11059.211914
11055.306641
11176.847656
11042.994141
11050.814453
11135.740234
10985.724609
10902.634766
10871.754883
10823.702148
10876.091797
10948.716797
10984.743164
11073.871094
11170.722656
11089.336914
11089.702148
10992.101562
11011.252930
11118.377930
11090.435547
11128.310547
11091.577148
11055.970703
11068.026367
10942.513672
10859.634766
10932.074219
10959.160156
11004.695312
10974.472656
10894.582031
10898.462891
10884.442383
10937.442383
10928.091797
10876.648438
10905.689453
10937.674805
10885.641602
10894.499023
10889.820312
10910.925781
10951.533203
10933.024414
10961.598633
11024.245117
11042.593750
11031.768555
11014.694336
10990.501953
11041.974609
11026.683594
10916.358398
10878.958008
11047.652344
11094.128906
11164.812500
11180.230469
11052.261719
11115.387695
11135.862305
11027.316406
10955.973633
11045.823242
10986.831055
10930.024414
11006.421875
10990.497070
10898.346680
10910.925781
10898.006836
10913.850586
10989.197266
10962.503906
10944.200195
10928.312500
10834.212891
10817.643555
10870.817383
10941.700195
11087.990234
11078.099609
11053.219727
11075.010742
11042.797852
11054.857422
11026.669922
10969.697266
11030.295898
11125.834961
11092.154297
11177.491211
11163.864258
11145.857422
11200.070312
11107.764648
11018.773438
11008.596680
10918.519531
10902.779297
10904.708008
10879.803711
10971.583008
11117.402344
11056.398438
11099.321289
11028.271484
10949.711914
10979.784180
11054.466797
11033.120117
11030.930664
10994.542969
10967.658203
11070.613281
11092.191406
11181.934570
11137.212891
11077.512695
11083.689453
11112.713867
11061.396484
11131.638672
11177.629883
11201.029297
11113.958984
10961.296875
10842.348633
10803.149414
10775.309570
10861.543945
10885.833008
10921.880859
10993.713867
11012.237305
11030.423828
10998.377930
10999.013672
11079.296875
11131.207031
11286.827148
11287.602539
11196.676758
11207.689453
11208.532227
11113.849609
11014.395508
11011.135742
10867.782227
10795.779297
10761.174805
10681.512695
10753.568359
10824.071289
10838.482422
10879.265625
10975.457031
11034.629883
11079.150391
11147.951172
11049.559570
10998.451172
11091.452148
11059.383789
11017.205078
11104.395508
11077.413086
11032.519531
11077.071289
11040.201172
10983.775391
10995.350586
10945.828125
10856.687500
10937.980469
10974.164062
10956.442383
11024.681641
11021.976562
10977.543945
10978.751953
10866.848633
10839.878906
10881.056641
10889.229492
10963.277344
10950.763672
10879.352539
10922.704102
11041.743164
11053.172852
11080.681641
11051.852539
11009.422852
11064.875000
11092.222656
11155.129883
11241.086914
11190.171875
11166.849609
11186.579102
11138.848633
11033.718750
11036.962891
11063.875977
11002.699219
10897.612305
10861.929688
10906.048828
10881.596680
10878.812500
10867.382812
10805.875977
10842.790039
10829.566406
10821.322266
10907.000000
10893.614258
10840.015625
10841.454102
10852.873047
10878.813477
11040.063477
11076.286133
11109.425781
11198.239258
11187.037109
11162.380859
11211.795898
11154.204102
11157.136719
11280.340820
11217.833008
11217.653320
11183.321289
11057.287109
11041.255859
10926.521484
10780.180664
10775.592773
10758.903320
10806.494141
10972.632812
11017.425781
10981.089844
10969.905273
10904.058594
10932.144531
11044.499023
10992.593750
11039.927734
11029.858398
10945.313477
10919.609375
10767.835938
10789.130859
10947.375000
10993.029297
11058.412109
11212.536133
11200.430664
11125.864258
11033.457031
10983.619141
11006.884766
10927.215820
10869.638672
10778.582031
10736.889648
10718.482422
10736.934570
10828.883789
10850.400391
10883.248047
10979.732422
10996.666992
10986.678711
10975.874023
10959.955078
10943.603516
10966.909180
10886.705078
10799.512695
10876.254883
10862.361328
10848.725586
10973.743164
11155.221680
11166.752930
11146.431641
11256.848633
11146.405273
11088.616211
11058.483398
10965.136719
10970.340820
11050.871094
10982.677734
10979.473633
11030.833008
10973.918945
11043.100586
11133.822266
11205.119141
11330.628906
11256.930664
11237.812500
11219.541016
11101.989258
11028.608398
11006.287109
11019.016602
11072.884766
11014.498047
11057.900391
11138.683594
11016.463867
11044.336914
11136.708008
11132.023438
11123.103516
11188.378906
11094.282227
11100.326172
11101.378906
11035.430664
11016.116211
10947.347656
10973.866211
11080.208008
11003.291016
10992.050781
11086.531250
11138.702148
11204.120117
11156.086914
11065.046875
11100.510742
11100.850586
11084.395508
11074.631836
10938.243164
10888.423828
10860.003906
10820.729492
10936.366211
11053.164062
11068.285156
11145.154297
11072.871094
11054.235352
11059.740234
11073.033203
11213.486328
11208.634766
11154.692383
11222.874023
11197.728516
11087.035156
11124.853516
11279.543945
11277.335938
11249.524414
11227.774414
11109.634766
11000.725586
10991.491211
10939.432617
10938.334961
10912.096680
10866.721680
10797.692383
10713.803711
10716.191406
```
