## Supplementary material for "Functional connectivity across the human subcortical auditory system using an autoregressive matrix-Gaussian copula graphical model approach with partial correlations": Code: roi-15_mean_ts.txt

```
10958.141602
10863.359375
10845.635742
10837.115234
10853.587891
10915.773438
10914.418945
10876.553711
10863.235352
10845.086914
10825.308594
10827.715820
10835.399414
10821.660156
10776.166016
10830.133789
10863.998047
10805.904297
10809.683594
10825.467773
10818.568359
10866.285156
10955.448242
10901.832031
10893.063477
10842.253906
10786.176758
10711.074219
10697.866211
10726.965820
10721.502930
10760.645508
10845.112305
10821.833008
10814.751953
10789.473633
10716.942383
10712.921875
10732.968750
10740.175781
10778.386719
10793.701172
10788.380859
10775.476562
10812.339844
10792.483398
10787.818359
10772.687500
10762.819336
10716.573242
10692.411133
10729.330078
10737.987305
10756.580078
10779.797852
10785.825195
10786.316406
10781.278320
10803.156250
10830.008789
10900.970703
10907.529297
10905.426758
10917.171875
10924.083008
10910.347656
10950.943359
10921.250977
10899.521484
10891.434570
10932.368164
10883.170898
10835.737305
10841.610352
10805.066406
10776.378906
10750.392578
10753.450195
10761.911133
10728.543945
10710.668945
10729.544922
10742.828125
10788.651367
10779.550781
10769.053711
10769.890625
10767.993164
10772.672852
10798.009766
10819.125000
10801.767578
10791.008789
10833.984375
10880.192383
10856.804688
10892.664062
10915.547852
10859.811523
10808.495117
10837.868164
10857.664062
10891.698242
10973.896484
10993.110352
10981.705078
10961.170898
10924.511719
10927.884766
10914.777344
10866.485352
10876.290039
10878.401367
10836.804688
10862.190430
10872.434570
10849.233398
10877.724609
10871.529297
10847.776367
10825.718750
10825.459961
10812.572266
10791.894531
10849.227539
10855.813477
10894.833984
10923.422852
10886.325195
10843.286133
10833.366211
10822.831055
10866.291016
10927.084961
10885.824219
10849.167969
10856.523438
10879.890625
10974.141602
10967.954102
10981.625977
11023.602539
10955.678711
10871.437500
10803.472656
10769.338867
10766.765625
10811.485352
10834.377930
10805.294922
10749.322266
10718.164062
10740.436523
10791.285156
10870.569336
10888.084961
10869.234375
10844.286133
10847.779297
10843.093750
10871.538086
10886.499023
10860.049805
10860.365234
10864.260742
10829.456055
10796.970703
10808.007812
10811.020508
10842.975586
10822.006836
10810.944336
10798.940430
10786.032227
10809.274414
10800.630859
10767.367188
10745.625977
10760.341797
10828.258789
10952.277344
11024.757812
10974.821289
10956.525391
10919.939453
10834.851562
10808.314453
10831.774414
10887.144531
10867.207031
10842.777344
10813.552734
10818.745117
10874.486328
10890.777344
10831.294922
10790.738281
10781.435547
10800.793945
10872.176758
10824.783203
10802.083008
10792.762695
10777.041016
10794.083984
10800.430664
10809.846680
10819.549805
10820.853516
10802.819336
10803.106445
10855.267578
10870.001953
10824.438477
10845.943359
10856.739258
10839.035156
10894.875977
10882.740234
10851.183594
10891.427734
10878.044922
10857.563477
10888.022461
10871.948242
10870.111328
10900.696289
10891.729492
10865.608398
10874.273438
10872.366211
10869.211914
10904.262695
10869.568359
10842.292969
10814.088867
10815.772461
10794.578125
10787.346680
10793.724609
10797.080078
10776.540039
10812.320312
10860.687500
10829.733398
10814.903320
10823.800781
10814.196289
10869.686523
10956.628906
10942.479492
10941.611328
10906.701172
10852.954102
10847.244141
10871.224609
10872.640625
10878.659180
10878.351562
10863.512695
10815.367188
10812.874023
10833.798828
10883.848633
10913.810547
10898.208984
10842.032227
10838.770508
10816.534180
10794.531250
10826.974609
10892.295898
10876.313477
10878.288086
10840.452148
10828.082031
10821.578125
10830.034180
10845.964844
10827.680664
10849.701172
10864.718750
10845.744141
10893.629883
10930.050781
10937.181641
10942.005859
10948.089844
10917.182617
10846.701172
10817.135742
10817.205078
10844.672852
10865.049805
10841.237305
10815.731445
10801.293945
10775.204102
10801.692383
10826.774414
10816.540039
10810.505859
10835.816406
10815.382812
10812.261719
10834.625977
10795.274414
10843.627930
10850.162109
10859.241211
10896.640625
10894.995117
10875.239258
10860.445312
10861.171875
10833.265625
10846.962891
10835.015625
10813.184570
10867.085938
10873.754883
10877.757812
10909.919922
10884.464844
10853.907227
10837.850586
10831.356445
10821.430664
10876.749023
10854.950195
10860.360352
10895.437500
10901.881836
10892.081055
10859.636719
10839.894531
10845.417969
10836.815430
10828.313477
10879.788086
10931.378906
10891.372070
10891.236328
10879.712891
10860.590820
10884.895508
10891.250000
10891.229492
10921.742188
10914.405273
10921.590820
10934.285156
10889.051758
10826.230469
10840.843750
10842.649414
10870.511719
10926.103516
10924.906250
10897.204102
10923.427734
10914.540039
10873.613281
10867.263672
10913.601562
10919.890625
10897.632812
10883.924805
10862.535156
10879.091797
10895.280273
10895.079102
10893.858398
10886.991211
10850.555664
10866.144531
10867.363281
10856.335938
10866.840820
10855.108398
10848.232422
10875.581055
10901.203125
10906.191406
10897.286133
10903.426758
10891.534180
10920.602539
10931.583008
10910.470703
10885.519531
10885.860352
10879.336914
10906.865234
10900.034180
10907.969727
10887.891602
10874.683594
10875.597656
10895.834961
10905.122070
10906.583008
10913.469727
10927.823242
10898.609375
10848.327148
10837.250000
10856.772461
10880.936523
10912.626953
10968.887695
10939.617188
10887.925781
10872.744141
10844.131836
10816.309570
10834.056641
10822.670898
10881.576172
10949.386719
10945.516602
10882.097656
10882.034180
10890.481445
10950.708008
10925.676758
10881.097656
10864.984375
10860.117188
10879.823242
10921.187500
10927.548828
10921.029297
10908.317383
10938.123047
10937.212891
10944.201172
10973.735352
10913.192383
10902.760742
10913.830078
10859.431641
10829.308594
10837.372070
10836.341797
10891.407227
10920.741211
10859.454102
10823.674805
10812.375977
10789.019531
10816.427734
10855.363281
10875.860352
10923.613281
10905.318359
10871.554688
10881.986328
10866.016602
10847.144531
10900.123047
10878.999023
10843.159180
10858.208008
10855.231445
10848.944336
10891.125977
10925.860352
10910.707031
10939.515625
10971.498047
10918.041016
10957.676758
10951.785156
10908.147461
10919.396484
10931.025391
10910.843750
10878.883789
10835.339844
10821.856445
10898.232422
10985.002930
11000.475586
10987.265625
10933.763672
10838.853516
10816.457031
10806.453125
10836.989258
10939.763672
10932.693359
10901.289062
10890.989258
10871.513672
10871.969727
10899.569336
10919.231445
10896.666992
10916.111328
10867.603516
10837.488281
10841.831055
10841.726562
10852.537109
10874.525391
10887.818359
10900.101562
10884.270508
10910.212891
10897.571289
10882.121094
10914.034180
10946.108398
10904.588867
10893.118164
10870.580078
10875.750000
10915.268555
10962.660156
10929.114258
10912.311523
10895.166016
10905.244141
10966.152344
10963.605469
10980.532227
11037.393555
10998.352539
10982.343750
11023.405273
10978.361328
10923.587891
10891.363281
10891.291992
10887.416016
10916.800781
10944.952148
10933.994141
10948.269531
10902.455078
10902.899414
10885.992188
10882.755859
10936.421875
10995.563477
11026.834961
11030.323242
11014.262695
11005.076172
10979.977539
10893.397461
10909.886719
10953.373047
10956.434570
10955.192383
10925.012695
10896.258789
10896.178711
10882.789062
10868.008789
10857.132812
10846.545898
10869.729492
10863.749023
10853.881836
10889.416992
10888.464844
10893.919922
10920.625000
10912.541016
10925.747070
10978.565430
10963.312500
10955.563477
10960.573242
10921.733398
10932.122070
10873.184570
10830.255859
10872.434570
10962.769531
10979.150391
11010.060547
10941.274414
10912.206055
10932.194336
10895.108398
10858.175781
10878.549805
10924.121094
10908.169922
10917.520508
10922.730469
10884.890625
10862.850586
10888.783203
10872.773438
10896.861328
10932.135742
10905.041016
10903.292969
10889.093750
10865.361328
10896.391602
10969.033203
11002.048828
10991.682617
10958.457031
10930.009766
10944.538086
10940.024414
10945.576172
10939.333008
10987.189453
11026.477539
11011.763672
10978.645508
10955.967773
10949.114258
10975.056641
10979.961914
10954.679688
10959.078125
10959.314453
10926.091797
10894.137695
10858.159180
10886.411133
10956.611328
10956.119141
10945.538086
10929.667969
10923.747070
10933.461914
10995.563477
10986.083008
10947.905273
10927.100586
10909.833984
10953.601562
10992.651367
10997.539062
10960.530273
10921.450195
10908.620117
10940.560547
10923.219727
10926.325195
10985.892578
10995.189453
10984.541992
10921.457031
10850.690430
10848.596680
10844.588867
10888.462891
10927.580078
10942.210938
10972.143555
11004.194336
10989.669922
10983.140625
10948.645508
10977.705078
11023.824219
11029.317383
11036.292969
10982.080078
10944.755859
10969.613281
10969.688477
10916.229492
10903.999023
10910.914062
10866.249023
10825.848633
10810.153320
10819.130859
10866.910156
10895.558594
10895.060547
10964.925781
11034.619141
11026.665039
11036.768555
11010.774414
10959.612305
10979.876953
10965.667969
10956.851562
10953.967773
10950.792969
10946.862305
10961.316406
10966.341797
10960.492188
10961.822266
10958.452148
10923.395508
10922.829102
10941.172852
10938.578125
10941.208984
10948.196289
10913.346680
10890.877930
10881.073242
10888.942383
10925.795898
10963.591797
10966.870117
10935.297852
10906.934570
10880.638672
10942.249023
10985.694336
10985.290039
10976.680664
10973.487305
10998.780273
11055.992188
11087.022461
11104.917969
11080.044922
11006.540039
10989.493164
10946.515625
10963.667969
11007.339844
11020.451172
11006.228516
10943.854492
10871.764648
10879.502930
10917.817383
10893.002930
10931.565430
10946.468750
10940.655273
10926.511719
10910.744141
10912.151367
10912.360352
10914.162109
10916.259766
10944.041016
10978.230469
11030.009766
11036.301758
11041.702148
11046.411133
11071.182617
11036.167969
11048.817383
11036.503906
11001.768555
11021.574219
11041.689453
10986.611328
10959.800781
10938.455078
10929.031250
10943.155273
10920.981445
10895.127930
10854.863281
10874.408203
10924.103516
10984.005859
10968.708008
10952.346680
10952.655273
10951.568359
10961.196289
10965.290039
10932.263672
10927.102539
10933.860352
10937.596680
10930.258789
10942.849609
11011.617188
11062.411133
11046.072266
11010.249023
10968.997070
10957.475586
10936.007812
10932.741211
10935.021484
10910.782227
10869.805664
10842.823242
10759.644531
10748.595703
10774.367188
10815.608398
10792.795898
10804.047852
10835.475586
10832.849609
10823.634766
10820.534180
10841.618164
10846.517578
10883.085938
10875.037109
10850.906250
10870.470703
10884.079102
10878.524414
10895.063477
10983.739258
11006.909180
11006.819336
11020.234375
11037.043945
11002.699219
11000.070312
11009.324219
10996.473633
11028.925781
11021.935547
10993.306641
11032.866211
11024.536133
11009.122070
11053.429688
11057.233398
11060.061523
11013.859375
10962.218750
10965.833984
10938.708008
10917.569336
10939.084961
10967.720703
10995.894531
10947.628906
10928.516602
10939.132812
10922.086914
10941.969727
10997.905273
11037.095703
11010.069336
11008.259766
10969.999023
10970.703125
11016.238281
11055.889648
11053.982422
11047.120117
10999.224609
10993.474609
10975.154297
10950.611328
10987.397461
11056.113281
11058.248047
11056.018555
11027.915039
10994.479492
11000.030273
10977.737305
10952.031250
10940.333008
10918.137695
10901.021484
10899.419922
10929.910156
10996.125000
11014.829102
11047.504883
11027.326172
11005.555664
11007.015625
11038.362305
11067.635742
11075.959961
11029.828125
11035.824219
11050.998047
11080.129883
11042.695312
11044.600586
11081.696289
11045.783203
11020.242188
11001.421875
10939.286133
10913.921875
10940.972656
10927.407227
10925.813477
10916.356445
10853.922852
10800.883789
10792.746094
```
