## Supplementary material for "Functional connectivity across the human subcortical auditory system using an autoregressive matrix-Gaussian copula graphical model approach with partial correlations": Code: roi-00_mean_ts.txt

```
10582.720703
10540.981445
10490.784180
10486.096680
10450.680664
10464.765625
10478.736328
10425.894531
10421.962891
10402.386719
10398.686523
10465.563477
10434.093750
10418.805664
10456.502930
10446.505859
10415.530273
10419.406250
10438.776367
10416.583984
10394.043945
10417.784180
10433.606445
10445.792969
10477.072266
10454.035156
10401.603516
10422.586914
10481.064453
10483.360352
10442.612305
10442.483398
10415.877930
10382.881836
10392.375977
10386.562500
10365.044922
10371.368164
10371.973633
10402.691406
10433.880859
10413.906250
10432.367188
10443.480469
10399.054688
10417.379883
10383.523438
10408.059570
10454.415039
10430.894531
10447.518555
10475.434570
10427.713867
10439.463867
10449.778320
10424.509766
10400.107422
10377.791992
10364.515625
10370.146484
10449.615234
10490.755859
10487.872070
10460.186523
10400.707031
10402.210938
10442.164062
10445.086914
10424.193359
10449.463867
10471.599609
10457.241211
10401.928711
10391.043945
10387.115234
10373.357422
10420.073242
10458.483398
10444.000977
10492.655273
10531.779297
10463.416016
10456.402344
10416.452148
10419.296875
10426.297852
10387.941406
10366.969727
10401.762695
10380.793945
10382.480469
10421.885742
10433.335938
10490.775391
10473.931641
10444.049805
10415.549805
10372.812500
10421.245117
10451.179688
10404.190430
10453.132812
10452.161133
10414.200195
10410.345703
10456.874023
10396.607422
10433.799805
10455.931641
10419.203125
10391.239258
10353.478516
10379.633789
10438.332031
10421.954102
10380.236328
10352.111328
10371.858398
10420.336914
10438.565430
10375.516602
10347.472656
10362.283203
10358.317383
10364.293945
10431.480469
10404.906250
10364.972656
10338.587891
10336.045898
10393.618164
10415.098633
10368.022461
10345.165039
10338.803711
10296.409180
10286.448242
10318.101562
10336.469727
10374.108398
10394.450195
10357.353516
10350.176758
10328.988281
10359.857422
10408.426758
10403.545898
10410.123047
10411.148438
10354.225586
10333.261719
10344.467773
10381.437500
10437.329102
10446.017578
10421.365234
10414.971680
10382.363281
10385.411133
10411.041992
10383.591797
10360.097656
10398.731445
10374.533203
10343.112305
10346.566406
10341.245117
10333.974609
10367.358398
10369.184570
10399.198242
10470.421875
10445.751953
10405.225586
10400.181641
10406.343750
10395.772461
10414.449219
10437.762695
10432.781250
10472.004883
10501.117188
10474.859375
10421.348633
10424.684570
10466.359375
10436.734375
10424.517578
10450.708984
10447.885742
10399.319336
10431.136719
10435.427734
10373.230469
10335.103516
10395.705078
10425.197266
10434.519531
10399.002930
10338.072266
10352.168945
10366.594727
10353.322266
10396.519531
10448.033203
10458.874023
10457.806641
10428.436523
10385.996094
10376.975586
10395.073242
10362.427734
10400.010742
10423.593750
10399.310547
10414.926758
10428.651367
10452.910156
10460.653320
10425.982422
10387.518555
10376.031250
10343.486328
10376.233398
10398.785156
10368.379883
10378.095703
10434.811523
10432.931641
10419.289062
10346.368164
10335.254883
10330.256836
10339.326172
10392.160156
10437.242188
10454.728516
10457.664062
10381.661133
10355.643555
10377.425781
10332.263672
10340.456055
10359.789062
10402.410156
10379.392578
10324.475586
10319.536133
10324.466797
10318.367188
10357.712891
10404.514648
10416.643555
10405.477539
10348.220703
10329.410156
10360.880859
10348.080078
10359.154297
10431.750977
10461.220703
10405.789062
10400.617188
10354.437500
10368.542969
10412.090820
10367.173828
10363.102539
10375.611328
10420.067383
10428.384766
10410.123047
10377.761719
10364.980469
10330.366211
10392.845703
10434.306641
10424.236328
10436.143555
10409.548828
10351.019531
10372.802734
10377.812500
10352.813477
10357.400391
10334.668945
10329.348633
10396.212891
10389.663086
10372.101562
10405.888672
10398.880859
10372.017578
10367.972656
10319.872070
10354.467773
10406.371094
10379.670898
10386.924805
10413.306641
10365.044922
10371.541992
10391.048828
10398.538086
10377.990234
10308.849609
10290.911133
10319.842773
10353.439453
10336.819336
10335.253906
10331.941406
10340.040039
10359.486328
10328.259766
10319.110352
10355.040039
10340.050781
10359.988281
10365.472656
10353.780273
10349.798828
10365.726562
10368.581055
10350.903320
10372.896484
10365.002930
10308.857422
10266.626953
10285.347656
10288.143555
10282.268555
10330.697266
10336.485352
10330.946289
10363.340820
10368.410156
10331.548828
10347.583984
10348.956055
10294.732422
10318.362305
10353.875977
10381.629883
10339.884766
10325.789062
10345.157227
10316.040039
10295.006836
10293.013672
10300.287109
10288.880859
10325.712891
10333.356445
10321.957031
10299.737305
10275.612305
10319.861328
10326.628906
10322.773438
10353.281250
10385.734375
10358.982422
10301.930664
10340.430664
10312.129883
10353.856445
10361.313477
10325.459961
10319.655273
10303.999023
10309.233398
10362.843750
10415.738281
10387.834961
10374.572266
10392.076172
10411.919922
10399.527344
10386.981445
10352.144531
10290.181641
10266.799805
10256.653320
10322.025391
10385.017578
10380.196289
10408.284180
10416.186523
10373.320312
10327.689453
10306.909180
10306.438477
10326.694336
10304.742188
10285.414062
10284.620117
10272.322266
10286.068359
10296.661133
10267.402344
10275.067383
10252.519531
10278.756836
10302.020508
10272.014648
10241.262695
10227.697266
10228.393555
10279.429688
10287.204102
10265.055664
10286.518555
10281.980469
10266.957031
10299.485352
10290.341797
10260.532227
10228.461914
10228.277344
10269.616211
10349.367188
10380.347656
10373.758789
10344.536133
10268.897461
10285.697266
10264.805664
10281.065430
10333.174805
10312.567383
10340.544922
10371.707031
10333.284180
10282.039062
10276.591797
10320.002930
10306.747070
10275.077148
10321.015625
10313.620117
10316.554688
10312.259766
10266.116211
10296.938477
10335.274414
10266.805664
10277.945312
10316.999023
10292.723633
10279.116211
10271.114258
10270.182617
10279.644531
10295.869141
10300.385742
10295.562500
10270.603516
10308.691406
10288.663086
10267.499023
10299.869141
10309.375977
10287.416016
10292.697266
10272.303711
10301.169922
10335.044922
10289.873047
10273.383789
10316.549805
10311.740234
10314.650391
10325.465820
10332.552734
10315.253906
10296.392578
10327.398438
10298.436523
10285.211914
10314.879883
10361.236328
10321.515625
10303.551758
10309.561523
10281.077148
10280.649414
10277.166016
10282.966797
10296.244141
10349.962891
10375.943359
10343.365234
10344.240234
10309.510742
10323.673828
10359.292969
10303.333984
10264.791992
10303.740234
10372.347656
10351.403320
10311.936523
10271.389648
10253.938477
10291.477539
10320.558594
10291.918945
10261.396484
10254.272461
10261.764648
10308.370117
10331.059570
10301.470703
10325.619141
10329.612305
10302.223633
10320.848633
10315.410156
10274.797852
10303.246094
10335.239258
10325.683594
10306.076172
10268.447266
10284.901367
10329.666016
10338.489258
10316.242188
10276.447266
10233.074219
10228.155273
10212.832031
10259.041992
10346.377930
10339.174805
10305.723633
10278.282227
10250.003906
10264.379883
10296.888672
10248.448242
10226.608398
10230.138672
10242.841797
10296.453125
10293.837891
10273.388672
10285.897461
10280.368164
10274.348633
10282.109375
10247.565430
10273.584961
10283.313477
10247.863281
10262.630859
10276.978516
10233.000000
10223.133789
10201.465820
10211.818359
10208.263672
10244.709961
10298.780273
10332.425781
10342.971680
10322.063477
10263.798828
10253.874023
10234.212891
10266.832031
10304.481445
10336.786133
10357.618164
10336.789062
10286.201172
10298.884766
10310.541016
10266.206055
10277.343750
10326.189453
10325.458008
10306.483398
10248.778320
10222.879883
10233.585938
10212.729492
10209.242188
10210.201172
10204.934570
10240.373047
10254.036133
10234.483398
10222.077148
10199.933594
10206.060547
10265.936523
10284.550781
10252.813477
10241.709961
10274.293945
10270.268555
10279.435547
10237.594727
10208.966797
10219.458008
10271.485352
10307.560547
10321.689453
10265.030273
10248.669922
10257.384766
10252.602539
10239.828125
10297.763672
10270.333984
10245.245117
10267.907227
10234.553711
10231.491211
10301.598633
10276.510742
10259.509766
10280.734375
10254.913086
10224.996094
10270.291016
10241.059570
10215.947266
10243.920898
10239.404297
10213.305664
10207.532227
10192.806641
10231.861328
10278.997070
10298.244141
10274.798828
10216.714844
10199.205078
10203.842773
10203.420898
10205.216797
10251.889648
10275.808594
10259.035156
10269.626953
10284.416016
10236.918945
10242.862305
10296.413086
10290.757812
10286.128906
10282.809570
10255.797852
10233.267578
10185.065430
10189.037109
10221.727539
10271.010742
10285.233398
10268.294922
10219.889648
10232.902344
10213.146484
10205.222656
10252.782227
10264.962891
10282.645508
10255.718750
10214.305664
10249.874023
10306.564453
10330.889648
10333.083984
10273.375977
10243.107422
10218.791016
10193.248047
10241.072266
10280.866211
10287.613281
10281.824219
10221.226562
10190.192383
10183.185547
10227.039062
10238.131836
10240.786133
10241.430664
10219.344727
10233.208008
10222.117188
10217.691406
10208.978516
10204.109375
10231.924805
10253.723633
10239.239258
10244.676758
10256.080078
10254.483398
10260.139648
10273.849609
10262.651367
10266.403320
10253.897461
10265.139648
10237.714844
10223.571289
10212.271484
10202.794922
10237.092773
10247.320312
10230.786133
10237.866211
10236.640625
10249.129883
10238.626953
10210.654297
10216.312500
10197.688477
10184.980469
10206.158203
10221.626953
10261.103516
10249.022461
10244.470703
10213.430664
10206.800781
10207.563477
10234.116211
10229.933594
10209.771484
10215.519531
10222.272461
10222.087891
10208.971680
10204.616211
10200.982422
10185.446289
10220.242188
10218.604492
10228.294922
10195.995117
10166.148438
10128.127930
10135.240234
10179.014648
10248.400391
10276.864258
10223.312500
10215.958008
10240.298828
10202.757812
10193.976562
10194.826172
10179.560547
10189.285156
10225.627930
10232.678711
10237.496094
10294.193359
10300.208984
10263.962891
10243.642578
10251.183594
10267.919922
10258.901367
10254.961914
10285.252930
10305.872070
10301.885742
10321.435547
10348.306641
10334.908203
10325.668945
10351.527344
10331.342773
10324.475586
10326.583008
10289.933594
10254.282227
10236.025391
10218.478516
10223.558594
10243.916016
10288.980469
10266.621094
10214.878906
10257.309570
10323.955078
10272.320312
10252.770508
10252.655273
10237.305664
10320.875000
10352.291992
10291.868164
10250.611328
10237.237305
10229.032227
10196.279297
10188.394531
10209.455078
10199.175781
10164.364258
10171.968750
10199.971680
10180.419922
10183.780273
10225.620117
10206.677734
10200.301758
10221.894531
10269.633789
10262.729492
10236.646484
10217.649414
10210.818359
10238.249023
10236.473633
10209.993164
10244.640625
10244.018555
10214.559570
10192.102539
10184.678711
10165.541016
10164.827148
10201.279297
10235.990234
10252.143555
10248.132812
10211.961914
10196.879883
10176.875977
10171.010742
10184.215820
10272.666992
10257.826172
10239.692383
10244.965820
10230.676758
10251.710938
10260.994141
10229.208984
10237.618164
10222.849609
10272.147461
10283.654297
10223.763672
10196.376953
10173.666016
10174.233398
10186.851562
10223.279297
10212.477539
10228.185547
10223.849609
10184.026367
10158.729492
10158.124023
10161.105469
10181.088867
10191.986328
10183.088867
10195.320312
10199.038086
10188.912109
10216.199219
10237.848633
10209.824219
10183.797852
10222.161133
10260.163086
10248.667969
10236.514648
10191.871094
10177.951172
10214.492188
10209.227539
10204.040039
10220.884766
10226.043945
10207.238281
10235.603516
10225.841797
10186.817383
10219.909180
10251.371094
10247.826172
10246.493164
10190.521484
10195.680664
10219.691406
10177.110352
10168.727539
10196.470703
```
