## Supplementary material for "Functional connectivity across the human subcortical auditory system using an autoregressive matrix-Gaussian copula graphical model approach with partial correlations": Code: roi-01_mean_ts.txt

```
10966.864258
10867.592773
10771.500000
10802.202148
10695.134766
10687.687500
10709.474609
10604.555664
10646.969727
10642.447266
10635.319336
10718.894531
10687.580078
10649.403320
10760.298828
10657.192383
10625.376953
10655.130859
10638.877930
10668.891602
10544.289062
10649.483398
10642.851562
10628.372070
10680.481445
10608.281250
10565.110352
10531.039062
10738.253906
10640.757812
10552.683594
10665.361328
10676.763672
10549.482422
10648.573242
10614.600586
10530.972656
10604.530273
10544.070312
10577.979492
10616.509766
10598.464844
10659.364258
10686.549805
10585.525391
10559.812500
10571.726562
10530.420898
10636.575195
10662.084961
10613.991211
10753.608398
10674.556641
10622.567383
10691.026367
10607.376953
10575.961914
10467.104492
10508.261719
10530.814453
10655.399414
10724.538086
10676.005859
10614.421875
10535.580078
10581.153320
10631.713867
10638.854492
10624.986328
10715.967773
10689.284180
10628.867188
10614.035156
10536.388672
10534.741211
10507.114258
10597.604492
10662.279297
10606.120117
10675.060547
10732.356445
10566.805664
10588.259766
10538.463867
10553.379883
10599.870117
10518.689453
10466.731445
10617.867188
10517.298828
10548.140625
10596.691406
10594.332031
10625.605469
10626.986328
10582.635742
10578.847656
10535.694336
10653.870117
10647.351562
10604.341797
10669.861328
10709.472656
10565.415039
10601.093750
10673.977539
10519.077148
10590.115234
10710.588867
10594.364258
10618.055664
10542.143555
10505.643555
10667.215820
10596.312500
10509.365234
10588.676758
10621.056641
10641.364258
10681.170898
10548.522461
10460.336914
10524.897461
10538.405273
10555.565430
10637.694336
10592.026367
10511.697266
10480.578125
10464.867188
10639.583008
10677.625977
10542.532227
10550.930664
10565.833984
10471.291016
10468.620117
10551.879883
10505.924805
10606.507812
10600.574219
10558.238281
10568.514648
10457.909180
10492.284180
10650.439453
10533.893555
10570.955078
10587.807617
10518.816406
10466.992188
10544.580078
10560.761719
10660.902344
10610.608398
10476.541016
10536.316406
10540.346680
10528.875977
10550.368164
10505.386719
10572.565430
10618.832031
10531.423828
10494.617188
10497.321289
10443.497070
10431.513672
10537.717773
10545.207031
10562.897461
10678.911133
10686.095703
10577.823242
10548.614258
10600.064453
10498.826172
10578.726562
10562.776367
10530.470703
10557.932617
10591.007812
10532.505859
10461.976562
10541.549805
10677.062500
10602.961914
10555.913086
10617.534180
10601.679688
10527.671875
10539.732422
10589.678711
10474.334961
10443.446289
10563.138672
10596.334961
10571.833984
10498.770508
10436.255859
10421.266602
10474.219727
10449.644531
10493.424805
10570.196289
10600.044922
10659.951172
10588.067383
10446.000977
10460.814453
10525.424805
10472.942383
10484.610352
10595.250977
10558.338867
10532.332031
10641.657227
10637.833984
10654.169922
10585.697266
10511.921875
10489.627930
10448.074219
10455.335938
10544.753906
10390.488281
10518.460938
10545.575195
10603.549805
10528.695312
10397.390625
10394.754883
10445.789062
10483.501953
10496.615234
10652.560547
10574.473633
10557.229492
10497.200195
10434.328125
10524.428711
10446.915039
10394.668945
10483.623047
10585.588867
10538.292969
10512.935547
10520.441406
10515.981445
10471.673828
10535.518555
10578.176758
10538.979492
10554.781250
10465.404297
10442.617188
10495.333984
10447.452148
10462.190430
10562.394531
10619.200195
10465.940430
10507.334961
10407.518555
10452.654297
10558.961914
10418.877930
10452.674805
10505.523438
10513.394531
10522.852539
10431.143555
10401.957031
10406.302734
10411.446289
10399.319336
10483.124023
10482.810547
10495.629883
10499.708984
10383.981445
10398.413086
10411.078125
10390.583984
10419.999023
10405.175781
10444.497070
10451.840820
10525.649414
10467.264648
10549.736328
10567.658203
10520.601562
10544.830078
10435.045898
10435.591797
10493.588867
10409.138672
10428.520508
10487.438477
10403.634766
10414.568359
10559.634766
10505.192383
10439.636719
10413.158203
10357.900391
10467.095703
10519.306641
10451.231445
10501.178711
10472.866211
10423.302734
10510.441406
10433.439453
10384.161133
10423.154297
10301.093750
10346.498047
10412.092773
10379.022461
10461.701172
10500.516602
10460.798828
10464.882812
10478.645508
10389.488281
10381.104492
10362.625977
10371.310547
10416.317383
10394.018555
10471.043945
10498.426758
10440.018555
10509.750000
10494.086914
10485.209961
10527.067383
10408.470703
10392.111328
10468.223633
10435.609375
10454.859375
10347.572266
10332.113281
10423.011719
10305.522461
10300.837891
10400.176758
10397.465820
10398.329102
10512.056641
10441.689453
10391.550781
10405.080078
10352.022461
10435.838867
10470.708984
10382.285156
10464.995117
10500.065430
10380.397461
10305.958984
10429.143555
10432.069336
10402.807617
10486.601562
10472.368164
10418.825195
10396.217773
10402.755859
10464.427734
10606.958984
10506.542969
10469.469727
10530.601562
10485.773438
10506.660156
10529.311523
10394.898438
10339.119141
10359.103516
10348.224609
10431.676758
10496.640625
10366.052734
10456.122070
10538.708984
10376.141602
10388.495117
10341.649414
10380.114258
10371.681641
10333.963867
10366.107422
10379.780273
10333.203125
10405.315430
10389.783203
10297.017578
10345.932617
10340.447266
10324.941406
10390.232422
10325.064453
10298.960938
10304.263672
10273.676758
10338.647461
10303.199219
10263.880859
10346.139648
10351.727539
10340.142578
10379.231445
10352.390625
10220.053711
10266.027344
10284.564453
10287.648438
10414.995117
10415.540039
10469.673828
10392.151367
10302.798828
10274.986328
10322.348633
10246.152344
10403.142578
10385.099609
10361.647461
10480.592773
10339.833008
10253.500977
10226.714844
10329.023438
10334.603516
10346.527344
10365.819336
10359.088867
10314.802734
10255.435547
10289.401367
10372.060547
10343.189453
10248.461914
10231.328125
10382.000977
10334.013672
10327.271484
10259.247070
10281.624023
10379.796875
10350.276367
10383.332031
10290.365234
10263.421875
10351.813477
10273.397461
10288.026367
10335.299805
10350.913086
10329.945312
10343.738281
10339.244141
10356.851562
10349.005859
10319.485352
10253.014648
10373.722656
10326.451172
10312.869141
10355.875977
10335.113281
10310.139648
10281.460938
10351.116211
10347.828125
10302.574219
10421.786133
10462.122070
10353.345703
10353.495117
10388.786133
10313.231445
10272.875977
10328.099609
10309.985352
10358.973633
10405.058594
10455.337891
10420.071289
10359.430664
10337.229492
10387.608398
10411.310547
10394.600586
10277.939453
10386.237305
10486.542969
10369.367188
10367.377930
10281.516602
10242.971680
10355.330078
10371.290039
10278.376953
10279.013672
10260.988281
10261.355469
10350.817383
10315.611328
10318.044922
10396.473633
10392.363281
10268.782227
10360.086914
10331.106445
10278.259766
10267.751953
10378.161133
10333.586914
10311.788086
10254.088867
10323.747070
10368.687500
10370.250977
10294.592773
10298.885742
10278.529297
10269.155273
10276.005859
10377.680664
10440.302734
10375.719727
10226.879883
10282.310547
10243.226562
10252.639648
10327.732422
10231.595703
10255.692383
10222.208984
10232.749023
10408.476562
10299.545898
10257.878906
10320.745117
10282.644531
10218.069336
10246.324219
10192.762695
10201.707031
10267.154297
10248.201172
10333.145508
10313.632812
10241.399414
10266.125977
10156.614258
10167.594727
10162.484375
10206.101562
10274.343750
10273.583984
10303.722656
10369.283203
10192.955078
10225.012695
10223.104492
10207.417969
10320.547852
10361.774414
10319.455078
10349.209961
10232.797852
10266.809570
10346.999023
10210.710938
10200.156250
10279.450195
10294.146484
10306.921875
10309.410156
10210.637695
10254.282227
10249.052734
10210.008789
10288.061523
10293.606445
10267.772461
10278.148438
10195.091797
10180.715820
10237.036133
10199.703125
10296.166016
10351.248047
10260.076172
10229.504883
10295.722656
10278.023438
10285.043945
10222.471680
10189.064453
10233.117188
10388.435547
10358.021484
10357.334961
10240.603516
10218.206055
10240.240234
10256.144531
10197.988281
10268.733398
10204.721680
10149.156250
10243.580078
10256.717773
10247.009766
10307.600586
10280.720703
10234.267578
10275.832031
10178.460938
10196.582031
10300.978516
10204.080078
10162.964844
10227.315430
10147.963867
10181.031250
10149.885742
10127.375977
10250.498047
10380.481445
10381.606445
10351.534180
10297.277344
10210.942383
10242.708984
10197.606445
10181.817383
10274.037109
10303.932617
10248.733398
10211.289062
10291.377930
10192.640625
10191.478516
10281.058594
10259.354492
10249.599609
10283.843750
10239.437500
10167.455078
10184.044922
10184.886719
10250.173828
10359.714844
10284.102539
10252.301758
10191.659180
10194.752930
10197.983398
10171.139648
10259.004883
10285.174805
10194.237305
10159.811523
10113.358398
10157.904297
10320.458984
10313.950195
10354.810547
10261.969727
10154.808594
10159.071289
10181.590820
10166.575195
10271.058594
10282.448242
10210.865234
10143.904297
10108.904297
10197.412109
10193.439453
10171.014648
10180.444336
10185.870117
10127.217773
10129.467773
10142.418945
10124.442383
10164.701172
10172.372070
10166.322266
10124.689453
10114.479492
10140.638672
10189.667969
10181.208984
10227.335938
10220.479492
10240.991211
10197.791016
10194.604492
10108.706055
10186.896484
10229.287109
10195.480469
10216.886719
10224.383789
10245.989258
10239.808594
10224.138672
10190.691406
10263.715820
10184.241211
10133.418945
10211.471680
10165.365234
10106.741211
10180.609375
10142.946289
10167.375977
10274.268555
10156.921875
10144.240234
10247.549805
10119.471680
10231.995117
10209.417969
10170.999023
10190.333984
10114.829102
10185.145508
10184.053711
10119.587891
10108.231445
10110.924805
10133.474609
10195.573242
10122.057617
10121.529297
10119.398438
10057.633789
10104.736328
10191.559570
10165.595703
10238.643555
10161.660156
10132.981445
10218.639648
10092.841797
10146.263672
10127.473633
10048.305664
10077.770508
10180.319336
10156.242188
10149.483398
10170.988281
10243.970703
10220.473633
10115.012695
10166.593750
10187.206055
10161.385742
10097.633789
10224.062500
10268.557617
10194.011719
10177.432617
10265.534180
10189.258789
10173.570312
10227.500000
10249.437500
10222.803711
10212.500977
10244.779297
10163.433594
10101.638672
10088.934570
10086.879883
10062.512695
10175.994141
10150.246094
10123.610352
10172.559570
10299.845703
10138.541992
10098.753906
10104.173828
10077.767578
10227.727539
10218.065430
10188.211914
10077.106445
10157.031250
10124.666016
10106.546875
10084.803711
10151.816406
10126.754883
10153.640625
10200.920898
10144.910156
10181.286133
10173.778320
10214.638672
10209.950195
10144.070312
10258.385742
10336.909180
10227.275391
10225.374023
10225.183594
10180.286133
10180.182617
10217.103516
10155.854492
10232.167969
10243.080078
10115.275391
10107.747070
10112.770508
10056.834961
10130.148438
10176.064453
10190.793945
10279.631836
10179.636719
10098.494141
10097.303711
10096.153320
10096.696289
10133.636719
10255.087891
10200.750977
10207.259766
10225.491211
10178.129883
10240.486328
10198.532227
10169.895508
10172.712891
10158.088867
10184.863281
10219.022461
10164.531250
10124.680664
10079.260742
10085.085938
10150.985352
10177.341797
10139.969727
10171.201172
10176.585938
10067.389648
10063.254883
10111.963867
10035.084961
10136.364258
10052.708984
10114.340820
10159.692383
10173.381836
10212.691406
10166.969727
10137.652344
10132.244141
10101.755859
10095.699219
10241.915039
10159.951172
10112.696289
10086.031250
10085.721680
10196.125000
10126.254883
10108.508789
10203.349609
10151.263672
10147.325195
10258.864258
10150.069336
10128.075195
10213.622070
10213.481445
10254.294922
10256.820312
10091.086914
10166.087891
10219.684570
10050.720703
10125.125000
10208.535156
```
