## Supplementary material for "Functional connectivity across the human subcortical auditory system using an autoregressive matrix-Gaussian copula graphical model approach with partial correlations": Code: roi-02_mean_ts.txt

```
11660.473633
11650.609375
11570.620117
11560.580078
11485.072266
11509.552734
11520.688477
11442.750977
11463.826172
11459.532227
11445.601562
11502.352539
11453.814453
11462.446289
11504.605469
11477.313477
11444.181641
11459.963867
11477.806641
11457.896484
11415.904297
11458.217773
11429.086914
11456.752930
11523.920898
11494.607422
11428.836914
11439.370117
11505.545898
11487.635742
11446.350586
11465.008789
11453.446289
11411.387695
11441.260742
11427.450195
11393.231445
11370.044922
11363.832031
11414.130859
11436.697266
11409.948242
11459.272461
11465.535156
11405.868164
11426.495117
11371.501953
11398.559570
11464.609375
11442.598633
11470.292969
11530.820312
11454.853516
11468.114258
11514.403320
11447.083008
11412.647461
11403.744141
11370.679688
11370.010742
11457.815430
11501.503906
11488.643555
11432.169922
11388.372070
11391.852539
11428.915039
11441.447266
11429.694336
11465.218750
11512.552734
11479.666992
11404.201172
11369.365234
11408.626953
11369.200195
11409.984375
11450.648438
11454.013672
11492.046875
11542.047852
11470.202148
11425.237305
11386.102539
11384.575195
11438.298828
11405.159180
11381.555664
11390.381836
11389.659180
11383.609375
11410.224609
11457.980469
11498.668945
11470.182617
11414.117188
11420.565430
11370.489258
11450.349609
11471.689453
11432.563477
11432.026367
11462.135742
11409.272461
11419.030273
11448.566406
11385.123047
11428.667969
11461.189453
11410.615234
11416.811523
11401.988281
11405.478516
11482.748047
11431.712891
11392.928711
11398.478516
11405.338867
11452.756836
11477.694336
11401.382812
11368.436523
11376.819336
11372.856445
11375.435547
11441.687500
11422.785156
11363.514648
11333.630859
11316.068359
11410.262695
11435.716797
11363.348633
11350.700195
11301.999023
11278.557617
11284.837891
11302.470703
11328.474609
11371.951172
11394.189453
11341.552734
11341.645508
11336.028320
11349.415039
11429.624023
11427.443359
11443.509766
11420.292969
11380.477539
11351.946289
11348.235352
11359.763672
11426.250977
11424.558594
11393.185547
11408.670898
11369.715820
11373.198242
11446.109375
11404.262695
11383.021484
11431.130859
11408.169922
11366.197266
11371.025391
11320.477539
11308.698242
11374.544922
11361.275391
11411.120117
11509.226562
11479.228516
11419.229492
11425.953125
11433.199219
11420.558594
11447.209961
11471.308594
11443.481445
11506.994141
11545.444336
11488.356445
11427.332031
11458.043945
11519.603516
11478.956055
11449.313477
11462.731445
11430.506836
11392.762695
11450.554688
11463.274414
11381.492188
11355.167969
11396.796875
11439.273438
11444.084961
11401.287109
11330.099609
11327.269531
11361.011719
11358.640625
11394.291992
11443.658203
11466.833984
11459.050781
11447.123047
11382.230469
11394.083008
11426.517578
11402.948242
11408.430664
11443.745117
11418.655273
11419.205078
11469.351562
11488.164062
11502.241211
11475.654297
11400.939453
11395.626953
11351.934570
11382.612305
11425.268555
11383.544922
11401.928711
11418.135742
11453.434570
11431.554688
11369.134766
11343.153320
11347.422852
11353.091797
11403.128906
11461.263672
11491.415039
11482.162109
11420.262695
11403.609375
11423.885742
11368.513672
11291.396484
11338.447266
11419.699219
11407.003906
11349.204102
11366.212891
11363.796875
11342.503906
11383.867188
11406.043945
11442.438477
11454.551758
11371.886719
11343.697266
11360.609375
11324.913086
11367.366211
11440.687500
11483.368164
11411.147461
11403.044922
11350.511719
11369.278320
11426.046875
11376.208008
11357.392578
11385.973633
11408.045898
11462.078125
11438.113281
11360.585938
11349.325195
11326.259766
11362.541992
11446.309570
11447.062500
11437.318359
11451.978516
11377.553711
11404.056641
11436.087891
11415.799805
11397.183594
11384.426758
11385.901367
11456.826172
11452.166016
11432.251953
11476.334961
11453.081055
11419.723633
11430.601562
11393.332031
11423.608398
11470.269531
11418.642578
11438.015625
11472.443359
11431.051758
11443.573242
11476.730469
11496.949219
11443.659180
11361.661133
11341.806641
11407.272461
11423.722656
11419.208008
11384.954102
11413.324219
11430.617188
11429.388672
11413.317383
11393.518555
11415.379883
11372.549805
11383.479492
11425.083984
11405.740234
11397.434570
11420.277344
11462.389648
11454.256836
11411.804688
11393.368164
11349.816406
11304.004883
11341.053711
11337.264648
11323.194336
11395.671875
11393.895508
11394.640625
11451.553711
11411.139648
11415.849609
11440.772461
11397.720703
11357.214844
11393.287109
11418.592773
11428.582031
11382.160156
11359.733398
11384.130859
11374.546875
11333.401367
11353.588867
11365.146484
11375.665039
11407.148438
11407.865234
11371.731445
11321.445312
11301.063477
11382.673828
11382.716797
11392.635742
11462.695312
11462.102539
11417.638672
11373.819336
11401.094727
11369.927734
11380.825195
11433.616211
11405.660156
11407.291992
11401.315430
11383.347656
11447.310547
11478.119141
11454.808594
11435.329102
11423.508789
11424.705078
11448.837891
11435.972656
11418.719727
11348.999023
11320.438477
11319.704102
11377.575195
11438.328125
11430.755859
11429.032227
11474.574219
11420.177734
11379.855469
11334.753906
11317.791992
11376.376953
11373.090820
11390.493164
11366.519531
11349.695312
11383.849609
11370.557617
11352.575195
11344.711914
11317.068359
11389.425781
11425.827148
11365.851562
11367.585938
11311.360352
11311.830078
11360.690430
11363.925781
11345.233398
11362.401367
11338.773438
11350.727539
11381.270508
11367.463867
11343.430664
11308.103516
11277.307617
11357.810547
11411.676758
11471.799805
11488.114258
11419.313477
11362.501953
11363.931641
11327.356445
11352.078125
11401.191406
11365.331055
11401.826172
11443.956055
11406.855469
11344.397461
11322.796875
11384.719727
11364.964844
11397.083008
11440.490234
11409.216797
11395.765625
11384.455078
11349.467773
11380.895508
11438.231445
11375.573242
11409.220703
11471.909180
11408.697266
11392.579102
11374.708984
11340.861328
11389.888672
11417.191406
11441.420898
11394.392578
11367.017578
11397.342773
11383.103516
11358.748047
11420.059570
11430.498047
11426.084961
11447.387695
11412.173828
11453.967773
11478.354492
11424.862305
11396.532227
11419.332031
11420.804688
11410.953125
11458.887695
11457.308594
11415.614258
11403.573242
11455.609375
11437.337891
11409.789062
11435.176758
11479.186523
11455.965820
11412.347656
11403.431641
11388.631836
11393.123047
11400.111328
11375.537109
11410.296875
11496.152344
11500.591797
11487.400391
11471.328125
11406.996094
11438.420898
11491.626953
11434.591797
11409.935547
11444.776367
11525.651367
11495.203125
11469.236328
11420.342773
11384.386719
11413.684570
11434.443359
11412.563477
11423.925781
11418.208008
11397.462891
11451.227539
11461.048828
11441.237305
11457.065430
11452.941406
11425.549805
11459.092773
11442.347656
11410.270508
11438.371094
11473.640625
11468.720703
11454.781250
11408.964844
11446.050781
11476.234375
11488.510742
11469.379883
11415.458008
11370.068359
11388.948242
11354.834961
11424.743164
11494.637695
11501.682617
11421.699219
11388.664062
11352.959961
11371.258789
11434.746094
11406.016602
11381.408203
11381.908203
11407.410156
11462.907227
11453.063477
11434.874023
11435.810547
11401.993164
11394.206055
11373.341797
11354.460938
11404.941406
11413.121094
11379.563477
11416.512695
11432.091797
11388.897461
11384.860352
11342.689453
11367.699219
11357.279297
11361.477539
11432.327148
11466.702148
11492.586914
11483.012695
11416.333008
11398.084961
11375.128906
11397.468750
11441.320312
11474.791016
11517.027344
11477.636719
11410.748047
11418.927734
11450.537109
11385.659180
11404.298828
11447.875977
11478.417969
11465.662109
11410.555664
11366.034180
11372.008789
11384.675781
11360.095703
11356.869141
11375.902344
11396.197266
11396.793945
11349.467773
11324.941406
11303.654297
11310.921875
11380.499023
11425.506836
11414.918945
11428.556641
11430.544922
11435.863281
11457.514648
11376.348633
11385.678711
11401.331055
11437.127930
11478.176758
11510.766602
11420.360352
11393.818359
11446.937500
11424.583008
11415.246094
11470.071289
11416.791016
11403.747070
11436.662109
11410.565430
11418.055664
11469.271484
11433.854492
11434.232422
11431.567383
11401.791016
11366.404297
11412.298828
11405.577148
11376.345703
11399.238281
11405.302734
11393.434570
11353.042969
11347.903320
11396.678711
11431.059570
11487.794922
11467.781250
11418.411133
11403.030273
11410.032227
11395.998047
11403.705078
11456.446289
11464.754883
11441.628906
11431.457031
11456.304688
11406.963867
11401.463867
11446.827148
11465.220703
11450.957031
11427.610352
11439.440430
11429.005859
11372.463867
11379.544922
11407.108398
11457.166016
11481.496094
11456.887695
11377.793945
11401.739258
11412.980469
11391.550781
11427.882812
11453.794922
11456.726562
11424.868164
11358.078125
11415.780273
11455.902344
11500.090820
11508.310547
11463.085938
11438.234375
11399.559570
11379.865234
11440.656250
11490.333984
11496.329102
11500.460938
11408.266602
11349.637695
11375.678711
11398.031250
11447.639648
11445.689453
11432.412109
11399.351562
11420.709961
11386.577148
11409.492188
11397.273438
11387.984375
11420.791992
11413.684570
11379.145508
11413.141602
11440.389648
11426.155273
11449.374023
11442.460938
11451.875977
11446.999023
11408.725586
11404.562500
11429.256836
11392.288086
11410.468750
11402.984375
11421.189453
11484.406250
11468.788086
11429.884766
11448.291992
11439.861328
11435.205078
11459.577148
11437.115234
11416.565430
11411.354492
11419.893555
11411.221680
11444.349609
11422.832031
11393.203125
11423.944336
11403.596680
11446.183594
11435.395508
11424.929688
11428.643555
11412.044922
11414.183594
11440.583984
11431.835938
11430.836914
11400.412109
11381.366211
11385.326172
11372.372070
11378.197266
11398.254883
11342.860352
11326.617188
11352.068359
11370.668945
11427.055664
11476.360352
11410.990234
11406.799805
11438.235352
11387.855469
11396.970703
11398.476562
11380.127930
11391.563477
11389.808594
11408.565430
11414.633789
11490.755859
11537.516602
11471.739258
11446.075195
11474.579102
11471.883789
11443.225586
11439.788086
11507.086914
11502.413086
11504.113281
11509.242188
11527.842773
11511.605469
11491.720703
11548.504883
11526.827148
11526.905273
11562.812500
11516.434570
11454.868164
11443.424805
11408.430664
11409.434570
11437.222656
11493.272461
11451.559570
11426.207031
11464.780273
11512.724609
11486.309570
11452.714844
11436.648438
11417.629883
11527.774414
11572.676758
11515.171875
11472.252930
11476.457031
11480.306641
11427.487305
11412.019531
11455.596680
11405.810547
11359.678711
11425.906250
11446.975586
11419.716797
11406.898438
11498.105469
11440.977539
11438.802734
11472.407227
11506.244141
11536.708008
11499.858398
11496.163086
11476.798828
11490.096680
11479.708984
11427.818359
11463.839844
11491.769531
11443.819336
11444.584961
11410.036133
11388.303711
11399.238281
11421.297852
11466.561523
11486.166016
11479.771484
11404.017578
11408.678711
11377.167969
11372.515625
11406.495117
11489.270508
11484.170898
11474.768555
11452.510742
11432.222656
11478.318359
11450.444336
11448.327148
11448.591797
11408.071289
11459.316406
11502.166992
11440.770508
11395.217773
11349.888672
11366.849609
11406.131836
11410.666992
11400.244141
11448.873047
11431.875000
11373.104492
11377.838867
11328.429688
11344.717773
11375.408203
11397.375977
11403.325195
11421.208984
11424.981445
11417.485352
11468.544922
11471.883789
11458.904297
11403.829102
11445.716797
11501.727539
11467.002930
11463.889648
11415.244141
11417.651367
11444.868164
11452.713867
11430.903320
11458.791016
11466.721680
11459.152344
11478.928711
11462.108398
11433.257812
11435.113281
11480.841797
11501.750000
11507.550781
11444.158203
11411.935547
11438.291992
11409.880859
11422.979492
11427.637695
```
