## Supplementary material for "Functional connectivity across the human subcortical auditory system using an autoregressive matrix-Gaussian copula graphical model approach with partial correlations": Code: roi-03_mean_ts.txt

```
11311.446289
11248.862305
11166.337891
11175.332031
11041.328125
11118.225586
11101.998047
11023.767578
11098.427734
11135.930664
11015.953125
11140.979492
11083.081055
11112.429688
11172.750977
11135.787109
11049.459961
11118.917969
11085.552734
11124.628906
11029.730469
11098.440430
11005.900391
11070.249023
11162.471680
11035.575195
11004.480469
11038.623047
11107.736328
11052.623047
11020.790039
11141.627930
10996.312500
10971.885742
11117.014648
11036.197266
10977.206055
10984.452148
10958.776367
11041.027344
11056.794922
11038.815430
11121.306641
11106.466797
11020.629883
11047.575195
11017.636719
11035.418945
11071.309570
11079.772461
11105.709961
11246.864258
11089.833984
11110.844727
11234.200195
11032.960938
11012.494141
10975.481445
10924.457031
10921.065430
11075.805664
11055.494141
11075.787109
10996.801758
10947.118164
10975.341797
11071.347656
11009.697266
11035.850586
11174.783203
11142.762695
11114.541016
11003.059570
10933.879883
10949.447266
10930.300781
10941.171875
11024.867188
10997.628906
11115.860352
11174.039062
11015.120117
10980.041016
10938.909180
10964.721680
11030.208984
10966.670898
10940.320312
11051.044922
10919.631836
10993.862305
11002.013672
11122.764648
11072.639648
11007.738281
10974.570312
10972.438477
10953.901367
11053.360352
11082.085938
11024.882812
11030.982422
11096.700195
11011.966797
11060.107422
11077.345703
10955.955078
11082.703125
11137.052734
11084.742188
11148.757812
11092.812500
11095.447266
11186.991211
11103.724609
10912.245117
11015.375977
11011.761719
11093.760742
11060.559570
11032.233398
11030.281250
11015.620117
10982.671875
11073.050781
11083.562500
11033.477539
10915.739258
10896.277344
10901.792969
11063.306641
11083.594727
11033.132812
11099.910156
10990.809570
10948.625977
10893.956055
10914.267578
10918.664062
10985.901367
11019.918945
10942.793945
10981.729492
10963.725586
11002.375977
11083.337891
11060.274414
11068.159180
10998.952148
10956.857422
10933.581055
11003.242188
11056.163086
11107.447266
11073.315430
10992.525391
11028.180664
10982.727539
10961.497070
11055.007812
11000.154297
11041.405273
11083.545898
11055.020508
11052.690430
10974.069336
10938.760742
10951.814453
11029.970703
10960.245117
11072.199219
11150.495117
11091.479492
11019.049805
11036.099609
10990.511719
10983.017578
10995.876953
11040.687500
10959.263672
11013.822266
11004.501953
10978.457031
10939.180664
11004.450195
11098.302734
11022.388672
11003.462891
10983.800781
11007.053711
10993.200195
11038.469727
10970.207031
10910.396484
10895.804688
10997.161133
11041.637695
11039.929688
10936.960938
10885.539062
10903.465820
10928.344727
10989.770508
11052.792969
11005.373047
11063.103516
11044.618164
11042.096680
10984.725586
10942.194336
10989.146484
10891.858398
11043.562500
11000.674805
10995.858398
10972.118164
11106.802734
11101.559570
11130.553711
11068.989258
10992.208008
10984.805664
10910.008789
10969.930664
11011.642578
10932.949219
10937.022461
11037.163086
11021.837891
11019.000000
10940.019531
10975.204102
10963.325195
10943.761719
11006.748047
11103.305664
11072.844727
11109.432617
11025.912109
11011.938477
10999.357422
10962.309570
10846.475586
10958.409180
11019.387695
11035.558594
10962.523438
11003.606445
10993.659180
10989.145508
11013.087891
11079.332031
11063.132812
11037.472656
10995.308594
10881.288086
10961.282227
10922.232422
10925.620117
10995.852539
11103.325195
10916.561523
10964.498047
10912.744141
10942.295898
10982.278320
10908.447266
10921.991211
10958.705078
10957.457031
10978.157227
10990.932617
10871.126953
10910.944336
10886.297852
10899.747070
11000.294922
10997.947266
10912.578125
11033.170898
10909.520508
10918.091797
11057.975586
10951.180664
10947.091797
10845.937500
10950.848633
11005.682617
10977.354492
10998.669922
11068.248047
11016.998047
11045.817383
11068.336914
11011.673828
10976.867188
11002.575195
10968.367188
10949.624023
10986.370117
10921.441406
10918.867188
11060.206055
11048.747070
10981.011719
10907.821289
10970.286133
11002.582031
11049.878906
10960.486328
10993.568359
10967.597656
11015.166016
11004.210938
10965.697266
11005.985352
10975.444336
10896.472656
10883.700195
10997.648438
10906.924805
10942.892578
10983.579102
10978.124023
10963.757812
11011.076172
10944.462891
10863.733398
10888.287109
10967.910156
10855.982422
10936.115234
11012.434570
10945.123047
11001.856445
11071.739258
11027.589844
11025.075195
11034.291992
10944.265625
10933.536133
10946.229492
11026.755859
10954.038086
10832.728516
10942.809570
10922.072266
10926.515625
10945.893555
10986.103516
10970.007812
10919.203125
11035.894531
10983.261719
10868.891602
10809.087891
10817.697266
10877.661133
10910.218750
10891.992188
10961.651367
10888.690430
10840.859375
10768.820312
10934.556641
10845.601562
10879.508789
11010.705078
10945.665039
10924.178711
10871.252930
10912.049805
10934.230469
11001.145508
10946.935547
10918.001953
10950.958008
10881.312500
10915.609375
10916.212891
10889.525391
10823.000977
10840.098633
10813.857422
10900.014648
10958.145508
10875.639648
10882.629883
11041.904297
10880.871094
10862.586914
10767.169922
10786.800781
10872.457031
10803.725586
10759.562500
10785.029297
10801.639648
10853.809570
10779.064453
10786.677734
10796.620117
10777.925781
10791.334961
10963.782227
10852.108398
10835.738281
10838.416016
10840.520508
10825.135742
10794.029297
10829.964844
10823.502930
10863.649414
10771.579102
10858.126953
10855.446289
10764.265625
10738.742188
10765.382812
10829.743164
10894.244141
10929.387695
10984.855469
10886.385742
10740.121094
10836.626953
10780.789062
10823.508789
10924.712891
10819.573242
10862.035156
10955.846680
10899.533203
10754.230469
10833.711914
10836.190430
10829.417969
10895.692383
10864.851562
10794.899414
10808.788086
10808.132812
10717.409180
10799.841797
10851.514648
10804.714844
10806.171875
10896.754883
10799.666992
10800.143555
10809.322266
10797.208008
10862.114258
10897.533203
10851.342773
10831.628906
10828.423828
10795.039062
10746.754883
10763.690430
10891.582031
10853.927734
10838.232422
10875.144531
10877.148438
10879.290039
10935.311523
10853.084961
10765.291992
10782.959961
10824.933594
10888.107422
10864.164062
10830.995117
10823.697266
10829.070312
10858.978516
10856.357422
10830.249023
10859.315430
10937.582031
10874.212891
10825.423828
10859.646484
10833.520508
10766.291992
10778.244141
10784.135742
10865.801758
10927.100586
10956.491211
10920.814453
10926.800781
10896.166016
10839.050781
10884.885742
10875.760742
10799.196289
10865.025391
11013.299805
10891.158203
10824.751953
10799.386719
10750.481445
10859.569336
10848.446289
10812.938477
10790.579102
10823.915039
10821.250977
10853.828125
10813.853516
10794.498047
10852.529297
10804.075195
10787.687500
10823.666992
10800.969727
10672.811523
10798.752930
10841.376953
10799.998047
10709.095703
10752.077148
10775.412109
10791.490234
10813.125977
10867.231445
10803.323242
10752.683594
10820.544922
10760.896484
10841.291992
10864.370117
10922.489258
10744.864258
10752.314453
10725.091797
10714.331055
10862.986328
10746.372070
10803.966797
10825.280273
10765.294922
10892.028320
10837.278320
10787.713867
10757.552734
10821.257812
10723.489258
10773.959961
10729.910156
10746.083984
10809.095703
10728.500000
10827.924805
10812.270508
10735.364258
10784.968750
10716.757812
10789.292969
10745.098633
10739.140625
10808.354492
10811.985352
10816.935547
10824.005859
10751.980469
10756.332031
10714.786133
10728.949219
10818.396484
10856.841797
10863.719727
10881.617188
10794.646484
10708.770508
10790.552734
10746.645508
10775.941406
10910.322266
10887.245117
10868.405273
10784.830078
10724.292969
10811.826172
10805.927734
10741.949219
10812.729492
10850.708008
10853.064453
10793.537109
10700.839844
10706.278320
10663.935547
10682.752930
10762.347656
10839.461914
10768.217773
10793.182617
10798.493164
10748.609375
10711.394531
10694.693359
10732.621094
10702.459961
10754.125977
10849.648438
10777.864258
10735.952148
10726.200195
10785.857422
10790.212891
10690.251953
10766.729492
10695.054688
10657.402344
10697.570312
10751.451172
10784.037109
10805.091797
10823.076172
10745.030273
10743.722656
10688.479492
10710.437500
10815.319336
10741.940430
10715.040039
10747.919922
10756.946289
10684.585938
10687.378906
10684.539062
10777.440430
10919.334961
10924.989258
10845.719727
10740.815430
10742.010742
10739.158203
10703.200195
10722.571289
10768.607422
10852.483398
10739.402344
10767.285156
10793.927734
10754.652344
10693.600586
10797.908203
10755.396484
10719.504883
10760.935547
10772.019531
10681.328125
10713.668945
10683.863281
10773.382812
10834.194336
10825.735352
10787.475586
10712.011719
10698.571289
10757.526367
10706.979492
10759.472656
10809.988281
10727.540039
10723.263672
10689.895508
10725.076172
10873.413086
10894.689453
10896.916016
10820.143555
10781.290039
10662.886719
10717.571289
10772.730469
10801.824219
10820.764648
10856.772461
10742.923828
10728.597656
10709.811523
10777.890625
10785.236328
10696.162109
10741.360352
10716.325195
10779.041992
10741.541992
10720.112305
10751.610352
10792.208008
10809.236328
10824.520508
10738.823242
10728.844727
10783.533203
10809.751953
10808.941406
10824.239258
10813.455078
10830.077148
10754.098633
10733.073242
10817.270508
10848.994141
10794.828125
10846.971680
10869.371094
10811.997070
10836.603516
10833.328125
10716.645508
10806.125977
10797.600586
10779.502930
10774.359375
10763.853516
10786.322266
10801.377930
10816.598633
10768.796875
10769.379883
10733.968750
10699.845703
10693.780273
10728.395508
10785.424805
10778.604492
10760.879883
10809.969727
10760.542969
10771.274414
10803.719727
10746.584961
10748.472656
10759.213867
10740.859375
10754.645508
10708.327148
10696.035156
10711.485352
10709.740234
10794.929688
10776.173828
10772.744141
10856.123047
10774.152344
10739.113281
10894.030273
10726.732422
10725.837891
10728.968750
10713.531250
10709.754883
10707.750000
10736.309570
10754.137695
10835.831055
10835.732422
10814.000000
10769.966797
10754.272461
10729.123047
10798.997070
10746.504883
10853.994141
10831.940430
10835.850586
10855.209961
10783.674805
10811.823242
10785.410156
10894.774414
10834.850586
10831.158203
10840.408203
10748.944336
10768.462891
10716.943359
10684.752930
10654.606445
10774.374023
10776.879883
10794.630859
10774.096680
10808.425781
10867.218750
10813.904297
10720.899414
10775.851562
10712.300781
10800.708008
10880.375000
10793.270508
10670.068359
10707.042969
10733.344727
10733.120117
10690.092773
10817.657227
10872.505859
10831.607422
10860.653320
10776.892578
10822.631836
10800.206055
10823.025391
10831.670898
10778.167969
10871.136719
10920.064453
10873.020508
10813.200195
10775.292969
10717.467773
10725.680664
10764.916016
10776.024414
10738.722656
10847.278320
10737.764648
10778.680664
10722.555664
10646.658203
10696.587891
10701.463867
10826.780273
10804.344727
10793.233398
10743.290039
10706.957031
10683.181641
10615.470703
10686.839844
10794.103516
10815.225586
10813.101562
10765.056641
10771.949219
10838.732422
10751.221680
10688.411133
10730.733398
10702.142578
10790.384766
10770.628906
10704.936523
10737.466797
10726.301758
10759.332031
10806.715820
10761.512695
10730.524414
10736.995117
10721.377930
10652.802734
10644.180664
10570.604492
10642.881836
10715.954102
10672.862305
10697.471680
10750.167969
10748.302734
10717.452148
10762.606445
10731.657227
10698.446289
10667.747070
10694.026367
10743.807617
10696.537109
10667.455078
10657.135742
10626.409180
10725.865234
10718.379883
10708.135742
10731.014648
10704.736328
10693.004883
10829.760742
10726.407227
10690.621094
10728.681641
10773.553711
10803.100586
10790.640625
10737.328125
10725.684570
10772.087891
10720.148438
10689.317383
10763.670898
```
