## Supplementary material for "Functional connectivity across the human subcortical auditory system using an autoregressive matrix-Gaussian copula graphical model approach with partial correlations": Code: roi-04_mean_ts.txt

```
8503.562500
8361.460938
8341.212891
8209.649414
8248.877930
8186.950195
8432.978516
8271.632812
8414.359375
8258.947266
8336.337891
8358.433594
8158.815430
8392.186523
8398.103516
8335.241211
8345.657227
8405.343750
8409.711914
8374.677734
8093.649414
8311.550781
8424.379883
8164.520508
8665.679688
8419.811523
8394.244141
8429.162109
8424.625000
8208.960938
8501.863281
8356.081055
8208.735352
8442.640625
8511.250000
8154.327148
8463.558594
8276.421875
8574.871094
8564.660156
8301.863281
8469.580078
8619.631836
8323.458984
8378.146484
8502.488281
8365.378906
8255.160156
8334.430664
8361.709961
8344.156250
8427.664062
8355.538086
8249.457031
8583.779297
8124.378906
8244.506836
8218.206055
8267.003906
8204.345703
8510.007812
8369.262695
8403.601562
8227.037109
8437.689453
8393.416016
8481.505859
8191.319824
8229.658203
8337.184570
8290.409180
8258.205078
8253.340820
8391.564453
8376.469727
8200.960938
8397.875000
8486.107422
8256.119141
8130.392578
8547.987305
8380.686523
8468.853516
8261.371094
8456.625000
8402.293945
8136.985352
8273.423828
8377.646484
8153.659180
8359.913086
8056.091797
8665.228516
8376.655273
8253.088867
8486.183594
8471.472656
8341.657227
8416.866211
8259.351562
8292.481445
8518.003906
8135.203613
8414.641602
8332.603516
8402.327148
8234.189453
8388.839844
8277.411133
8359.319336
8578.031250
8216.407227
8207.968750
8205.502930
8145.310547
8472.460938
8242.237305
8243.175781
8591.978516
8370.773438
8567.709961
8280.400391
8374.721680
8299.753906
8346.136719
8350.489258
8504.554688
8292.537109
8274.260742
8112.101562
8293.031250
8320.000000
8220.034180
8402.372070
8188.798828
8263.098633
8493.635742
8171.655273
8561.003906
8531.175781
8238.916992
8415.406250
8500.661133
8257.054688
8548.148438
8168.644043
8115.098145
8308.854492
8161.933594
8279.920898
8113.223145
8243.416016
8380.779297
8564.090820
8253.086914
8463.460938
8417.480469
8162.258789
8385.291016
8447.020508
8296.867188
8242.981445
8272.996094
8194.771484
8136.582031
8346.699219
8179.767090
8349.621094
8473.291992
8116.782227
8387.320312
8279.164062
8347.892578
8248.181641
8579.694336
8181.667969
8195.791016
8313.432617
8288.363281
8221.119141
8505.287109
8600.153320
8321.967773
8377.684570
8268.291016
8448.890625
8214.456055
8342.695312
8489.822266
8351.604492
8129.009766
8425.613281
8252.752930
8055.705566
8200.958984
8318.790039
8428.914062
8135.580078
8307.404297
8315.416016
8253.944336
8273.094727
8272.238281
8178.272461
8473.136719
8365.914062
8408.298828
8427.531250
8161.628906
8398.703125
8497.255859
8254.177734
8430.207031
8397.016602
8164.271973
8337.080078
8322.371094
8390.335938
8465.832031
8165.450195
8322.162109
8206.287109
8171.441406
8400.279297
8098.220215
8132.099609
8559.893555
8166.664062
8098.862305
8537.784180
8219.809570
8349.740234
8216.242188
8096.179688
8133.975586
8105.312012
8480.873047
8376.076172
8284.882812
8495.777344
8222.050781
8158.760254
8205.833984
8354.451172
8578.957031
8242.241211
8291.603516
8403.849609
8370.061523
8086.312500
8392.734375
8356.378906
8270.070312
8463.935547
8348.141602
8385.808594
8544.250000
8347.568359
8263.792969
8487.570312
8231.019531
8388.972656
8496.314453
8072.409180
8479.437500
8493.779297
8303.583984
8254.855469
8396.041992
8232.819336
8376.722656
8388.021484
8314.227539
8376.951172
8340.209961
8329.263672
8228.835938
8460.784180
8338.830078
8411.569336
8365.116211
8403.928711
8550.873047
8303.765625
8354.068359
8229.661133
8255.740234
8439.705078
8380.363281
8445.599609
8616.869141
8296.753906
8241.803711
8374.411133
7997.082031
8240.681641
8309.231445
8122.200195
8252.851562
8272.330078
8311.989258
8186.091797
8199.086914
8362.610352
8304.285156
8205.291016
8275.513672
8090.562012
8193.977539
8047.171875
8147.618652
8284.665039
8460.760742
8310.261719
8175.083984
8405.886719
8478.230469
8258.340820
8357.657227
8265.515625
8104.688965
8219.185547
8248.356445
8401.332031
8337.197266
8215.266602
8362.205078
8373.730469
8408.472656
8337.605469
8067.634766
8475.629883
8597.263672
8257.208984
8169.209961
8497.500000
8370.166992
8274.553711
8386.384766
8140.762695
8239.420898
8646.990234
8557.791016
8179.135742
8242.164062
8554.445312
8386.541016
8351.972656
8341.844727
8548.688477
8419.308594
8219.430664
8458.297852
8372.400391
8324.803711
8321.033203
8125.282227
8299.482422
8100.737305
8248.524414
8383.208984
8174.170898
8281.629883
8241.714844
8351.155273
8320.690430
8388.285156
8432.066406
8509.250977
8486.761719
8142.097656
8380.523438
8584.803711
8538.800781
8602.638672
8392.775391
8447.333984
8495.900391
8416.744141
8375.265625
8422.396484
8251.442383
8257.545898
8349.142578
8495.686523
8498.582031
8134.779297
8532.561523
8363.503906
8531.114258
8522.814453
8509.951172
8476.273438
8357.904297
8504.167969
8576.548828
8394.138672
8496.309570
8428.216797
8292.593750
8344.183594
8387.979492
8202.793945
8193.959961
8062.273438
8324.937500
8350.932617
8141.636230
8366.772461
8395.681641
8461.827148
8368.644531
8452.616211
8333.216797
8182.986328
8424.746094
8303.339844
8098.032227
8299.927734
8192.285156
8142.714355
8210.112305
8201.673828
8411.297852
8143.656250
8493.014648
8362.258789
8240.802734
8226.475586
8276.556641
8194.799805
8359.193359
8151.032227
8361.044922
8109.598145
8319.523438
8326.523438
8120.648438
8162.082031
8181.496094
7994.250977
8209.371094
8318.463867
8201.962891
8237.842773
8152.775391
8329.725586
8427.909180
8285.705078
8165.613281
8137.715820
8118.022461
8325.207031
8285.973633
8143.388672
8523.109375
8124.158203
8275.218750
8424.028320
8371.942383
8410.431641
8260.896484
8258.075195
8116.309570
8249.214844
7958.685547
8069.571289
8115.745117
8213.343750
8059.629395
8309.291992
8086.917969
8496.311523
8207.512695
8356.375000
8273.901367
8149.796387
8143.299316
8246.692383
8139.631348
8193.058594
8108.300781
8315.864258
8319.962891
8317.722656
8207.354492
8376.659180
8103.141602
8178.190430
8132.330078
8384.642578
8105.625000
8292.734375
8333.622070
8239.804688
8261.778320
8104.431152
8162.202148
8174.754883
8413.811523
8319.911133
8256.986328
8397.914062
8232.250000
8221.197266
8163.210449
8211.482422
8070.805176
8194.586914
8364.567383
8310.052734
8092.680664
8232.720703
8255.380859
8406.534180
7969.550781
8394.570312
8215.400391
8086.759277
8116.296875
8238.439453
8162.325684
8333.046875
7917.267090
8118.388184
8113.232422
8260.539062
8191.176758
8394.014648
8123.072266
8151.667969
8056.082031
7940.061523
8256.934570
8118.420410
8148.052734
8271.352539
8164.270508
8139.835938
8526.647461
8291.610352
8327.705078
8248.805664
7946.146484
8200.142578
8079.086914
7965.098633
8252.531250
8020.952637
8247.974609
8071.816895
8016.922363
8165.736328
8029.724121
8122.801758
8234.106445
8352.670898
7981.934570
8034.291992
8226.160156
8113.653320
8050.467773
8092.744141
8086.227051
8170.137207
8127.347656
8262.293945
8041.112305
8100.663086
8232.033203
7928.701172
8094.937500
8218.460938
8084.912109
8136.914062
8170.633789
8025.055664
8200.785156
8081.630371
8272.183594
8097.530273
8026.559570
8103.292969
8052.599609
8216.878906
8148.169922
8035.390625
8133.081055
8119.208008
8305.326172
8208.536133
8347.898438
8060.300781
8277.583984
8122.976562
8293.279297
8059.506836
8051.417969
7951.382324
8233.833984
8232.667969
7949.776855
8327.178711
8139.248047
8149.423828
8099.587891
8176.895020
8178.975586
8282.026367
8196.638672
8263.412109
8191.546875
8086.925293
7973.909180
8015.266602
8150.373047
8052.708008
8009.582031
8085.201172
8015.306641
8209.462891
8203.162109
8195.444336
8069.248047
8270.660156
8088.438477
7829.749512
8098.793945
8070.480469
8019.748535
8073.117676
8095.321289
8070.564453
7938.111328
8020.300781
8077.320312
8364.953125
8170.398926
8190.071289
8224.712891
8036.716309
8106.369141
8087.263672
7948.346191
8053.077148
8040.521973
8081.994141
8264.195312
8142.769043
8120.309570
8236.318359
7923.142090
8019.055176
8234.444336
8221.182617
8150.682617
8047.699219
8016.363281
8101.898926
7994.922852
7985.214844
7963.421387
7997.477051
7912.458984
8144.703125
8001.691406
8015.244141
8196.439453
7944.801270
7849.664062
7871.061523
8050.220215
8043.760254
8052.420898
8077.531250
8031.774902
7960.685547
8104.591797
7947.017578
7725.773438
8193.012695
8055.935059
8037.870117
8095.211914
7996.378906
8114.685547
8001.333984
8059.412109
7985.171387
8203.805664
8039.816406
8113.416016
7852.633789
7919.099609
8086.136230
7898.078125
8165.290039
8080.711914
7959.938477
7982.053711
7907.220703
7916.825195
8046.386719
8183.131836
7967.133301
8213.857422
8103.198242
8098.498047
7969.120605
8090.913086
7883.686523
7998.028320
8021.617188
7889.657227
8077.591797
8033.503906
7820.319336
8057.738281
7808.999512
8086.862305
8389.534180
8189.927246
7965.670898
8221.800781
8324.083008
8002.912109
7964.442383
7863.752441
8114.133301
8092.809570
8000.224609
8044.036621
8063.448242
7922.735352
8109.150879
8115.779297
7755.394531
7904.223145
8029.111328
8090.133301
7866.508789
8069.341797
7885.872559
7798.431641
7907.595703
8129.424805
7798.071289
8007.611328
7973.228516
8062.910156
7868.779297
8025.247559
7925.540527
8013.910156
7978.360840
8069.574707
7964.984375
8004.333008
7991.245605
7928.689941
7801.051758
8052.979980
7924.437500
7944.309570
8129.060547
7873.475098
7964.482422
8039.073242
7961.781250
7845.807617
7958.474609
7947.472656
7925.981934
7953.410156
7987.197266
7706.475586
7872.916016
7977.727539
8121.076172
7821.797852
8030.352539
8094.467773
7978.152344
8050.579102
7871.101562
7855.806641
7858.604980
7825.683594
7809.872070
7917.830078
7725.404297
7994.684082
7889.565430
8196.138672
8069.128906
7928.822754
7961.350586
8070.452148
8059.322266
7984.089355
7921.528320
7908.823242
7932.367676
7919.299805
8104.357910
7775.386719
8049.181641
7735.765625
7876.021973
7872.826172
7805.019531
7904.139648
8012.672852
7925.508789
7835.552734
8114.827148
7879.697266
7917.813477
7928.845703
7815.726562
8082.560547
7896.918457
7899.133789
7850.117188
7854.694336
8056.531250
7877.407227
7922.029785
7781.839844
7834.028320
7769.695312
7729.711914
8016.157715
7996.935547
7855.000977
7684.486328
7951.349609
7819.294434
7739.375977
7853.295898
7817.425781
7907.759277
7944.289062
7787.949219
8015.100586
7945.932129
8028.575684
7903.793945
7825.000000
7654.585938
7918.420898
7802.717773
7881.701172
7835.908691
7741.747559
7764.104492
7956.803711
7993.420898
7724.909180
7967.706543
7867.594238
7910.896484
8028.959961
7950.430664
7711.993652
7760.053711
7754.114258
7480.113281
7792.332031
7870.497070
7812.886719
7899.981445
7848.617188
7982.299805
8151.500000
7943.194336
7950.429688
8034.655762
7861.793457
7825.300293
7852.279785
7943.148438
7620.481445
7925.374023
7911.627930
7886.529297
7964.820312
7905.228516
7819.798828
7851.187988
8088.184570
7845.165039
8204.244141
7883.790527
7986.025391
7954.335449
8011.704590
7825.819824
7858.490723
7717.598633
```
