## Supplementary material for "Functional connectivity across the human subcortical auditory system using an autoregressive matrix-Gaussian copula graphical model approach with partial correlations": Code: roi-05_mean_ts.txt

```
10528.057617
10401.535156
10545.742188
10440.292969
10580.598633
10525.838867
10581.940430
10358.568359
10630.505859
10511.680664
10367.872070
10713.145508
10701.952148
10479.893555
10685.102539
10349.619141
10595.898438
10570.010742
10486.660156
10181.328125
10494.956055
10563.681641
10539.059570
10704.213867
10639.444336
10421.125977
10511.301758
10507.500977
10598.330078
10329.934570
10455.741211
10584.416016
10390.523438
10446.943359
10606.581055
10385.560547
10796.917969
10480.616211
10436.474609
10675.215820
10660.259766
10379.391602
10687.319336
10636.771484
10331.738281
10482.488281
10303.848633
10340.372070
10365.172852
10250.219727
10360.511719
10521.499023
10401.417969
10381.341797
10572.813477
10425.237305
10533.827148
10502.691406
10073.297852
10560.205078
10648.863281
10470.093750
10718.583984
10540.446289
10429.856445
10591.073242
10754.851562
10473.352539
10606.126953
10600.260742
10344.529297
10648.574219
10312.178711
10480.977539
10537.238281
10302.416016
10398.800781
10342.877930
10344.389648
10573.543945
10257.130859
10400.988281
10699.999023
10508.442383
10492.101562
10613.908203
10293.379883
10694.860352
10519.300781
10826.445312
10665.228516
10368.907227
10471.999023
10406.666992
10484.549805
10704.753906
10516.030273
10367.965820
10528.206055
10451.347656
10481.502930
10629.985352
10386.466797
10505.248047
10561.175781
10324.791016
10339.417969
10451.121094
10401.986328
10683.205078
10476.151367
10504.652344
10748.511719
10471.189453
10603.965820
10661.034180
10388.172852
10421.505859
10424.992188
10690.387695
10298.205078
10740.777344
10464.223633
10507.898438
10640.992188
10498.289062
10734.146484
10631.275391
10493.364258
10491.158203
10900.815430
10353.414062
10379.052734
10667.832031
10564.745117
10136.852539
10389.899414
10391.704102
10432.090820
10516.969727
10478.426758
10468.054688
10328.586914
10583.917969
10647.640625
10674.254883
10463.988281
10575.846680
10409.760742
10423.408203
10394.090820
10358.638672
10529.102539
10477.291992
10339.632812
10517.306641
10465.394531
10681.878906
10576.369141
10582.198242
10433.166992
10597.448242
10555.833984
10515.365234
10495.673828
10510.654297
10319.505859
10374.977539
10758.086914
10689.914062
10662.841797
10594.481445
10808.514648
10539.812500
10681.132812
10358.130859
10486.554688
10578.390625
10565.696289
10296.896484
10466.966797
10551.831055
10478.748047
10878.526367
10602.761719
10512.566406
10442.180664
10693.173828
10690.100586
10687.976562
10541.695312
10757.154297
10691.087891
10355.249023
10503.972656
10682.802734
10685.550781
10613.791016
10511.452148
10508.843750
10629.642578
10376.354492
10649.328125
10806.987305
10489.231445
10382.365234
10573.401367
10614.750000
10569.884766
10622.677734
10641.377930
10317.041992
10532.573242
10676.099609
10594.165039
10404.945312
10744.295898
10479.312500
10784.184570
10546.575195
10582.205078
10549.339844
10465.867188
10547.421875
10529.908203
10652.635742
10619.920898
10505.756836
10349.958984
10653.885742
10583.887695
10563.353516
10840.181641
10571.105469
10600.313477
10824.226562
10588.540039
10759.007812
10555.288086
10594.603516
10696.057617
10205.541016
10721.117188
10600.107422
10527.969727
10397.595703
10763.436523
10589.800781
10333.618164
10482.867188
10912.917969
10330.688477
10665.371094
10576.837891
10359.389648
10679.937500
10765.208984
10486.114258
10567.520508
10749.604492
10547.387695
10436.180664
10505.699219
10291.932617
10448.542969
10535.312500
10567.097656
10576.936523
10591.530273
10477.786133
10630.623047
10573.609375
10579.067383
10564.830078
10374.805664
10687.151367
10603.181641
10557.262695
10716.654297
10657.245117
10606.472656
10697.682617
10614.482422
10482.983398
10359.057617
10698.627930
10444.693359
10724.521484
10684.313477
10528.380859
10543.158203
10605.763672
10586.871094
10666.611328
10317.738281
10473.828125
10887.641602
10440.264648
10556.534180
10730.205078
10685.159180
10672.378906
10462.948242
10677.807617
10549.545898
10498.650391
10568.411133
10576.672852
10534.472656
10650.179688
10691.980469
10592.606445
10715.256836
10652.287109
10527.034180
10779.549805
10587.127930
10427.338867
10683.904297
10476.111328
10641.771484
10764.987305
10461.618164
10601.093750
10661.052734
10423.162109
10847.956055
10722.914062
10636.869141
10677.021484
10625.793945
10579.000000
10762.337891
10614.854492
10685.869141
10789.922852
10444.400391
10633.631836
10697.988281
10513.625000
10340.945312
10685.327148
10518.109375
10502.442383
10472.517578
10646.170898
10551.697266
10543.625000
10722.619141
10555.723633
10670.639648
10602.370117
10549.173828
10569.515625
10671.976562
10587.453125
10704.368164
10401.089844
10513.639648
10408.692383
10313.981445
10566.332031
10170.656250
10607.596680
10396.513672
10443.656250
10730.230469
10493.532227
10636.195312
10574.232422
10382.138672
10642.098633
10325.100586
10482.201172
10291.487305
10940.140625
10831.249023
10574.373047
10424.782227
10766.217773
10428.726562
10655.127930
10235.483398
10222.498047
10536.367188
10445.901367
10527.750000
10568.372070
10312.317383
10511.085938
10517.204102
10486.679688
10878.281250
10530.724609
10269.724609
10876.713867
10793.242188
10564.009766
10605.894531
10420.080078
10541.597656
10493.321289
10159.893555
10521.559570
10205.384766
10581.341797
10427.411133
10383.365234
10344.198242
10595.636719
10585.044922
10596.909180
10593.071289
10397.380859
10556.916992
10568.795898
10613.531250
10512.172852
10606.179688
10333.462891
10277.252930
10504.180664
10516.088867
10434.323242
10436.128906
10608.449219
10388.773438
10247.747070
10516.714844
10398.284180
10485.149414
10907.079102
10657.775391
10647.212891
10675.961914
10341.682617
10553.211914
10490.648438
10480.699219
10672.377930
10353.079102
10426.650391
10479.901367
10309.593750
10341.497070
10504.731445
10300.443359
10343.714844
10363.398438
10477.873047
10517.104492
10130.932617
10755.837891
10363.275391
10411.593750
10599.024414
10507.110352
10365.717773
10556.222656
10490.422852
10677.435547
10441.619141
10282.433594
10635.509766
10309.833008
10446.186523
10507.000977
10485.929688
10138.650391
10526.837891
10415.095703
10192.589844
10319.943359
10444.359375
10319.080078
10391.092773
10267.416016
10577.522461
10635.277344
10126.542969
10498.421875
10589.799805
10251.734375
10280.036133
10456.582031
10362.256836
10365.757812
10429.196289
10407.014648
10329.569336
10559.477539
10316.507812
10339.046875
10443.053711
10106.322266
10242.542969
10624.541016
10335.813477
10376.906250
10298.619141
10320.744141
10038.423828
10397.628906
10404.590820
10254.062500
10567.540039
10133.634766
10259.902344
10437.384766
10239.180664
10438.674805
10378.177734
10196.475586
10259.910156
10662.219727
9922.417969
10425.953125
10403.836914
10112.731445
10427.758789
10468.494141
9981.838867
10306.704102
10549.434570
9803.273438
10407.100586
10340.988281
10334.376953
10389.599609
9917.627930
10193.776367
10464.562500
10135.980469
10254.222656
10539.196289
10161.987305
10357.111328
10494.791992
10082.944336
10309.882812
10421.369141
10509.044922
10200.287109
10170.359375
10436.302734
10275.349609
10242.614258
10299.400391
10113.860352
10021.335938
10316.505859
10406.147461
9800.563477
10578.624023
10316.404297
10201.248047
10324.987305
10174.108398
10444.422852
10179.617188
10263.041016
10467.500977
10236.518555
10416.795898
10626.204102
10300.921875
10382.309570
10341.022461
10023.008789
10492.762695
10206.651367
10045.501953
10545.958984
10389.825195
10343.777344
10192.808594
10054.091797
10528.326172
10099.103516
10182.893555
10489.670898
10175.128906
10445.967773
10148.074219
10246.401367
10282.452148
10231.799805
10118.648438
10147.795898
10269.537109
10384.584961
10449.936523
10355.322266
10469.839844
10306.375977
10346.522461
10516.495117
10326.522461
10266.815430
10298.393555
10163.503906
10356.598633
10411.928711
10491.832031
10384.451172
10032.426758
10199.316406
10148.375977
10312.829102
10222.798828
10057.927734
10208.385742
10393.043945
10150.702148
10175.021484
10017.951172
10029.164062
10160.948242
10530.905273
10001.847656
10279.730469
10423.452148
9985.224609
10231.013672
10315.666992
9962.462891
10224.866211
10260.483398
9984.532227
10283.258789
10277.645508
9892.498047
10172.826172
10334.000000
10074.423828
10227.843750
10326.502930
10608.201172
10362.526367
10191.735352
9974.065430
10465.524414
10214.787109
10027.617188
10326.044922
10077.885742
10013.471680
10061.214844
10059.624023
10197.940430
10251.834961
10180.526367
10171.631836
10247.426758
9864.062500
10098.946289
10001.637695
9817.804688
10245.851562
10086.636719
10041.219727
10402.012695
10109.088867
9976.217773
9910.231445
10128.875000
10380.815430
10376.034180
10045.473633
10430.297852
10143.381836
9783.524414
10140.850586
10166.704102
9978.905273
10108.512695
10106.116211
10083.282227
10207.177734
9937.843750
10343.182617
10153.208008
10040.275391
10502.725586
9931.580078
10124.616211
10235.583008
10289.325195
9993.668945
10078.051758
10002.766602
10164.529297
10094.108398
10096.423828
10289.967773
10373.816406
10173.900391
10217.250000
9994.661133
9983.211914
10347.791992
9885.478516
10024.947266
10469.785156
10320.201172
10323.848633
10515.435547
10090.062500
10156.733398
10133.510742
9924.244141
10221.688477
10317.351562
9959.405273
10376.003906
10077.715820
10029.049805
10161.404297
10243.978516
10047.497070
10576.274414
10271.863281
9990.687500
10430.955078
10066.821289
10114.615234
10443.338867
10009.211914
9951.306641
10248.307617
10222.673828
9951.750977
10316.357422
9991.447266
10225.930664
10093.394531
10079.577148
10174.696289
9864.841797
10193.919922
10094.872070
10072.465820
10354.734375
10088.320312
10438.205078
10339.966797
10029.954102
10009.381836
9914.099609
10080.781250
10146.270508
10315.455078
10103.975586
10311.286133
9976.949219
9944.406250
10136.971680
9674.950195
10205.678711
10136.843750
10146.219727
10130.958984
10079.871094
10057.837891
9904.888672
10024.473633
10002.842773
9855.010742
10234.022461
10160.216797
9928.075195
10410.677734
10133.760742
9904.796875
9968.045898
9988.159180
9911.939453
10230.391602
9675.848633
10000.438477
10086.297852
10094.571289
10291.900391
9755.610352
10292.314453
9939.011719
9830.831055
9998.788086
10083.333008
9860.603516
10454.152344
10069.204102
9617.353516
9924.636719
10063.383789
10148.083008
9991.064453
9810.226562
9914.913086
9852.209961
9911.800781
9867.925781
9961.049805
9655.349609
9713.118164
10122.560547
10061.350586
9624.898438
9980.351562
10000.685547
9879.339844
9720.669922
9993.786133
9951.693359
9957.797852
9829.919922
9938.699219
9604.975586
9859.099609
9955.182617
9657.007812
9952.227539
9635.038086
9884.021484
9757.732422
9840.386719
9556.024414
9666.437500
9752.612305
9814.894531
9707.582031
9745.990234
10122.405273
10005.167969
9921.475586
9696.184570
9862.789062
9685.530273
9729.317383
9808.162109
9743.372070
9746.668945
9725.142578
9595.090820
9726.211914
9863.763672
9850.779297
9805.934570
9816.926758
9487.634766
9671.383789
9867.922852
9305.833984
9848.008789
9714.701172
9725.833984
10030.987305
9862.780273
9854.168945
10000.631836
9709.218750
9633.227539
9846.160156
9425.053711
9588.094727
9706.897461
9875.863281
9630.554688
9915.668945
9830.573242
9680.855469
9810.320312
9761.994141
9660.747070
9830.139648
9904.793945
9745.643555
9869.196289
9837.632812
9671.111328
9646.278320
9676.855469
9767.452148
9619.988281
9797.264648
9561.923828
9533.256836
9785.680664
9568.865234
9831.729492
9271.540039
9728.964844
9903.746094
9529.373047
9627.342773
9692.340820
9565.656250
9651.305664
9832.522461
9571.611328
```
