## Supplementary material for "Functional connectivity across the human subcortical auditory system using an autoregressive matrix-Gaussian copula graphical model approach with partial correlations": Code: roi-06_mean_ts.txt

```
9974.854492
9938.536133
9976.345703
9747.389648
9603.177734
9796.364258
9920.439453
9669.839844
9883.419922
9847.631836
9861.185547
9956.793945
9584.070312
10002.456055
10022.589844
9965.803711
10142.279297
9849.192383
9994.568359
10024.524414
9815.484375
9835.992188
9754.176758
9783.189453
10032.661133
9773.862305
9770.135742
9925.873047
10014.698242
9794.469727
9759.763672
9855.975586
9714.259766
9613.365234
9922.864258
9912.605469
9643.010742
9835.228516
9683.591797
9954.685547
9959.705078
9688.474609
9949.524414
9825.529297
9898.758789
10018.305664
9855.355469
9750.483398
9915.970703
9797.089844
9768.562500
9870.781250
9739.395508
9856.695312
9826.471680
9818.076172
9814.566406
9903.439453
9757.031250
9794.773438
9650.144531
9909.153320
9772.382812
9939.308594
9748.912109
9829.087891
9769.664062
9844.556641
9765.935547
9546.109375
9745.820312
9962.523438
9926.437500
9937.013672
9988.017578
9722.462891
9828.031250
10186.403320
9825.506836
9696.921875
10005.134766
9798.246094
9855.213867
9752.210938
9905.488281
9779.553711
9661.546875
9750.277344
9711.488281
9680.081055
9932.267578
9624.055664
9852.691406
9961.388672
10103.083984
9785.677734
9894.732422
9787.886719
9780.025391
9861.173828
9772.810547
9926.046875
9960.974609
9786.582031
9839.500000
10046.604492
9664.134766
9781.028320
9975.728516
9890.950195
9870.619141
9800.347656
9807.638672
9773.603516
9931.371094
9864.736328
9987.628906
9897.591797
9972.353516
10266.504883
10097.037109
9746.664062
9825.124023
9690.839844
9809.500000
9971.958008
9708.190430
9943.023438
10001.877930
9656.070312
9715.625000
10043.041016
9984.329102
9898.714844
9736.297852
9910.261719
9807.681641
9936.380859
9835.702148
9773.009766
10147.193359
10033.314453
9928.450195
10067.747070
9872.266602
9948.624023
9922.488281
9921.540039
9866.691406
9706.586914
9865.270508
10113.115234
10024.460938
9764.270508
10213.252930
9921.697266
10091.823242
9867.190430
10025.724609
9852.712891
10011.563477
9824.622070
9916.683594
9927.214844
9988.936523
9858.209961
9725.150391
9907.328125
10161.538086
9884.597656
9970.533203
9971.857422
9962.972656
9900.397461
9828.527344
10071.870117
10076.894531
9841.791016
10166.429688
9985.373047
9995.840820
10190.564453
9975.246094
9825.656250
9891.744141
9744.158203
9918.212891
9982.289062
9950.369141
10077.378906
9679.677734
9980.848633
9898.970703
9848.239258
9796.065430
9907.874023
10039.091797
10052.958008
10100.723633
9750.915039
9893.456055
10134.755859
10038.307617
10067.112305
10105.464844
9982.048828
10042.417969
9975.026367
9805.609375
9944.537109
9969.579102
9941.133789
10032.891602
9827.651367
9861.508789
10085.765625
10082.488281
10218.166016
9960.727539
10041.753906
9910.890625
10221.555664
9843.354492
9898.400391
10262.951172
10035.113281
10262.249023
10182.869141
9917.626953
9754.993164
9737.649414
9761.838867
9846.549805
10031.777344
10007.004883
10242.020508
9873.968750
9940.769531
10026.714844
9786.240234
10168.032227
10004.552734
10100.839844
9830.758789
10054.893555
10359.772461
9896.445312
9757.931641
9958.090820
9866.256836
9966.507812
10185.090820
10137.489258
10041.000000
10026.784180
9848.026367
10063.251953
9868.869141
9718.585938
10127.126953
9922.349609
9906.439453
9977.423828
10037.817383
9811.539062
10101.958008
10030.156250
9916.086914
9956.541992
9890.441406
9917.781250
10130.089844
9670.020508
9839.797852
9907.402344
9857.287109
10027.192383
9781.517578
9962.783203
10377.621094
10121.425781
9788.483398
10058.512695
9960.282227
9900.598633
10006.625000
9909.537109
9998.128906
9890.724609
9904.981445
10111.772461
10254.777344
9746.351562
10236.192383
9807.343750
9676.206055
9809.686523
9826.812500
9768.025391
10147.938477
9850.419922
9945.437500
9961.720703
9639.978516
10102.561523
10035.744141
9915.614258
9780.941406
9948.397461
9988.033203
10119.228516
10020.734375
10076.198242
9900.697266
9835.142578
9790.955078
9895.291992
10165.675781
9785.704102
9958.415039
9794.636719
9938.101562
10083.213867
10019.994141
9977.263672
9991.916016
10011.546875
10050.928711
9897.144531
10006.218750
10229.771484
9869.400391
10177.843750
10217.703125
9666.375000
9960.812500
10022.673828
9942.531250
10039.503906
10323.602539
9812.757812
10251.416016
10089.605469
10033.793945
9914.919922
9983.092773
10194.276367
10018.189453
9841.205078
10070.394531
9999.887695
9982.779297
9992.824219
9998.511719
9889.317383
10109.767578
9809.608398
9822.474609
10097.562500
9747.940430
10060.152344
9770.760742
10035.175781
9657.833984
9958.498047
9847.444336
9830.291992
10195.850586
10021.866211
9965.145508
10049.794922
9795.464844
10065.863281
10088.631836
10649.734375
10213.455078
10038.535156
10114.763672
10293.382812
10363.699219
10413.310547
10294.623047
10310.964844
10104.574219
9963.090820
10210.650391
9808.442383
9941.067383
10273.169922
10016.338867
9932.500000
10148.939453
9806.714844
9947.648438
9855.399414
9848.322266
10156.012695
10145.814453
9721.637695
10121.431641
9850.043945
10025.418945
10115.958984
10080.366211
10232.005859
9752.751953
9823.934570
9933.821289
9881.860352
10012.458984
9950.958008
9889.316406
9796.638672
10158.494141
10019.873047
10067.718750
9977.126953
9869.108398
10051.098633
9946.682617
9810.759766
10041.136719
9874.889648
9802.320312
10063.932617
9749.335938
10111.863281
9984.968750
9712.070312
10112.125977
10147.058594
9988.094727
10146.411133
10102.160156
10049.937500
10097.535156
10122.112305
10017.094727
9998.892578
10029.006836
10090.263672
10069.259766
10106.173828
9833.247070
9870.215820
10556.437500
9841.847656
9771.213867
9929.900391
9955.805664
9875.231445
10034.064453
9863.192383
10094.486328
9744.096680
10010.579102
10068.811523
9912.280273
10097.083984
10261.291992
10016.303711
9936.944336
10261.568359
9991.686523
10100.822266
10023.969727
9962.325195
10119.464844
9933.342773
9878.257812
9984.274414
9908.793945
9761.383789
9875.765625
10027.115234
9926.950195
9967.905273
9935.706055
9998.798828
9950.562500
10133.451172
10036.763672
10131.408203
9996.506836
9949.883789
9856.139648
9721.224609
9943.940430
10158.681641
9867.586914
9933.607422
10368.321289
10130.621094
10299.398438
10063.101562
10022.262695
10133.737305
10019.516602
9849.927734
9850.383789
10020.210938
10433.401367
9985.505859
9992.853516
9915.688477
9926.126953
10110.017578
9983.449219
9841.707031
9932.558594
9984.275391
10107.900391
10249.357422
10068.912109
10100.583984
10284.967773
10033.873047
9986.201172
10033.708984
10033.931641
10208.096680
10031.245117
10153.275391
10103.473633
9783.405273
10050.153320
9975.054688
10209.892578
9978.969727
9985.233398
10042.437500
10158.615234
9949.998047
9994.642578
10407.833008
10170.964844
10069.075195
10170.264648
10178.921875
10099.703125
10425.675781
10038.219727
9974.566406
9991.389648
9961.484375
10067.669922
10216.906250
9942.761719
10045.711914
9969.984375
10044.518555
10074.225586
10213.344727
10098.132812
9958.864258
9946.160156
9987.363281
10057.269531
10077.812500
10419.437500
10036.458984
10191.412109
10093.306641
10125.105469
10210.969727
10146.098633
10152.990234
10207.589844
10092.679688
10242.220703
10104.500977
10130.921875
10185.941406
9853.055664
10357.154297
10357.836914
10180.278320
10320.635742
10230.890625
10307.659180
10181.617188
10182.569336
10021.307617
10248.562500
10105.841797
10111.918945
9886.675781
9962.871094
9992.816406
10045.742188
9847.634766
10117.149414
10086.464844
10008.092773
10038.593750
9901.600586
9936.361328
10070.973633
10378.152344
10131.740234
10004.583984
10156.385742
10172.433594
10444.218750
10205.059570
10049.257812
10087.916016
9961.919922
10083.694336
10246.349609
10124.872070
10077.794922
10256.287109
10233.566406
10070.312500
10298.994141
10055.040039
10078.507812
9984.730469
10190.152344
10247.004883
10188.666016
10196.415039
10068.542969
10135.815430
10083.253906
10082.994141
10233.978516
10102.463867
10068.536133
10057.843750
10102.046875
9954.132812
9879.352539
9822.655273
10094.488281
10201.391602
10324.428711
10240.932617
10172.391602
10194.368164
10012.753906
10090.183594
10037.650391
10043.130859
10233.319336
10156.091797
10195.833008
10071.892578
10031.708008
10059.476562
9998.356445
9980.039062
10034.358398
9802.609375
9968.294922
10065.734375
10034.683594
9745.066406
10104.869141
10108.464844
10227.595703
10055.815430
9934.688477
10140.895508
9929.997070
9643.054688
10072.869141
9889.667969
9995.362305
10130.698242
9801.367188
10031.505859
10182.058594
10168.707031
10002.011719
10104.202148
9972.212891
9926.857422
9802.148438
10055.468750
10060.417969
10281.098633
10220.505859
9986.154297
10014.447266
9979.236328
10234.270508
10237.093750
10092.977539
9975.125977
9905.891602
10038.561523
9997.533203
10250.981445
10210.968750
9971.672852
10140.660156
9916.181641
9850.588867
10014.508789
9936.983398
10100.180664
10247.455078
10043.908203
9998.936523
9856.508789
10199.769531
10096.876953
10025.875000
9905.565430
10073.552734
10195.940430
10113.444336
10146.828125
9995.935547
10025.688477
9848.286133
10005.695312
10153.212891
10048.195312
10101.844727
10280.327148
9776.086914
9935.177734
10241.174805
10040.017578
10269.720703
10041.052734
10016.460938
10292.187500
10007.820312
10051.075195
10142.970703
10215.121094
10317.316406
9846.527344
10210.508789
9971.430664
10286.189453
10218.894531
10006.503906
10104.539062
10145.166992
10116.553711
10090.816406
10089.402344
10062.693359
9992.343750
9885.802734
10150.292969
10292.496094
10096.140625
9929.171875
9999.280273
10003.825195
10055.005859
9877.417969
9954.490234
9895.794922
9914.195312
10079.610352
10019.201172
9989.695312
10171.820312
10003.716797
9947.252930
9898.827148
9889.686523
9879.957031
9914.938477
10160.922852
9875.362305
10130.238281
10120.647461
9936.930664
10105.435547
10129.812500
10176.697266
10129.404297
10145.156250
10229.396484
10159.550781
10006.492188
10244.522461
10095.648438
9854.236328
9971.514648
10005.697266
9997.873047
10003.455078
10110.892578
10141.304688
10197.565430
9950.480469
10068.649414
10005.046875
10108.761719
10304.114258
10146.458008
10080.429688
10238.948242
9831.051758
9788.943359
9873.859375
10030.481445
9931.597656
9892.546875
9839.514648
9847.299805
9976.452148
10124.943359
10143.745117
9996.195312
9732.780273
9824.863281
9864.982422
10194.650391
9708.798828
9994.244141
9781.824219
9917.485352
9775.242188
9829.148438
10080.587891
10230.215820
9942.014648
10227.319336
9952.814453
9905.525391
9984.623047
9942.179688
10072.787109
10201.370117
9933.613281
9851.573242
9811.013672
9937.338867
9913.800781
9922.831055
10064.982422
9859.212891
9954.365234
10043.394531
10064.626953
10123.600586
9997.347656
10121.455078
10009.949219
9897.764648
9959.533203
10104.511719
10048.354492
10107.424805
10005.043945
9925.187500
10338.850586
10023.515625
9876.380859
10040.242188
10069.720703
10050.423828
10025.808594
9995.732422
10046.224609
9973.134766
9955.715820
10001.712891
9964.655273
9979.070312
10049.322266
9950.375000
10096.367188
10254.061523
10009.244141
10170.019531
10212.743164
10131.770508
10103.900391
10162.911133
10134.766602
10325.106445
9860.031250
10067.532227
10029.199219
9891.210938
10144.503906
10083.457031
9924.106445
9896.266602
10041.672852
10053.790039
9991.361328
10142.781250
9891.685547
10164.392578
10180.986328
9855.064453
9972.375977
9860.943359
```
