## Supplementary material for "Functional connectivity across the human subcortical auditory system using an autoregressive matrix-Gaussian copula graphical model approach with partial correlations": Code: roi-07_mean_ts.txt

```
10623.496094
10541.230469
10467.651367
10455.805664
10368.030273
10658.909180
10445.326172
10479.264648
10460.717773
10518.941406
10400.189453
10619.842773
10377.754883
10423.279297
10587.329102
10573.342773
10466.805664
10525.504883
10488.082031
10478.239258
10505.308594
10643.916992
10274.596680
10487.214844
10482.461914
10597.221680
10411.819336
10488.372070
10571.269531
10670.218750
10536.362305
10641.293945
10641.202148
10477.006836
10500.272461
10541.214844
10447.648438
10556.222656
10426.099609
10562.195312
10516.097656
10448.522461
10536.163086
10650.261719
10381.175781
10555.676758
10402.821289
10372.553711
10487.461914
10501.227539
10533.790039
10582.792969
10563.014648
10549.829102
10581.846680
10339.586914
10430.397461
10498.240234
10499.272461
10462.465820
10654.957031
10511.077148
10706.170898
10619.394531
10333.305664
10616.696289
10737.962891
10469.135742
10436.261719
10586.182617
10630.481445
10616.452148
10498.099609
10518.205078
10595.602539
10380.225586
10518.686523
10608.661133
10490.019531
10568.249023
10485.595703
10527.107422
10624.697266
10513.766602
10508.826172
10685.277344
10511.916016
10516.127930
10626.347656
10437.714844
10414.988281
10754.797852
10525.996094
10831.574219
10655.978516
10440.777344
10594.864258
10429.584961
10470.224609
10528.588867
10244.433594
10458.977539
10682.145508
10355.249023
10422.946289
10645.660156
10373.050781
10623.129883
10632.537109
10550.949219
10484.520508
10580.671875
10630.935547
10618.332031
10612.983398
10597.830078
10579.637695
10513.502930
10708.059570
10621.170898
10550.394531
10586.045898
10612.776367
10403.375977
10476.167969
10545.993164
10553.329102
10548.019531
10560.059570
10356.153320
10479.113281
10627.310547
10540.113281
10592.022461
10406.040039
10378.054688
10504.411133
10388.208008
10498.708008
10471.667969
10703.180664
10413.235352
10598.066406
10449.659180
10564.128906
10559.908203
10575.537109
10822.671875
10427.588867
10418.244141
10421.394531
10563.544922
10636.075195
10688.524414
10616.379883
10601.969727
10708.157227
10480.907227
10596.570312
10556.372070
10536.820312
10509.275391
10674.095703
10594.967773
10493.624023
10641.689453
10592.583984
10505.124023
10725.256836
10602.584961
10507.056641
10835.111328
10558.885742
10517.693359
10535.632812
10696.808594
10534.090820
10636.812500
10625.758789
10711.583984
10594.790039
10634.480469
10728.527344
10516.690430
10490.004883
10522.564453
10587.170898
10586.478516
10535.152344
10662.211914
10613.655273
10529.369141
10737.431641
10556.219727
10441.207031
10678.808594
10739.026367
10639.993164
10616.135742
10469.410156
10560.066406
10842.255859
10592.530273
10780.798828
10642.055664
10693.600586
10700.186523
10732.612305
10381.055664
10542.253906
10616.201172
10649.711914
10753.628906
10771.179688
10752.649414
10769.714844
10696.722656
10755.727539
10721.584961
10749.160156
10607.857422
10697.639648
10595.108398
10656.607422
10684.828125
10631.030273
10827.759766
10587.197266
10637.312500
10489.891602
10630.981445
10628.697266
10676.492188
10681.019531
10627.375000
10617.727539
10690.139648
10688.567383
10491.098633
10628.256836
10722.788086
10540.656250
10548.002930
10586.190430
10659.011719
10601.225586
10505.136719
10596.969727
10598.278320
10423.199219
10851.467773
10727.355469
10472.887695
10644.466797
10432.866211
10496.615234
10758.274414
10751.746094
10429.633789
10585.614258
10763.891602
10638.436523
10698.979492
10662.272461
10597.227539
10666.922852
10502.702148
10708.176758
10713.585938
10758.910156
10730.457031
10497.027344
10551.598633
10508.167969
10470.303711
10641.993164
10738.754883
10693.845703
10552.603516
10691.375000
10481.144531
10587.698242
10504.836914
10512.910156
10437.871094
10581.536133
10455.251953
10481.160156
10668.569336
10652.736328
10713.153320
10584.374023
10319.649414
10449.363281
10484.739258
10311.417969
10398.235352
10439.788086
10475.051758
10657.930664
10430.250977
10651.096680
10718.542969
10560.885742
10545.749023
10516.944336
10461.011719
10633.952148
10573.574219
10488.980469
10539.484375
10527.915039
10663.023438
10540.509766
10348.628906
10486.163086
10547.719727
10549.189453
10530.633789
10587.911133
10527.863281
10536.140625
10632.884766
10582.987305
10701.021484
10578.973633
10544.985352
10615.344727
10535.059570
10619.922852
10648.032227
10599.704102
10606.537109
10584.113281
10492.145508
10660.737305
10693.682617
10572.122070
10590.961914
10704.390625
10495.393555
10696.206055
10538.282227
10533.819336
10627.778320
10558.354492
10561.361328
10550.939453
10456.775391
10476.334961
10521.910156
10502.902344
10629.186523
10655.583984
10644.813477
10561.762695
10465.249023
10671.966797
10504.532227
10564.584961
10684.709961
10637.957031
10504.065430
10602.246094
10553.570312
10609.191406
10372.123047
10641.253906
10438.651367
10525.534180
10565.408203
10462.044922
10554.917969
10852.429688
11032.108398
11176.329102
11138.260742
10601.530273
10542.097656
10547.791992
10580.560547
10588.744141
10563.045898
10351.265625
10572.495117
10601.371094
10431.936523
10351.221680
10684.075195
10389.157227
10737.609375
10375.324219
10542.355469
10585.610352
10465.899414
10598.968750
10658.667969
10568.774414
10616.711914
10626.650391
10524.516602
10668.819336
10489.613281
10499.772461
10647.446289
10553.810547
10521.141602
10559.665039
10444.676758
10450.135742
10508.856445
10556.221680
10605.703125
10450.709961
10584.728516
10628.704102
10423.611328
10501.514648
10401.253906
10361.598633
10507.200195
10535.594727
10448.488281
10533.403320
10630.255859
10468.503906
10739.770508
10356.228516
10456.113281
10508.051758
10618.313477
10417.042969
10578.264648
10537.390625
10498.886719
10498.187500
10594.891602
10654.488281
10552.731445
10484.960938
10615.172852
10667.048828
10720.571289
10430.526367
10476.625977
10497.808594
10392.850586
10612.993164
10605.777344
10533.528320
10409.352539
10527.200195
10352.714844
10566.586914
10564.636719
10607.166992
10559.041992
10524.370117
10553.913086
10597.483398
10478.634766
10463.946289
10601.619141
10576.576172
10470.272461
10561.235352
10491.479492
10766.716797
10658.910156
10493.997070
10562.484375
10474.991211
10402.583008
10523.894531
10599.736328
10508.600586
10399.756836
10573.182617
10491.967773
10457.803711
10414.774414
10641.782227
10451.469727
10367.006836
10539.618164
10552.571289
10499.838867
10624.114258
10604.447266
10371.333008
10654.016602
10771.897461
10486.255859
10805.566406
10633.375977
10645.848633
10776.980469
10611.409180
10555.637695
10503.644531
10668.105469
10777.636719
10532.852539
10447.390625
10438.317383
10675.531250
10596.420898
10669.954102
10516.854492
10532.243164
10454.100586
10677.081055
10592.691406
10485.585938
10677.905273
10696.181641
10550.105469
10546.350586
10707.782227
10446.784180
10633.819336
10624.274414
10566.966797
10500.074219
10513.624023
10605.266602
10617.043945
10579.753906
10605.363281
10698.760742
10679.319336
10638.905273
10496.972656
10549.366211
10684.181641
10533.022461
10482.490234
10712.792969
10656.036133
10762.107422
10823.941406
10557.195312
10456.516602
10509.109375
10405.865234
10573.985352
10782.796875
10560.804688
10604.005859
10469.165039
10593.827148
10550.566406
10442.881836
10694.954102
10544.897461
10428.391602
10629.631836
10626.156250
10522.449219
10629.252930
10548.974609
10371.343750
10523.959961
10500.123047
10697.616211
10513.792969
10570.750000
10640.534180
10549.573242
10788.824219
10628.910156
10536.471680
10654.166992
10499.355469
10480.899414
10630.121094
10612.333984
10588.029297
10787.648438
10622.476562
10500.639648
10593.535156
10573.625000
10598.219727
10462.086914
10621.666992
10540.591797
10543.984375
10476.108398
10494.651367
10513.712891
10508.420898
10653.159180
10443.777344
10672.736328
10530.077148
10485.592773
10408.824219
10608.403320
10571.344727
10585.917969
10602.651367
10591.444336
10709.452148
10681.425781
10629.008789
10478.487305
10583.391602
10494.379883
10708.149414
10544.674805
10692.343750
10617.089844
10654.728516
10574.118164
10633.199219
10498.578125
10475.945312
10672.100586
10565.508789
10605.805664
10695.127930
10643.167969
10777.334961
10632.675781
10649.917969
10587.991211
10587.416992
10551.228516
10454.880859
10469.266602
10563.968750
10633.547852
10627.578125
10456.908203
10595.019531
10578.953125
10695.468750
10692.000977
10596.597656
10597.425781
10531.517578
10517.891602
10571.782227
10691.730469
10746.524414
10533.475586
10766.887695
10785.227539
10545.980469
10503.319336
10614.544922
10548.791016
10648.456055
10548.113281
10614.078125
10579.306641
10461.665039
10544.582031
10595.388672
10482.081055
10550.503906
10491.831055
10308.678711
10487.736328
10486.704102
10437.547852
10522.163086
10648.100586
10582.320312
10620.521484
10570.252930
10524.307617
10496.400391
10649.560547
10578.957031
10566.743164
10528.703125
10659.765625
10522.972656
10472.435547
10547.180664
10662.907227
10580.657227
10582.696289
10492.226562
10722.874023
10621.473633
10613.652344
10739.938477
10507.590820
10349.952148
10647.805664
10370.471680
10679.760742
10402.430664
10352.592773
10462.741211
10475.233398
10581.569336
10547.197266
10524.715820
10540.417969
10619.112305
10394.842773
10480.987305
10583.688477
10396.014648
10536.095703
10595.156250
10488.464844
10455.942383
10402.913086
10575.971680
10521.996094
10524.512695
10481.811523
10490.410156
10526.743164
10484.314453
10502.585938
10627.177734
10427.396484
10506.351562
10738.917969
10498.639648
10485.440430
10604.803711
10373.810547
10590.362305
10526.413086
10551.441406
10550.368164
10435.504883
10489.881836
10511.691406
10547.423828
10513.614258
10461.682617
10497.827148
10486.092773
10582.745117
10603.379883
10357.250977
10497.037109
10350.030273
10530.034180
10514.399414
10566.689453
10533.816406
10490.984375
10725.907227
10552.247070
10471.491211
10661.942383
10324.338867
10643.597656
10421.410156
10389.473633
10446.733398
10483.412109
10398.166992
10407.428711
10501.718750
10565.063477
10472.963867
10301.780273
10473.828125
10571.656250
10588.532227
10446.308594
10665.889648
10467.887695
10504.738281
10471.574219
10517.924805
10489.238281
10435.671875
10707.566406
10693.238281
10425.131836
10621.819336
10542.688477
10495.404297
10486.211914
10448.391602
10420.184570
10547.566406
10535.367188
10640.038086
10481.108398
10583.780273
10678.681641
10626.389648
10513.211914
10694.812500
10373.477539
10510.063477
10560.063477
10623.865234
10312.713867
10598.582031
10618.391602
10507.408203
10446.109375
10674.683594
10631.373047
10340.355469
10462.106445
10405.034180
10368.125977
10507.834961
10621.096680
10385.523438
10388.902344
10513.666016
10554.891602
10604.142578
10513.930664
10506.882812
10459.882812
10475.016602
10564.344727
10481.139648
10580.347656
10855.759766
10631.324219
10758.202148
10587.961914
10516.112305
10468.756836
10415.835938
10578.562500
10719.906250
10702.221680
10603.480469
10519.221680
10538.360352
10516.244141
10490.584961
10519.850586
10529.369141
10651.579102
10643.905273
10678.113281
10615.884766
10448.914062
10584.704102
10622.636719
10550.937500
10457.982422
10505.940430
10592.111328
10663.733398
10580.262695
10538.321289
10553.454102
10654.791016
10521.240234
10558.691406
10521.723633
10531.892578
10521.897461
10560.016602
10495.950195
10478.632812
10839.503906
10624.516602
10670.268555
10526.470703
10482.523438
10490.915039
10839.163086
10653.490234
10563.817383
10596.633789
10644.071289
10486.889648
10524.827148
10575.212891
10575.298828
10508.990234
10572.333984
10497.202148
10633.355469
10646.910156
10599.395508
10726.825195
10531.318359
10452.088867
10571.738281
10548.580078
10528.060547
10728.616211
10591.425781
10523.894531
10611.212891
10524.089844
10520.009766
10306.630859
```
