## Supplementary material for "Functional connectivity across the human subcortical auditory system using an autoregressive matrix-Gaussian copula graphical model approach with partial correlations": Code: roi-08_mean_ts.txt

```
10126.955078
10147.191406
9979.288086
10021.190430
10072.000000
10037.215820
10154.017578
10055.856445
10048.646484
10057.396484
9902.168945
9979.032227
10064.291016
10014.306641
10043.315430
10059.583008
10061.177734
10014.506836
9993.294922
10108.971680
9950.968750
9902.833984
9993.637695
10031.436523
10102.485352
9993.913086
9943.010742
10056.250977
9922.085938
10031.492188
9864.547852
10040.066406
10020.446289
9968.761719
9998.958008
10145.705078
9949.591797
9939.669922
9928.342773
9977.271484
10007.533203
9976.284180
10105.125977
9963.881836
9911.021484
10077.561523
9983.051758
10104.564453
10115.429688
10089.062500
10132.302734
10166.249023
10039.778320
10108.555664
10009.591797
10006.167969
9948.297852
10027.771484
9956.677734
9863.499023
9998.091797
10040.751953
10026.481445
9905.721680
9857.906250
9842.657227
10039.677734
10048.422852
9949.982422
10081.841797
10053.818359
10111.533203
10037.107422
10030.864258
9961.964844
9954.544922
10031.508789
10042.089844
10026.145508
10008.727539
10220.461914
10058.888672
10105.945312
9947.352539
10040.437500
10044.450195
10016.259766
9918.827148
10087.122070
10104.824219
10019.190430
10145.689453
9982.373047
10088.819336
10034.935547
9889.021484
10023.719727
10013.759766
9980.594727
10186.316406
10039.152344
9989.062500
10108.241211
9966.096680
9881.775391
10089.824219
9993.708984
9908.125000
10165.683594
9953.840820
9980.998047
10078.849609
9922.126953
10065.476562
10068.509766
9964.816406
10063.572266
10061.247070
9965.094727
10089.565430
10059.199219
9965.248047
10041.016602
10027.791016
10059.332031
10006.174805
9972.605469
9939.771484
9951.487305
9924.996094
9975.922852
10154.518555
10101.451172
9989.100586
9908.521484
9990.561523
9933.532227
9931.024414
9927.715820
9937.292969
10063.836914
9839.581055
10148.672852
10011.737305
10002.012695
10119.625977
10053.646484
10142.158203
10142.740234
10149.593750
9994.383789
9988.562500
9906.200195
10055.133789
10195.459961
10056.701172
10063.311523
9970.060547
10033.654297
10011.764648
10037.408203
10030.480469
10032.892578
10034.196289
9971.441406
10003.840820
9951.102539
9868.839844
9965.222656
9969.083008
10025.833984
10158.943359
10075.019531
10019.082031
10011.565430
10087.185547
9972.648438
9890.500000
10092.664062
10052.325195
10119.363281
10121.322266
10153.982422
9994.737305
9924.696289
10107.292969
10175.660156
10074.487305
10059.581055
10165.505859
9992.176758
10120.938477
10015.434570
10100.055664
9939.914062
9922.980469
10087.700195
10078.542969
10014.064453
10041.792969
9943.522461
10021.573242
10056.897461
10103.669922
10140.313477
10092.663086
10049.850586
10136.778320
10054.985352
10078.871094
9967.787109
10060.595703
10020.778320
10072.914062
10184.705078
10112.537109
10090.520508
10068.466797
10197.666992
10295.555664
10101.519531
10242.771484
10230.372070
10117.332031
10213.755859
10095.114258
10141.168945
10226.625977
10088.458984
10168.913086
10103.364258
10057.715820
10020.909180
10069.686523
10102.136719
10090.704102
10248.077148
10052.195312
10008.177734
10025.038086
9930.769531
9980.893555
9785.134766
10053.929688
10060.610352
10220.211914
10051.271484
9957.021484
10067.795898
9962.215820
10148.846680
10176.366211
10246.691406
10125.378906
10102.524414
10213.125977
10106.126953
10121.833984
10243.248047
10213.940430
10348.447266
10231.221680
10146.472656
10102.158203
10192.095703
10179.918945
10116.517578
10064.912109
10239.284180
10203.560547
10030.792969
10233.992188
10025.648438
10096.700195
10139.299805
10143.155273
10128.385742
10051.708984
10139.744141
10137.751953
9978.275391
10038.722656
10028.180664
10096.714844
9995.158203
10003.538086
10085.872070
10035.327148
10100.547852
10184.564453
10238.996094
10236.545898
10106.784180
10126.030273
10228.570312
10021.884766
10222.412109
10090.952148
10067.232422
10278.058594
10145.355469
10049.126953
10143.717773
10081.812500
10097.008789
10095.049805
10026.634766
10052.493164
10161.698242
10156.470703
10005.809570
10142.329102
10150.141602
10091.321289
10103.345703
10120.534180
10137.613281
10126.193359
10086.034180
10238.166992
10043.826172
9957.858398
10052.756836
9941.224609
9992.008789
10117.117188
10027.707031
9937.023438
10046.729492
10024.060547
10035.721680
10064.844727
10029.464844
10095.761719
9997.331055
10026.387695
10063.226562
10140.913086
10124.880859
10149.381836
10193.666016
10076.472656
10150.472656
10003.349609
10052.220703
9984.711914
10150.996094
10139.318359
9905.074219
9946.304688
10139.658203
9983.499023
10056.279297
10071.569336
9934.028320
9977.314453
10069.730469
10028.563477
9942.877930
10099.965820
10162.000977
10087.012695
10057.024414
10035.392578
10162.768555
10174.066406
10140.826172
10221.760742
10125.993164
9968.501953
10153.533203
9999.356445
10085.762695
10108.283203
10198.147461
10068.289062
10110.165039
9972.149414
10040.851562
10140.074219
10103.638672
9950.128906
10099.273438
10100.978516
10114.846680
10304.259766
10120.798828
10111.977539
10443.111328
10241.688477
9985.377930
10089.570312
10167.885742
10075.069336
10196.996094
10038.262695
10234.533203
10009.821289
10202.325195
10090.891602
10049.712891
10232.469727
10167.915039
10096.764648
10277.304688
10110.573242
10149.957031
10237.270508
10033.650391
10133.208984
10231.400391
10089.556641
10173.626953
10075.676758
10076.721680
10129.539062
10162.898438
9967.227539
10189.324219
9997.858398
10040.305664
10180.647461
10054.468750
10086.779297
10109.469727
10073.785156
10312.257812
10212.849609
10115.250977
10309.298828
10228.404297
10287.326172
10383.518555
10249.450195
10348.211914
10174.813477
10191.810547
10174.184570
10112.904297
10323.369141
10333.959961
10121.687500
10197.134766
10128.274414
10152.167969
10206.195312
10219.404297
10265.314453
10402.459961
10263.011719
10131.306641
10229.335938
10158.727539
10109.732422
10204.941406
10213.024414
10209.297852
10171.983398
10124.186523
10197.691406
10192.313477
10314.736328
10177.773438
10064.052734
10261.610352
10193.851562
10187.426758
10350.333984
10234.993164
10122.927734
10143.355469
10278.916016
10155.711914
10215.164062
10139.103516
10134.961914
10133.815430
10321.858398
10169.339844
10220.156250
10205.542969
10324.521484
10252.824219
10300.862305
10223.993164
10180.819336
10202.958984
10095.925781
10069.291992
10177.284180
10263.755859
10367.035156
10393.952148
10410.240234
10369.512695
10222.097656
10301.827148
10353.954102
10174.489258
10324.517578
10411.180664
10293.564453
10262.958984
10345.143555
10226.880859
10188.391602
10350.919922
10227.653320
10254.741211
10269.920898
10240.869141
10220.472656
10341.414062
10271.862305
10256.468750
10238.260742
10143.529297
10311.407227
10322.305664
10194.087891
10258.165039
10325.968750
10330.847656
10300.580078
10317.425781
10274.273438
10428.584961
10568.208984
10536.030273
10305.781250
10272.655273
10367.738281
10350.957031
10353.152344
10297.468750
10381.034180
10306.166016
10509.924805
10311.003906
10335.695312
10372.358398
10204.083008
10270.559570
10218.054688
10188.898438
10325.133789
10397.920898
10340.431641
10414.945312
10388.134766
10142.815430
10331.229492
10253.419922
10289.769531
10445.297852
10220.753906
10494.336914
10383.001953
10192.886719
10425.915039
10310.277344
10315.889648
10179.444336
10293.093750
10434.769531
10303.342773
10191.642578
10314.880859
10314.679688
10254.394531
10225.447266
10258.908203
10305.205078
10426.654297
10313.555664
10360.679688
10301.638672
10331.322266
10458.269531
10226.285156
10240.014648
10306.299805
10311.893555
10510.196289
10263.167969
10182.355469
10179.149414
10189.826172
10371.525391
10259.285156
10224.956055
10285.561523
10282.416992
10094.104492
10055.269531
10206.087891
10074.918945
10194.628906
10388.528320
10358.556641
10359.356445
10377.045898
10209.127930
10357.750000
10285.625000
10220.126953
10214.912109
10286.881836
10425.559570
10451.840820
10423.385742
10322.458008
10393.989258
10342.467773
10424.593750
10390.450195
10249.426758
10318.272461
10300.372070
10365.500977
10274.016602
10392.630859
10434.834961
10409.230469
10393.937500
10404.297852
10324.408203
10492.087891
10379.332031
10293.024414
10344.733398
10367.009766
10176.312500
10297.076172
10292.000000
10297.845703
10478.735352
10435.815430
10612.054688
10336.290039
10423.345703
10330.176758
10276.716797
10233.014648
10269.418945
10359.278320
10404.700195
10300.220703
10463.127930
10387.237305
10435.248047
10484.445312
10477.873047
10399.971680
10518.685547
10462.577148
10369.462891
10447.986328
10409.849609
10439.548828
10458.076172
10501.739258
10339.238281
10359.056641
10459.916016
10473.295898
10267.301758
10459.854492
10444.606445
10410.527344
10446.302734
10375.729492
10426.305664
10603.354492
10598.144531
10623.761719
10580.532227
10541.538086
10484.744141
10533.493164
10591.784180
10506.882812
10479.175781
10468.516602
10516.987305
10501.164062
10461.228516
10444.085938
10503.903320
10465.655273
10406.199219
10445.188477
10304.436523
10421.229492
10411.055664
10423.979492
10467.915039
10456.135742
10440.550781
10476.199219
10348.212891
10441.979492
10439.231445
10253.466797
10492.402344
10434.959961
10371.614258
10507.788086
10379.780273
10279.486328
10368.858398
10470.725586
10469.610352
10529.572266
10449.060547
10510.392578
10391.559570
10394.975586
10342.369141
10458.152344
10456.048828
10319.733398
10334.310547
10435.083984
10516.216797
10438.920898
10267.375977
10437.792969
10620.156250
10515.930664
10434.372070
10596.659180
10579.627930
10680.595703
10540.455078
10595.812500
10583.387695
10501.950195
10572.225586
10523.190430
10513.230469
10452.541016
10477.761719
10552.644531
10442.219727
10419.181641
10427.385742
10375.791016
10291.455078
10387.785156
10429.096680
10520.658203
10280.447266
10400.876953
10475.693359
10363.413086
10315.949219
10374.696289
10336.169922
10258.239258
10262.186523
10360.952148
10367.061523
10325.177734
10567.634766
10315.759766
10419.945312
10350.226562
10242.936523
10422.969727
10345.085938
10543.096680
10359.789062
10396.116211
10462.647461
10481.695312
10612.087891
10465.264648
10576.042969
10529.863281
10595.486328
10456.079102
10486.105469
10463.540039
10490.916016
10359.739258
10424.542969
10503.270508
10382.335938
10600.255859
10380.949219
10470.422852
10508.793945
10300.447266
10322.066406
10386.864258
10344.037109
10378.747070
10531.335938
10619.625000
10422.229492
10423.947266
10375.259766
10260.508789
10263.458984
10358.724609
10436.852539
10395.604492
10310.840820
10366.313477
10301.363281
10425.264648
10534.988281
10332.490234
10349.897461
10326.628906
10335.450195
10378.002930
10387.003906
10363.168945
10365.698242
10235.972656
10383.558594
10342.168945
10339.834961
10525.342773
10488.822266
10366.095703
10335.287109
10348.642578
10316.562500
10359.404297
10515.539062
10418.167969
10366.231445
10346.989258
10503.814453
10349.065430
10384.564453
10264.865234
10515.846680
10537.480469
10444.123047
10460.013672
10357.891602
10499.431641
10343.900391
10441.292969
10289.334961
10467.884766
10394.279297
10531.649414
10491.130859
10421.624023
10377.329102
10466.522461
10428.396484
10471.548828
10454.469727
10344.263672
10405.710938
10391.287109
10448.010742
10307.840820
10352.208984
10345.429688
10392.011719
10473.170898
10376.318359
10432.256836
10512.179688
10412.656250
10391.326172
10519.736328
10373.268555
10485.102539
10622.263672
10565.854492
10467.965820
10499.389648
10340.369141
10319.269531
10475.049805
10452.895508
10384.247070
10458.612305
10334.653320
10488.136719
10502.259766
10516.385742
10457.241211
10540.233398
10520.581055
10468.944336
10581.952148
10479.815430
10553.672852
10530.145508
10452.037109
10478.374023
```
