## Supplementary material for "Functional connectivity across the human subcortical auditory system using an autoregressive matrix-Gaussian copula graphical model approach with partial correlations": Code: roi-09_mean_ts.txt

```
10944.915039
10867.847656
10845.413086
10750.038086
10679.230469
10827.684570
10744.335938
10767.301758
10617.814453
10639.181641
10712.559570
10738.422852
10838.970703
10764.501953
10710.760742
10785.247070
10835.668945
10829.681641
10731.056641
10789.983398
10727.362305
10645.992188
10691.548828
10855.244141
10727.113281
10726.212891
10848.507812
10711.581055
10743.849609
10860.472656
10822.543945
10760.700195
10922.375000
10692.095703
10769.972656
10753.127930
10765.757812
10745.447266
10726.951172
10826.149414
10809.391602
10648.167969
10759.018555
10732.082031
10695.126953
10708.035156
10869.674805
10706.717773
10721.957031
10813.253906
10766.831055
10786.827148
10847.685547
10824.707031
10785.262695
10650.698242
10714.772461
10628.519531
10812.833008
10722.082031
10831.346680
10834.300781
10845.812500
10709.585938
10693.599609
10805.964844
10860.674805
10825.580078
10682.467773
10959.593750
10881.290039
10805.384766
10831.885742
10692.047852
10736.303711
10838.193359
10855.894531
10747.872070
10864.001953
10904.054688
10804.191406
10814.172852
10772.246094
10738.001953
10839.910156
10690.633789
10601.037109
10749.125977
10820.581055
10752.208008
10859.949219
10954.386719
10820.498047
10931.330078
10872.798828
10780.472656
10802.856445
10839.580078
10737.206055
10706.112305
10786.366211
10725.556641
10783.476562
10778.854492
10819.378906
10783.585938
10839.363281
10846.264648
10799.139648
10711.857422
10755.271484
10807.704102
10900.250000
10915.803711
10848.697266
10756.517578
10868.457031
10810.430664
10881.503906
10675.655273
10572.326172
10641.157227
10749.445312
10796.523438
10835.988281
10871.681641
10642.079102
10784.162109
10740.581055
10775.637695
10894.944336
10777.583984
10822.368164
10745.165039
10711.862305
10858.459961
10738.132812
10720.831055
10735.758789
10835.753906
10837.924805
10565.291992
10766.543945
10858.239258
10762.581055
10797.448242
10904.513672
10790.467773
10818.295898
10915.481445
10670.957031
10806.518555
10802.626953
10822.149414
10811.603516
10850.143555
10758.220703
10795.691406
10871.087891
10822.566406
10801.123047
10811.086914
10838.361328
10784.615234
10800.997070
10873.619141
10790.978516
10670.755859
10759.718750
10707.749023
10899.450195
10780.410156
10762.956055
10839.089844
10796.087891
10911.104492
10909.043945
10847.769531
10872.382812
10872.204102
10863.362305
10776.518555
10825.460938
10767.282227
10846.315430
10779.398438
11008.925781
10895.096680
10862.174805
10891.178711
10923.695312
10856.247070
10748.277344
10788.273438
10824.491211
10746.042969
10899.018555
10802.574219
10770.522461
10737.957031
10758.094727
10913.292969
10825.076172
10898.185547
10895.839844
10827.283203
10878.630859
10807.318359
10769.815430
10849.696289
10747.290039
10774.246094
10844.455078
10872.306641
10822.902344
10904.456055
10997.141602
10962.346680
10945.074219
10904.691406
10726.965820
10844.638672
10918.656250
10969.941406
10879.194336
10785.266602
10909.309570
10986.824219
10781.748047
10894.481445
10691.850586
10833.930664
10810.815430
10908.943359
10918.886719
10819.001953
10909.009766
10811.583984
10798.626953
10829.110352
10739.458984
10876.678711
10685.967773
10778.782227
10800.517578
10830.541992
10778.426758
10746.268555
10769.527344
10799.052734
10917.300781
10911.427734
11083.023438
10725.020508
10772.517578
11053.562500
10911.752930
10978.051758
10989.764648
11053.207031
10946.392578
11005.372070
10824.728516
10786.294922
10877.907227
10992.759766
10894.810547
10895.931641
10929.361328
11020.395508
10742.666016
10941.247070
10919.998047
10809.601562
10826.580078
10863.880859
10927.323242
10906.476562
10831.548828
10808.017578
10791.344727
10797.321289
10959.566406
10779.325195
10877.406250
10975.750977
10961.031250
10889.551758
10899.361328
10938.156250
10954.947266
10889.558594
10777.986328
10817.391602
10869.454102
10780.208984
10895.780273
10952.753906
10844.193359
10943.145508
10817.583008
10847.662109
10826.207031
10936.521484
10816.730469
10938.103516
10959.006836
10730.790039
10905.002930
10781.152344
10772.042969
10989.059570
10882.518555
10699.466797
10878.007812
10801.563477
10715.618164
10835.292969
10813.981445
10740.509766
10798.937500
10753.571289
10944.811523
10596.420898
10842.121094
10871.090820
10769.144531
10716.117188
10785.274414
10837.197266
10926.914062
10931.219727
10813.808594
10924.358398
10863.548828
10825.797852
10793.072266
10973.766602
10868.752930
10906.881836
10897.779297
10799.175781
10843.927734
10733.075195
10810.597656
10761.380859
10858.927734
10874.956055
10920.310547
10789.375977
10935.945312
10804.819336
10864.928711
10849.183594
10873.666992
10958.034180
10899.771484
10985.956055
10820.708984
10910.614258
10927.023438
10876.660156
10877.044922
10846.110352
10927.702148
10974.277344
11014.979492
10912.100586
10960.378906
10857.334961
10942.156250
10908.815430
10899.466797
11093.508789
11499.662109
11060.615234
10995.337891
10692.483398
10934.967773
10922.868164
11048.937500
10888.391602
11008.529297
10960.045898
11107.981445
10946.048828
10973.333984
10971.593750
11106.641602
10927.289062
10911.612305
11033.355469
11031.469727
11002.180664
11085.352539
11103.324219
10968.523438
10960.327148
11118.834961
11103.123047
10910.576172
10993.324219
11075.188477
10968.763672
10917.143555
10974.357422
10918.865234
11054.076172
10910.533203
10981.915039
11060.712891
10971.721680
10923.065430
11147.214844
10992.322266
10981.753906
10958.617188
10915.378906
11026.969727
10968.214844
10912.981445
10980.768555
10942.169922
10908.138672
10964.626953
11050.292969
11099.024414
11013.393555
11143.581055
11124.083008
11077.427734
11281.958008
11152.010742
11075.441406
10930.107422
11081.644531
11142.850586
11047.565430
11094.666016
11174.624023
11113.149414
10964.294922
10923.912109
11035.427734
11132.040039
11083.724609
11041.452148
11147.220703
11071.496094
11055.425781
11106.498047
11041.763672
10973.865234
11072.456055
11081.466797
11108.222656
11165.374023
11093.356445
11055.958008
11082.625000
11031.282227
11114.415039
11200.306641
11004.266602
11102.084961
11109.549805
11169.335938
10997.761719
10986.808594
11136.326172
11166.320312
11090.152344
11103.684570
11099.315430
11090.300781
11006.216797
11050.408203
11215.138672
11022.414062
11145.074219
11022.064453
11039.750977
10955.858398
11058.236328
11103.053711
11202.043945
11030.423828
11138.655273
10959.842773
11102.721680
11190.960938
11211.685547
11126.500000
11288.105469
11071.208984
11158.527344
11170.907227
11089.820312
11244.554688
11213.543945
11231.577148
11109.024414
11055.840820
11210.955078
11098.366211
11139.209961
11177.943359
11180.133789
11156.141602
11193.627930
11135.597656
11135.371094
11053.710938
11075.633789
11156.327148
11192.242188
11189.399414
11162.524414
11055.747070
10987.001953
11134.662109
11092.614258
11270.948242
11072.983398
11133.369141
11065.875977
11247.205078
11234.927734
11329.985352
11218.988281
11208.898438
11150.419922
11184.933594
11238.731445
11158.033203
11145.195312
11062.814453
11119.931641
11112.616211
11200.724609
11203.291016
11086.358398
11151.041992
11231.700195
11038.076172
11136.416992
11202.736328
11191.155273
11191.736328
11157.964844
11098.190430
11133.131836
11175.657227
11068.284180
11224.494141
11144.019531
11276.738281
11134.741211
11054.792969
11174.513672
11129.366211
11035.505859
11146.790039
11179.601562
11229.250977
11234.886719
11125.366211
11061.586914
11158.313477
11132.142578
11167.478516
11183.256836
11243.800781
11211.499023
11167.912109
11172.255859
11150.409180
11284.169922
11127.001953
11062.563477
11089.417969
11144.419922
11129.012695
10973.225586
11183.727539
10999.016602
11131.978516
11156.324219
11165.351562
11251.591797
11163.283203
11082.279297
11214.372070
11054.315430
11067.360352
11201.065430
11162.793945
11106.425781
11255.712891
11104.295898
11150.523438
11196.496094
11164.428711
10990.928711
11067.323242
11140.977539
11086.437500
11240.666992
11367.681641
11178.226562
11255.622070
11258.210938
11244.872070
11209.160156
11239.649414
11199.170898
11184.410156
11245.669922
11328.433594
11266.853516
11243.815430
11253.893555
11246.237305
11202.166016
11169.040039
11225.306641
11069.820312
11247.698242
11277.960938
11167.631836
11072.478516
11231.548828
11086.331055
11252.570312
11219.449219
11164.647461
11293.610352
11383.278320
11193.725586
11178.667969
11241.303711
11210.249023
11247.250000
11181.490234
11212.989258
11107.423828
11315.087891
11233.103516
11175.237305
11356.795898
11301.344727
11387.565430
11376.750977
11263.926758
11153.398438
11272.460938
11219.774414
11169.683594
11281.334961
11170.382812
11288.277344
11269.927734
11263.031250
11191.577148
11136.283203
11169.604492
11155.236328
11277.868164
11126.606445
11244.708984
11227.696289
11135.381836
11191.952148
11294.926758
11199.435547
11263.032227
11480.909180
11288.437500
11255.974609
11218.677734
11232.832031
11182.537109
11213.274414
11276.989258
11255.788086
11299.685547
11310.435547
11282.704102
11366.218750
11261.269531
11257.903320
11221.045898
11110.720703
11233.937500
11157.580078
11301.686523
11219.517578
11195.222656
11182.371094
11278.112305
11142.042969
11118.748047
11207.170898
11166.657227
11258.998047
11324.262695
11262.903320
11267.501953
11259.553711
11229.808594
11229.332031
11295.842773
11181.850586
11408.674805
11216.869141
11215.948242
11194.499023
11191.670898
11229.794922
11199.437500
11232.375977
11172.956055
11314.626953
11165.230469
11245.591797
11232.752930
11268.299805
11311.626953
11132.593750
11243.785156
11098.751953
11290.051758
11290.935547
11260.708984
11317.252930
11180.289062
11443.155273
11190.000000
11228.427734
11293.403320
11193.711914
11163.403320
11226.893555
11205.818359
11166.533203
11120.105469
11086.740234
11172.144531
11146.956055
11108.791992
11286.123047
11231.826172
11056.250000
11201.157227
11145.233398
11142.438477
11138.892578
11226.361328
11211.007812
11146.363281
11069.712891
11239.636719
11147.287109
11224.353516
11278.135742
11115.959961
11145.065430
11234.255859
11267.333984
11159.596680
11204.822266
11216.047852
11085.002930
11272.949219
11208.266602
11257.577148
11267.164062
11173.767578
11272.267578
11301.377930
11253.487305
11130.630859
11342.415039
11145.790039
11147.925781
11174.400391
11290.802734
11183.888672
11182.329102
11250.853516
11144.863281
11238.035156
11093.156250
11168.226562
11169.695312
11282.012695
11263.364258
11223.560547
11159.443359
11214.343750
11188.893555
11207.162109
11311.642578
11145.295898
11131.743164
11161.592773
11116.460938
11159.069336
11217.356445
11096.364258
11179.987305
11262.414062
11062.656250
11129.791016
11191.191406
11029.146484
11159.970703
11248.376953
11150.147461
11293.737305
11153.108398
11031.626953
11018.605469
11184.183594
11185.982422
11306.418945
11231.583008
11236.127930
11192.111328
11134.369141
11260.554688
11209.352539
11274.039062
11258.996094
11172.980469
11065.858398
11173.972656
11146.774414
11082.672852
11225.965820
11233.058594
11240.305664
11242.451172
11304.853516
11155.645508
11364.811523
11258.125977
11213.382812
11148.167969
11284.200195
11122.522461
11175.632812
11190.346680
11228.469727
11242.468750
11201.193359
11233.784180
11220.761719
11180.573242
11110.889648
11184.914062
11118.066406
11134.138672
11236.125000
11096.715820
11128.690430
11169.217773
11203.631836
11311.993164
11155.460938
11254.611328
11291.383789
11206.356445
11367.454102
11232.818359
11379.367188
11396.558594
11212.340820
11259.739258
11365.729492
11348.854492
11121.794922
11297.923828
11212.795898
11194.289062
11429.190430
11316.433594
11148.559570
11215.850586
11247.937500
11292.166016
11340.131836
11484.533203
11233.877930
11240.710938
11346.728516
11420.596680
11224.372070
11143.149414
11335.030273
```
