## Supplementary material for "Functional connectivity across the human subcortical auditory system using an autoregressive matrix-Gaussian copula graphical model approach with partial correlations": Code: roi-10_mean_ts.txt

```
9676.833008
9396.908203
9550.711914
9579.630859
9575.856445
9597.231445
9722.647461
9619.489258
9639.184570
9533.398438
9593.384766
9759.786133
9645.741211
9650.213867
9667.472656
9592.790039
9504.930664
9653.537109
9603.014648
9585.123047
9331.591797
9625.108398
9498.902344
9483.416992
9577.329102
9570.756836
9500.456055
9526.969727
9532.771484
9537.579102
9590.136719
9546.586914
9523.440430
9539.544922
9598.182617
9559.269531
9436.155273
9638.252930
9616.133789
9628.716797
9544.527344
9594.723633
9602.467773
9627.776367
9631.625977
9710.281250
9619.520508
9657.308594
9622.829102
9636.192383
9600.357422
9683.939453
9625.842773
9628.857422
9688.841797
9581.291992
9603.291992
9555.743164
9545.993164
9629.810547
9673.398438
9647.776367
9516.455078
9634.248047
9559.355469
9784.557617
9581.610352
9741.941406
9769.698242
9720.451172
9667.082031
9616.532227
9649.572266
9683.113281
9717.584961
9503.582031
9633.764648
9636.118164
9581.475586
9667.382812
9765.094727
9720.970703
9804.706055
9477.777344
9584.782227
9667.248047
9673.260742
9536.904297
9602.542969
9642.677734
9735.681641
9698.109375
9730.489258
9658.426758
9708.926758
9710.142578
9583.783203
9655.558594
9800.125977
9696.251953
9636.993164
9701.800781
9665.723633
9603.927734
9628.431641
9671.771484
9592.108398
9744.173828
9620.922852
9548.574219
9568.557617
9512.914062
9659.494141
9671.831055
9670.415039
9746.303711
9612.597656
9720.316406
9733.799805
9737.394531
9670.870117
9714.241211
9683.192383
9563.487305
9654.807617
9647.951172
9569.268555
9712.099609
9478.556641
9635.193359
9623.940430
9598.906250
9641.121094
9698.598633
9667.433594
9611.493164
9646.198242
9557.690430
9549.711914
9543.839844
9659.499023
9652.800781
9749.868164
9640.813477
9738.545898
9720.779297
9619.181641
9779.558594
9638.414062
9768.470703
9570.969727
9643.660156
9727.823242
9690.031250
9662.924805
9761.281250
9804.607422
9746.833008
9737.818359
9689.004883
9813.583008
9594.813477
9748.639648
9651.835938
9703.819336
9722.335938
9617.321289
9667.975586
9676.638672
9573.897461
9666.173828
9815.951172
9729.991211
9620.816406
9750.630859
9796.826172
9627.149414
9754.919922
9697.274414
9672.679688
9670.451172
9788.464844
9595.168945
9646.269531
9700.595703
9527.688477
9635.652344
9661.121094
9663.208984
9773.164062
9681.137695
9702.339844
9639.792969
9592.003906
9602.799805
9753.817383
9676.670898
9716.709961
9584.464844
9533.115234
9488.299805
9778.843750
9521.173828
9694.592773
9586.276367
9663.139648
9813.604492
9725.619141
9639.827148
9797.864258
9574.008789
9498.982422
9640.839844
9780.605469
9501.870117
9859.187500
9824.354492
9949.575195
9819.591797
9677.671875
9713.244141
9706.374023
9663.828125
9640.952148
9661.298828
9681.340820
9797.492188
9709.996094
9808.087891
9706.454102
9548.199219
9621.283203
9498.704102
9470.457031
9712.438477
9737.417969
9741.919922
9767.919922
9678.843750
9688.518555
9566.211914
9665.398438
9514.698242
9731.753906
9845.125000
9765.562500
9585.589844
9761.331055
9660.978516
9720.337891
9812.637695
9726.621094
9805.287109
9874.625000
9814.400391
9724.584961
9743.452148
9749.713867
9553.604492
9876.705078
9816.305664
9757.861328
9956.007812
9629.754883
9869.196289
9808.088867
9812.250000
9766.612305
9793.907227
9676.280273
9864.093750
9732.581055
9704.457031
9840.030273
9581.074219
9549.462891
9799.100586
9678.821289
9771.479492
9783.835938
9752.705078
9709.420898
9677.465820
9677.127930
9609.654297
9670.960938
9644.414062
9880.574219
9768.330078
9658.722656
9782.245117
9870.470703
9848.313477
9642.074219
9769.008789
9696.585938
9762.689453
9697.888672
9774.613281
9730.517578
9730.833008
9697.699219
9665.866211
9716.258789
9772.321289
9568.696289
9818.392578
9760.219727
9797.216797
9744.194336
9882.600586
9713.179688
9772.229492
9761.749023
9839.602539
9851.256836
9696.114258
9663.005859
9667.275391
9648.389648
9776.608398
9681.563477
9611.952148
9704.418945
9660.465820
9731.420898
9811.898438
9725.392578
9524.958984
9743.181641
9757.210938
9667.061523
9828.705078
9835.267578
9627.126953
9775.031250
9696.241211
9651.529297
9784.016602
9748.006836
9618.165039
9786.918945
9725.200195
9749.633789
9638.642578
9647.736328
9651.267578
9719.777344
9685.228516
9609.416016
9727.995117
9793.099609
9695.870117
9521.627930
9729.024414
9777.338867
9720.493164
9776.348633
9596.001953
9821.410156
9806.172852
9847.079102
9680.598633
9711.772461
9798.081055
9780.214844
9827.959961
9901.757812
9734.529297
9681.264648
9678.780273
9744.835938
9697.316406
9744.625000
9582.698242
9824.068359
9804.400391
9813.385742
9989.370117
9839.104492
9833.970703
9801.360352
9719.660156
9703.967773
9928.354492
9918.782227
9942.398438
10076.852539
9978.519531
10050.664062
9986.826172
9882.342773
9786.174805
9879.454102
9824.529297
9995.503906
9789.352539
9837.875977
9975.073242
9937.248047
9870.288086
9945.075195
9760.928711
9844.256836
9829.910156
9787.833008
9905.658203
9639.864258
9755.411133
9833.892578
9780.100586
9846.931641
9843.761719
9820.125000
9884.266602
9804.544922
9793.845703
9713.135742
9854.417969
9828.193359
9797.391602
9879.279297
9915.769531
9851.925781
9943.297852
9887.093750
9891.783203
9940.125977
9980.637695
10016.626953
9901.429688
9767.882812
10031.755859
9945.758789
9813.915039
9865.423828
9905.405273
9923.708008
9717.912109
9811.018555
9936.276367
9926.104492
9852.358398
9682.236328
9820.946289
9923.027344
9785.408203
9824.000977
9763.604492
9863.425781
9924.169922
9863.601562
9944.391602
9852.613281
9890.464844
9925.510742
9874.754883
9947.773438
9964.213867
9847.668945
9846.737305
9909.285156
9845.820312
9717.466797
9893.838867
9747.031250
9867.161133
9835.614258
9780.121094
9987.567383
9839.980469
9813.742188
9823.106445
9905.621094
9895.022461
9833.066406
9831.726562
9836.507812
9909.255859
9882.210938
9983.333008
9991.485352
9985.329102
10059.144531
10020.080078
9861.925781
9772.612305
9937.739258
9838.667969
9930.068359
10069.761719
10083.373047
10064.981445
9998.363281
9820.766602
9836.406250
9974.131836
9844.722656
9843.760742
9837.624023
9944.625000
10085.902344
9973.016602
9797.355469
9911.165039
9973.420898
9869.238281
10001.961914
9882.037109
9990.712891
9951.897461
10007.303711
9976.143555
9925.897461
10083.100586
9935.549805
9953.217773
9913.652344
9969.193359
9969.794922
9932.143555
10069.807617
9978.516602
10017.253906
9848.133789
9918.273438
9942.946289
9961.926758
10122.901367
10017.058594
9947.358398
10027.499023
9790.681641
9972.706055
9991.795898
9885.874023
9987.979492
9915.400391
9921.880859
9824.963867
9860.137695
10004.594727
9892.981445
10033.406250
9922.401367
9953.855469
9940.074219
10037.793945
10059.437500
9928.908203
9952.763672
9948.645508
9843.694336
9874.086914
9829.206055
9887.831055
10001.394531
9909.452148
10007.277344
9954.182617
9850.875000
10002.761719
9858.257812
9881.712891
9884.661133
9937.107422
9966.209961
10119.583008
9876.076172
9845.213867
9872.995117
9892.436523
9861.429688
9931.842773
10141.454102
9962.613281
9967.873047
9990.029297
9919.985352
9990.323242
9892.581055
9909.011719
10030.082031
9841.804688
9790.548828
9782.273438
9815.329102
9740.754883
9911.762695
9955.220703
9865.084961
9992.807617
9888.044922
9956.202148
10006.479492
9833.241211
9823.461914
9985.333008
9898.213867
9982.092773
9995.264648
9910.454102
9890.787109
9856.188477
9943.369141
9936.535156
10045.807617
9976.351562
10127.018555
10175.567383
9942.986328
9900.861328
10149.079102
9900.574219
9963.589844
10028.867188
9915.537109
9831.219727
9918.294922
10025.070312
9841.068359
10050.131836
10061.201172
10085.362305
9957.312500
9963.488281
9972.107422
10017.003906
10020.820312
9921.577148
9910.220703
9790.792969
10016.168945
9788.086914
9857.563477
10109.973633
10066.031250
10035.876953
10161.239258
9926.066406
10012.230469
10111.491211
9896.084961
9942.773438
9752.545898
9882.639648
9922.783203
9975.777344
9904.879883
9971.352539
10109.100586
10051.155273
10175.955078
9954.416992
10118.366211
10179.694336
10098.338867
9983.334961
9906.664062
9993.652344
10103.847656
10094.555664
10144.293945
9979.105469
9957.633789
10027.030273
10010.932617
9992.623047
10108.258789
10086.283203
10068.068359
9698.408203
10016.020508
10057.777344
10131.077148
10164.030273
10068.563477
10086.533203
10139.766602
10010.187500
10051.889648
10126.191406
10095.357422
10149.957031
10020.598633
10129.731445
10013.241211
10034.094727
10061.331055
10079.928711
9954.347656
9970.555664
9903.472656
10020.918945
9954.611328
9843.458008
9933.441406
10052.188477
10113.525391
10047.928711
9966.560547
9987.586914
10092.672852
10126.513672
9915.391602
10008.098633
10137.125000
9948.714844
10000.232422
10092.704102
9930.885742
10041.321289
10049.839844
9908.363281
10076.863281
10112.413086
9998.204102
9990.352539
9999.686523
9948.139648
10022.770508
10065.136719
9971.522461
9924.191406
9915.083008
9930.571289
10010.352539
10008.981445
10300.499023
10060.300781
10109.161133
9940.057617
10103.225586
9927.352539
10159.334961
10085.438477
10091.266602
10107.704102
9942.399414
10001.445312
9975.250000
10064.869141
10127.888672
10158.589844
10066.692383
9986.137695
9937.425781
9970.821289
9947.870117
9924.557617
10136.018555
10004.439453
10004.186523
9963.209961
10065.158203
9970.591797
9889.628906
9931.592773
9909.989258
10015.104492
10051.249023
9947.831055
9989.345703
10074.161133
10046.801758
10109.019531
10041.869141
10103.652344
9821.751953
10016.373047
9901.442383
10059.200195
9970.366211
9934.064453
10123.494141
10095.777344
10055.928711
9984.503906
10135.585938
10039.511719
10087.060547
10124.013672
10077.783203
10024.962891
10067.487305
10002.969727
9978.685547
10005.220703
9969.324219
9962.923828
10114.700195
9972.530273
10080.408203
10227.991211
10108.987305
10126.226562
10082.871094
10086.905273
10005.605469
10180.643555
9933.368164
9916.643555
10162.797852
9963.682617
9928.304688
10068.406250
9944.879883
9835.469727
10039.391602
10018.385742
10029.729492
9941.558594
10131.500977
10076.077148
9993.946289
10038.820312
10087.243164
9993.466797
10047.691406
10135.928711
9940.098633
10031.198242
10092.928711
9930.914062
10074.357422
9916.637695
10084.563477
10063.510742
9899.294922
9899.256836
10009.923828
10053.854492
10091.583008
10018.092773
10165.214844
10036.525391
10154.051758
10050.232422
9897.317383
10000.219727
10115.657227
10122.999023
10032.173828
10047.894531
9984.193359
10130.838867
10122.131836
9999.706055
10100.193359
9918.975586
10157.893555
10133.496094
10107.875977
10062.181641
9961.650391
9986.639648
10197.722656
10163.037109
10025.355469
10071.355469
10070.648438
10050.202148
9979.056641
9986.797852
9857.620117
10038.269531
9840.008789
9928.314453
10054.847656
10093.538086
10075.148438
10034.695312
10126.993164
10101.269531
10014.267578
9993.305664
10114.556641
10120.967773
10059.644531
9958.875977
10049.076172
10112.416992
10164.450195
10083.170898
10000.436523
10026.882812
10011.844727
10091.657227
10060.770508
9955.414062
10085.312500
10081.832031
10197.525391
9897.400391
10050.981445
10155.074219
10097.875977
10058.982422
10042.888672
9927.693359
```
