## Supplementary material for "Functional connectivity across the human subcortical auditory system using an autoregressive matrix-Gaussian copula graphical model approach with partial correlations": Code: roi-11_mean_ts.txt

```
9927.933594
9859.012695
9840.736328
9889.766602
9624.351562
9760.478516
9848.252930
9828.227539
9784.363281
9951.569336
9870.601562
9736.119141
9878.749023
9931.950195
9980.838867
9949.887695
9813.625977
9870.592773
9819.378906
9881.334961
9755.345703
9919.175781
9897.636719
9854.006836
9960.887695
9752.817383
9785.120117
9878.469727
9793.346680
9839.890625
9912.625977
9812.346680
9836.630859
9815.619141
9744.590820
9970.809570
9774.612305
9862.078125
9758.963867
9849.360352
9782.836914
9755.917969
9939.696289
9989.819336
9897.006836
9988.775391
9807.863281
9696.233398
9804.922852
9909.756836
9902.665039
9972.330078
9889.275391
9719.479492
9926.678711
9948.312500
9930.186523
9825.144531
9868.041016
9869.288086
9845.121094
9801.144531
9974.117188
9852.851562
9896.632812
9797.271484
9875.352539
9967.121094
9956.509766
9902.049805
9915.708008
9948.284180
9819.061523
9947.573242
9902.875000
9857.694336
9917.317383
9871.181641
9764.592773
9975.684570
9890.108398
9808.198242
9773.192383
9897.148438
9848.188477
9919.583008
9930.878906
9887.250977
9890.458984
9912.170898
9784.821289
9934.012695
10029.074219
9834.828125
10050.685547
9925.250977
9895.458984
9941.817383
9964.813477
9910.970703
9841.190430
9929.753906
9868.215820
10015.730469
9888.625000
9899.810547
9906.115234
9947.596680
9855.856445
9907.659180
9975.000000
9776.225586
9884.794922
10049.886719
9945.610352
9898.474609
9887.117188
9854.555664
9927.612305
9970.920898
9853.979492
9855.995117
9895.114258
9983.599609
9737.702148
9954.137695
9862.807617
9740.353516
9849.024414
9748.783203
9814.972656
9945.127930
9901.883789
9878.753906
9875.291016
9782.866211
9761.278320
9891.623047
9726.625000
9868.639648
9935.510742
9783.945312
9843.639648
9770.299805
9838.211914
9829.710938
9832.759766
9978.928711
9817.576172
9894.370117
9941.705078
9762.800781
9853.752930
9939.823242
9885.274414
9874.983398
9962.283203
9926.675781
9886.404297
9967.792969
9864.524414
9891.666016
9881.170898
9914.306641
9936.180664
9760.979492
9917.230469
9902.883789
9916.449219
9767.874023
9993.408203
10002.831055
9907.658203
9835.840820
9942.250000
9887.010742
9744.881836
9884.998047
9841.905273
9824.380859
9893.205078
9939.668945
9819.047852
9934.669922
9965.047852
9941.954102
9737.788086
9974.681641
9985.493164
9986.708984
9920.242188
9935.276367
10088.844727
9958.801758
9890.971680
9833.252930
9970.669922
9974.040039
9929.832031
9879.124023
9856.367188
10047.922852
9807.178711
9801.458008
9944.152344
9947.917969
9900.621094
9810.818359
9920.598633
9816.920898
10034.322266
9719.890625
9779.047852
10044.653320
9807.621094
9907.686523
9943.167969
9764.698242
9963.568359
9905.859375
9877.791016
9997.956055
9858.462891
9874.688477
9929.707031
9840.586914
9889.179688
9859.174805
10039.825195
10013.454102
9993.547852
9972.732422
9884.500000
9896.068359
9946.622070
9966.494141
10045.923828
9978.319336
9907.205078
9877.037109
9976.541016
9960.035156
9721.743164
9739.812500
9894.826172
10079.366211
9830.473633
9875.437500
9970.137695
9797.587891
9972.013672
9866.269531
9973.874023
9938.543945
9928.240234
9876.922852
9936.817383
9861.239258
9920.184570
9877.850586
9984.700195
9819.567383
10000.404297
9666.607422
9957.409180
9922.222656
9973.947266
9899.696289
9969.246094
10039.081055
9894.415039
10062.055664
9961.495117
9847.528320
9730.099609
9895.336914
9860.380859
9885.514648
9829.917969
9797.210938
9840.338867
9994.763672
10087.829102
9890.842773
9808.723633
9887.101562
9833.933594
10048.398438
9921.973633
9832.357422
10022.742188
10063.793945
9914.916992
9916.587891
9714.304688
9791.942383
9916.006836
9913.465820
9935.030273
9990.116211
9980.030273
9868.250000
10059.329102
9896.763672
9877.057617
9954.525391
9984.483398
9940.217773
9889.842773
9873.842773
9886.604492
9869.728516
10006.437500
9966.500977
9837.419922
9862.289062
9905.558594
9859.311523
9793.776367
10010.447266
9891.319336
9823.179688
9907.208008
9818.554688
9812.432617
9815.449219
9847.036133
9868.503906
9812.069336
9870.720703
9830.478516
9880.675781
9834.039062
9990.638672
9813.059570
9860.057617
9955.671875
9846.813477
9955.628906
9869.301758
9809.721680
9829.008789
10050.821289
9912.574219
9902.863281
10016.535156
10008.299805
9843.126953
9926.869141
9711.565430
9856.463867
9869.008789
9848.576172
9885.592773
9806.939453
9881.130859
9906.620117
9862.447266
9778.996094
9699.001953
10005.569336
9859.742188
9758.508789
9922.775391
9991.036133
9891.750000
9825.508789
10023.589844
9881.333984
9945.715820
9773.698242
9893.817383
9934.725586
9905.223633
9926.160156
9885.976562
9686.178711
9708.291016
9937.139648
9937.665039
10034.875977
10039.814453
9904.290039
9836.344727
9889.948242
10032.783203
9838.508789
9886.419922
9996.750977
10073.920898
9917.562500
9918.867188
9950.716797
9931.586914
9924.041016
9815.197266
9767.143555
9809.455078
10093.527344
10114.320312
9876.024414
9965.834961
9866.231445
9950.845703
9918.662109
9889.152344
9981.074219
9747.553711
10051.761719
10017.861328
9857.864258
10032.120117
9746.398438
10049.309570
9828.025391
9719.668945
9951.472656
9860.105469
9967.413086
9832.399414
9813.984375
9930.905273
9893.541992
9930.557617
9967.505859
9776.515625
9939.573242
9870.066406
9997.002930
10135.650391
9818.849609
9948.360352
9995.859375
9948.078125
9859.945312
9834.979492
9919.377930
9946.016602
9893.766602
9978.577148
9972.420898
9892.885742
9840.358398
9828.826172
9984.600586
9848.708984
9895.145508
9833.097656
9984.868164
9924.358398
9988.903320
9937.389648
9881.192383
9859.824219
9949.390625
9966.871094
9799.394531
9843.219727
9881.990234
9896.580078
9899.483398
9924.252930
9952.573242
9804.483398
9978.636719
9929.362305
9826.187500
9952.423828
9899.935547
9864.743164
9927.864258
9843.770508
9884.527344
9997.423828
9977.196289
9909.422852
9778.300781
9845.285156
9808.069336
9875.370117
9989.177734
9934.639648
9868.185547
9864.466797
9940.191406
9983.509766
9861.390625
9939.416016
9805.009766
9848.046875
10017.253906
10046.525391
9941.650391
9963.049805
9967.616211
9901.610352
9820.987305
9949.862305
9902.930664
9886.641602
10061.106445
10021.558594
10061.076172
9836.184570
9951.890625
9997.248047
10012.336914
10000.564453
10034.933594
9879.312500
10008.612305
10090.133789
9984.114258
9986.506836
9887.964844
10006.509766
9957.496094
9833.743164
9929.076172
10001.923828
9949.892578
9935.943359
10004.929688
10107.143555
9905.534180
9912.631836
9987.287109
9988.494141
9942.193359
9964.128906
10042.794922
10005.181641
9956.119141
9908.456055
9854.283203
9858.000977
9933.312500
9906.334961
9930.085938
9938.192383
10076.369141
9996.964844
10088.390625
10006.379883
9941.862305
10058.027344
10135.888672
9825.753906
9919.914062
10127.904297
9987.394531
10029.166992
9868.442383
9934.339844
10065.433594
9929.703125
9879.460938
10094.409180
10005.197266
9933.606445
9998.966797
10171.395508
9959.636719
9987.521484
9983.203125
9927.550781
9951.170898
10014.939453
9981.045898
10063.511719
9958.270508
9834.399414
9894.027344
9964.735352
10044.207031
9983.142578
10009.202148
9891.662109
10042.963867
10081.689453
9981.638672
9945.813477
9942.352539
9965.637695
9911.854492
9977.851562
9921.802734
9960.473633
9962.759766
9724.408203
9898.469727
9897.552734
9985.439453
9847.130859
9791.233398
9758.046875
9744.684570
9891.053711
9897.096680
9917.269531
9845.340820
9927.574219
9889.250000
10031.949219
9967.963867
9962.038086
9958.257812
10117.765625
9952.539062
10042.308594
9954.796875
9868.018555
10052.039062
9878.416992
10046.442383
10065.046875
9963.880859
10032.107422
10011.498047
9955.209961
10013.200195
10008.003906
10059.147461
9875.892578
9860.491211
9927.607422
9936.791016
9956.386719
10008.438477
9953.861328
9914.136719
9922.610352
10006.266602
10072.110352
10101.196289
9916.574219
9970.327148
10097.062500
10077.833008
10000.217773
10184.939453
10108.355469
9929.689453
9975.452148
9980.246094
9868.412109
9928.099609
9956.020508
10078.920898
10068.787109
10024.542969
9870.610352
10149.067383
10023.785156
9988.873047
10073.904297
10041.040039
9950.972656
10037.135742
10042.252930
10038.230469
10054.208008
10205.828125
10114.427734
10051.866211
9983.254883
10011.584961
10050.816406
10059.002930
9991.152344
10121.046875
9929.357422
10110.254883
10025.032227
10059.380859
10011.527344
10078.221680
10035.469727
10106.942383
9955.205078
9979.767578
10103.894531
9990.079102
10115.976562
9974.720703
10093.035156
10076.620117
9933.873047
10128.534180
9992.850586
10013.909180
9977.067383
10003.129883
9976.024414
10009.150391
10079.249023
10007.457031
10099.619141
10030.675781
9866.335938
9956.065430
9930.931641
10012.144531
9977.955078
9944.663086
10030.310547
10035.024414
9948.924805
10029.543945
9998.024414
9900.338867
10141.536133
10041.221680
10028.776367
10058.198242
10115.964844
10040.565430
9973.339844
10084.039062
10106.085938
10036.697266
10036.571289
10066.310547
10099.316406
10007.496094
10030.019531
9910.246094
9976.883789
10003.009766
10109.116211
10079.569336
9975.365234
10052.748047
9936.392578
10058.994141
9988.458008
10014.273438
9964.952148
9996.857422
9967.629883
10043.907227
10100.342773
10010.696289
9978.582031
9948.372070
9981.492188
9872.308594
9884.429688
9918.872070
10015.339844
10022.070312
9940.623047
10023.922852
10047.572266
9979.486328
10023.956055
9886.444336
10057.439453
10105.429688
10028.030273
10118.838867
9951.467773
9980.203125
10167.908203
9951.751953
10109.901367
10051.237305
10031.949219
10207.948242
9913.326172
10055.039062
9967.013672
9868.359375
9989.341797
9952.014648
10167.011719
10061.725586
10021.098633
10071.625977
10099.731445
10128.118164
10048.382812
10140.880859
10111.939453
10146.919922
10101.564453
9988.606445
10184.051758
10101.264648
9999.712891
10016.678711
10020.359375
10168.253906
10080.772461
10000.095703
10105.051758
10067.539062
10180.893555
10178.287109
10197.581055
10055.642578
9979.015625
10069.200195
10035.945312
9922.791992
10116.257812
10225.708984
10024.976562
10029.416016
10206.342773
10121.990234
9890.559570
10097.221680
9962.954102
10099.201172
10009.881836
10019.745117
10187.044922
10036.043945
10174.240234
10018.560547
9929.366211
10066.773438
10108.222656
10098.503906
9974.988281
10077.295898
10055.544922
10133.869141
10022.708984
10123.026367
9954.387695
10012.902344
10126.917969
10229.603516
10137.345703
10048.678711
10045.915039
10025.818359
10014.879883
10075.151367
10222.562500
9958.440430
10133.132812
10109.941406
10181.089844
10096.339844
10081.157227
10188.766602
10049.374023
10176.132812
10148.802734
10111.756836
10170.186523
10030.240234
10108.813477
10089.195312
10250.097656
10181.919922
10185.497070
10071.917969
10118.165039
10054.844727
10056.750977
10019.828125
10074.448242
10051.195312
10137.809570
10088.175781
10183.514648
10104.805664
10067.280273
10046.288086
10079.329102
10119.197266
10128.403320
10145.923828
10169.291016
10188.837891
10115.048828
10071.644531
10057.344727
10082.465820
10143.276367
10172.705078
10135.291992
10149.515625
10175.692383
10121.219727
10210.682617
10068.085938
10102.689453
10088.402344
10106.203125
10123.722656
10109.796875
10058.028320
10106.538086
10224.788086
10192.321289
```
