## Supplementary material for "Functional connectivity across the human subcortical auditory system using an autoregressive matrix-Gaussian copula graphical model approach with partial correlations": Code: roi-12_mean_ts.txt

```
11235.298828
11204.461914
11163.851562
11250.063477
11162.121094
11285.927734
11343.902344
11239.589844
11273.573242
11214.162109
11238.295898
11354.587891
11285.365234
11307.332031
11463.414062
11351.801758
11237.630859
11219.421875
11206.754883
11114.787109
11032.043945
11136.789062
11097.324219
11163.324219
11272.610352
11225.192383
11143.386719
11178.485352
11331.633789
11225.043945
11213.973633
11238.040039
11203.988281
11177.254883
11213.041992
11172.256836
11087.214844
11098.426758
11073.753906
11199.535156
11196.464844
11162.841797
11241.011719
11223.114258
11170.548828
11200.358398
11119.971680
11193.386719
11242.683594
11172.875000
11217.984375
11313.348633
11252.934570
11266.825195
11364.566406
11261.544922
11198.613281
11163.149414
11088.419922
11109.419922
11226.214844
11241.653320
11233.169922
11221.592773
11112.803711
11166.904297
11237.479492
11222.213867
11179.263672
11281.308594
11268.763672
11269.451172
11230.808594
11232.335938
11229.620117
11147.616211
11194.109375
11243.375000
11160.541016
11238.886719
11329.817383
11211.491211
11230.636719
11163.641602
11217.812500
11314.874023
11241.525391
11209.728516
11275.156250
11169.138672
11225.047852
11232.825195
11240.397461
11388.546875
11345.201172
11302.843750
11305.636719
11266.650391
11300.416016
11291.508789
11182.693359
11187.867188
11231.927734
11117.792969
11139.448242
11148.000977
11042.311523
11145.291016
11185.919922
11081.616211
11059.784180
11012.311523
11055.458008
11210.334961
11164.695312
11191.491211
11199.188477
11245.587891
11377.377930
11350.128906
11236.156250
11134.169922
11185.586914
11099.721680
11126.886719
11232.015625
11180.835938
11117.195312
11095.421875
11074.549805
11142.036133
11195.563477
11133.200195
11181.235352
11141.228516
11053.130859
11084.490234
11054.844727
11084.871094
11178.593750
11164.422852
11145.363281
11158.611328
11108.963867
11186.041992
11269.526367
11202.551758
11287.299805
11173.612305
11115.373047
11108.448242
11085.144531
11136.116211
11225.826172
11229.164062
11128.481445
11199.602539
11163.781250
11161.977539
11272.006836
11230.960938
11218.048828
11291.276367
11203.144531
11163.559570
11158.686523
11101.578125
11082.069336
11208.092773
11178.123047
11253.601562
11410.666992
11299.693359
11221.802734
11196.717773
11178.022461
11149.527344
11165.521484
11191.173828
11097.704102
11138.942383
11229.033203
11181.681641
11125.609375
11182.039062
11298.375000
11184.191406
11206.304688
11246.166992
11186.108398
11152.305664
11193.961914
11215.854492
11112.700195
11058.320312
11162.510742
11230.686523
11217.083984
11168.254883
11113.506836
11122.650391
11183.735352
11088.897461
11139.009766
11221.587891
11209.715820
11240.569336
11269.533203
11119.930664
11146.446289
11190.821289
11128.454102
11210.943359
11291.770508
11262.284180
11298.936523
11360.481445
11407.545898
11457.679688
11356.990234
11286.951172
11281.211914
11149.289062
11215.434570
11247.908203
11142.901367
11253.099609
11319.401367
11267.743164
11222.207031
11095.816406
11059.729492
11069.475586
11070.814453
11198.616211
11290.382812
11278.449219
11308.829102
11207.202148
11139.997070
11194.488281
11089.595703
11033.474609
11186.769531
11305.217773
11242.135742
11193.772461
11212.466797
11158.745117
11110.829102
11150.248047
11194.171875
11198.862305
11252.220703
11131.623047
11078.288086
11130.766602
11064.900391
11075.763672
11250.353516
11253.510742
11173.343750
11219.636719
11131.872070
11152.906250
11220.210938
11118.631836
11136.878906
11192.362305
11203.372070
11273.813477
11223.646484
11106.815430
11153.001953
11105.400391
11144.978516
11225.388672
11196.354492
11249.195312
11290.077148
11194.430664
11233.140625
11255.686523
11134.934570
11163.736328
11157.964844
11099.456055
11208.912109
11192.496094
11184.843750
11292.895508
11248.610352
11172.404297
11162.773438
11068.426758
11184.931641
11278.372070
11190.625000
11260.800781
11292.821289
11180.819336
11216.174805
11211.237305
11216.622070
11188.589844
11069.214844
11067.931641
11163.002930
11224.599609
11240.912109
11324.866211
11269.349609
11250.389648
11262.361328
11185.981445
11177.556641
11187.978516
11108.069336
11110.877930
11174.316406
11111.958984
11137.683594
11152.036133
11174.158203
11220.821289
11277.624023
11300.868164
11246.272461
11176.154297
11205.041016
11150.903320
11117.619141
11179.923828
11153.084961
11090.730469
11204.369141
11216.478516
11219.159180
11291.167969
11229.030273
11156.000977
11214.344727
11212.666016
11258.678711
11161.263672
11094.583984
11172.997070
11102.049805
11107.906250
11151.967773
11087.270508
11071.107422
11135.396484
11114.000977
11159.788086
11168.466797
11161.318359
11246.067383
11248.611328
11230.669922
11274.567383
11266.009766
11138.409180
11093.461914
11142.461914
11094.194336
11176.633789
11269.188477
11157.596680
11164.122070
11115.253906
11080.575195
11260.369141
11322.930664
11087.590820
11144.925781
11172.458008
11285.723633
11339.064453
11321.897461
11193.947266
11129.369141
11079.698242
11007.914062
11146.638672
11257.245117
11196.552734
11303.178711
11313.763672
11229.240234
11255.581055
11171.593750
11184.521484
11261.630859
11133.150391
11121.255859
11090.308594
11115.625000
11192.548828
11171.229492
11105.026367
11095.889648
10996.738281
11108.203125
11171.279297
11069.893555
11094.563477
11005.799805
11066.649414
11172.096680
11087.475586
11009.445312
11036.873047
11019.711914
11086.029297
11195.783203
11165.187500
11081.766602
11073.018555
10999.766602
11064.975586
11184.044922
11201.375000
11234.356445
11206.453125
11131.512695
11229.977539
11136.002930
11172.045898
11271.287109
11158.709961
11265.610352
11288.787109
11188.227539
11123.505859
11105.972656
11198.990234
11172.488281
11159.665039
11290.261719
11242.377930
11180.849609
11196.939453
11070.883789
11143.331055
11234.348633
11126.605469
11135.665039
11202.375000
11119.354492
11140.356445
11099.726562
11129.696289
11225.182617
11232.139648
11264.139648
11182.054688
11080.463867
11199.661133
11131.906250
11111.801758
11261.537109
11221.240234
11142.877930
11112.846680
11046.990234
11109.538086
11216.398438
11133.746094
11062.078125
11129.030273
11088.231445
11073.891602
11155.580078
11152.484375
11085.994141
11071.833984
11141.878906
11112.220703
11090.171875
11184.224609
11293.178711
11190.458984
11209.311523
11280.316406
11166.069336
11102.102539
11137.868164
11061.136719
11052.488281
11211.685547
11232.669922
11226.681641
11244.967773
11118.743164
11164.191406
11263.109375
11164.403320
11088.100586
11177.206055
11237.107422
11139.539062
11147.389648
11049.192383
11061.250000
11152.237305
11156.756836
11077.933594
11064.366211
11041.683594
11029.574219
11174.671875
11171.500977
11163.961914
11259.934570
11219.216797
11172.043945
11235.072266
11186.080078
11158.166992
11233.256836
11210.555664
11206.308594
11150.574219
11043.701172
11123.198242
11151.993164
11123.299805
11154.616211
11114.296875
11026.494141
11064.650391
11000.073242
11061.447266
11178.455078
11190.359375
11106.599609
11103.203125
11030.964844
11059.616211
11113.098633
11031.751953
11101.521484
11081.340820
11140.456055
11313.592773
11203.467773
11157.375000
11173.747070
11086.276367
11108.014648
11122.987305
11020.475586
11088.936523
11071.293945
11020.903320
11253.250977
11243.583008
11229.924805
11227.560547
11077.181641
11113.647461
11005.992188
11058.439453
11126.715820
11133.177734
11208.206055
11219.220703
11105.773438
11128.936523
10999.710938
11013.054688
11117.598633
11135.687500
11181.467773
11234.829102
11157.029297
11200.883789
11196.615234
11095.172852
11096.533203
11120.582031
11126.639648
11122.541016
11009.054688
11008.993164
11060.358398
10963.057617
11014.457031
11031.478516
11035.655273
11111.805664
11090.909180
11122.853516
11108.852539
11089.046875
11152.843750
11251.464844
11254.602539
11152.359375
11169.557617
11165.047852
11149.970703
11148.129883
11064.314453
10967.689453
11080.491211
11197.480469
11232.932617
11271.003906
11138.008789
11070.048828
11135.928711
11016.904297
11028.919922
11134.327148
11049.022461
11006.266602
11106.703125
11036.945312
11026.740234
11152.189453
11072.409180
11057.179688
11126.057617
11036.265625
11032.727539
11116.990234
11026.144531
11039.739258
11145.536133
11056.197266
11075.833008
10989.940430
10970.133789
11070.704102
11173.976562
11249.917969
11336.456055
11268.125000
11213.945312
11261.442383
11163.290039
11075.298828
11128.563477
11142.692383
11073.000977
11133.750977
11151.417969
11070.186523
11093.059570
11103.644531
11080.181641
11150.424805
11100.143555
11131.345703
11130.207031
11041.083984
11002.454102
11038.448242
11090.246094
11127.734375
11086.162109
11003.403320
11093.202148
11078.068359
11013.967773
11113.019531
11139.015625
11134.820312
11087.335938
11002.072266
11073.238281
11093.731445
11145.336914
11247.362305
11182.716797
11123.599609
11145.447266
11055.639648
11087.246094
11136.316406
11101.633789
11152.955078
11090.609375
11038.041016
11103.015625
11188.332031
11173.317383
11196.354492
11160.526367
11100.287109
11105.936523
11040.993164
11008.607422
11079.371094
11077.026367
11100.865234
11121.848633
11080.548828
11088.069336
11099.815430
11034.353516
11069.897461
11111.197266
11068.289062
11066.653320
11059.942383
11063.827148
11124.208984
11108.511719
11063.457031
11108.958984
11057.250977
11091.188477
11050.458984
11024.150391
11003.288086
11028.211914
11004.087891
11014.693359
11082.273438
11001.186523
11070.346680
11100.584961
11051.424805
11082.397461
11106.104492
11043.664062
11062.614258
11082.743164
11111.900391
11180.909180
11175.268555
11164.021484
11171.934570
11098.051758
11116.029297
11074.829102
11047.749023
11057.623047
10989.776367
11056.812500
11095.877930
11109.740234
11164.810547
11066.284180
10985.318359
10981.536133
10978.047852
11058.636719
11129.271484
10978.071289
11006.147461
11042.742188
10957.501953
10997.979492
10938.961914
10926.424805
10923.622070
10977.307617
10934.095703
11009.010742
11095.499023
11212.802734
11141.802734
11010.145508
11004.188477
11017.360352
11020.172852
10959.380859
11101.088867
11081.186523
11040.936523
11067.830078
11063.901367
11045.285156
11004.568359
11136.602539
11070.175781
11120.095703
11236.774414
11210.403320
11115.964844
11040.443359
10972.916992
10949.000977
10953.383789
10991.672852
11036.460938
10963.039062
11100.054688
11163.835938
11088.895508
11105.958008
11084.088867
11039.889648
11114.978516
11167.102539
11076.144531
10974.061523
11020.039062
11018.301758
10930.529297
10937.829102
10969.284180
10935.496094
10898.108398
11015.614258
11043.133789
10999.182617
11015.790039
11074.746094
11046.649414
10982.554688
11081.469727
11186.585938
11135.291992
11111.241211
11096.332031
11001.972656
11054.830078
11090.218750
11007.133789
11113.526367
11156.737305
11005.039062
11020.562500
10946.900391
10938.032227
10925.723633
11007.556641
11069.853516
11132.114258
11100.915039
11008.275391
11042.797852
10984.796875
10906.924805
10971.763672
11098.813477
11020.757812
11096.349609
11077.670898
11044.263672
11092.813477
11038.021484
10974.158203
10998.246094
10918.502930
10999.673828
11061.190430
10988.269531
10982.791016
10919.116211
10981.544922
11051.956055
11080.322266
11052.651367
11151.153320
11155.216797
11022.170898
11046.886719
11001.236328
10948.892578
10996.718750
11006.125000
10973.065430
11025.015625
11024.138672
10967.824219
11034.594727
11056.769531
11045.311523
11068.984375
11159.831055
11253.248047
11178.944336
11205.592773
11103.488281
11046.343750
11112.499023
10994.657227
10954.730469
10996.560547
10957.821289
10993.529297
11157.997070
11053.869141
11019.496094
11019.432617
11017.133789
11094.498047
11145.532227
11036.230469
11092.301758
11115.855469
10992.299805
10998.554688
11028.943359
```
