## Supplementary material for "Functional connectivity across the human subcortical auditory system using an autoregressive matrix-Gaussian copula graphical model approach with partial correlations": Code: roi-13_mean_ts.txt

```
10528.276367
10465.808594
10404.079102
10415.158203
10383.915039
10456.546875
10504.969727
10463.555664
10472.307617
10447.426758
10463.715820
10517.528320
10478.391602
10480.543945
10514.068359
10474.095703
10458.849609
10463.484375
10464.077148
10442.866211
10410.953125
10449.624023
10441.407227
10463.212891
10519.280273
10476.625977
10450.598633
10466.126953
10523.187500
10488.089844
10454.173828
10435.575195
10402.817383
10362.699219
10401.798828
10418.816406
10409.184570
10417.409180
10414.823242
10475.000977
10494.897461
10459.898438
10485.177734
10499.151367
10472.183594
10495.866211
10454.899414
10473.337891
10502.474609
10463.764648
10474.040039
10515.506836
10458.483398
10484.852539
10518.695312
10457.700195
10436.373047
10399.248047
10365.802734
10360.664062
10442.702148
10488.140625
10495.053711
10471.056641
10431.559570
10456.594727
10496.370117
10492.834961
10464.762695
10507.560547
10529.199219
10528.448242
10508.084961
10472.700195
10460.720703
10435.758789
10476.743164
10490.061523
10463.035156
10508.264648
10532.169922
10463.207031
10487.657227
10443.127930
10452.438477
10487.552734
10445.331055
10450.176758
10476.782227
10445.019531
10467.962891
10474.506836
10495.814453
10554.409180
10539.084961
10504.256836
10490.671875
10454.830078
10480.902344
10484.593750
10468.223633
10514.935547
10527.366211
10470.838867
10503.041992
10505.854492
10438.844727
10493.394531
10506.668945
10436.983398
10428.142578
10386.814453
10414.807617
10495.053711
10473.288086
10452.849609
10450.990234
10443.742188
10494.164062
10484.004883
10423.076172
10378.479492
10396.803711
10377.758789
10406.861328
10473.921875
10448.291016
10408.769531
10381.118164
10363.633789
10406.301758
10438.914062
10392.876953
10422.453125
10390.389648
10361.824219
10371.898438
10399.838867
10399.946289
10469.371094
10488.500000
10453.145508
10459.576172
10428.335938
10472.242188
10515.913086
10491.418945
10544.143555
10515.751953
10489.362305
10465.420898
10448.073242
10460.057617
10500.324219
10491.243164
10442.818359
10466.351562
10414.512695
10405.609375
10450.196289
10388.103516
10392.762695
10449.675781
10407.299805
10404.509766
10405.168945
10391.145508
10382.297852
10443.160156
10417.139648
10452.444336
10519.336914
10479.968750
10445.784180
10480.106445
10480.888672
10468.734375
10481.832031
10505.967773
10481.379883
10522.251953
10536.402344
10483.750000
10432.425781
10471.377930
10517.397461
10491.828125
10512.079102
10542.630859
10518.532227
10501.763672
10521.972656
10500.610352
10460.310547
10433.690430
10477.232422
10519.305664
10530.225586
10496.111328
10446.256836
10461.417969
10479.214844
10443.716797
10472.387695
10517.222656
10531.061523
10540.452148
10507.842773
10442.870117
10445.481445
10451.303711
10426.347656
10466.036133
10519.763672
10495.393555
10525.050781
10573.651367
10595.399414
10614.490234
10577.286133
10530.606445
10535.945312
10481.742188
10521.840820
10543.677734
10498.652344
10533.610352
10565.541992
10557.551758
10528.289062
10464.819336
10460.153320
10451.458984
10450.769531
10498.489258
10540.920898
10557.125000
10570.198242
10510.152344
10501.788086
10530.871094
10484.813477
10485.813477
10514.234375
10547.492188
10514.066406
10421.050781
10409.869141
10398.552734
10377.881836
10420.273438
10455.785156
10486.202148
10495.601562
10429.758789
10424.101562
10459.039062
10430.218750
10455.050781
10538.615234
10578.558594
10534.969727
10546.448242
10495.861328
10514.611328
10559.352539
10508.520508
10504.933594
10535.080078
10561.176758
10577.736328
10535.084961
10490.446289
10479.503906
10428.980469
10483.713867
10534.116211
10538.268555
10556.414062
10564.755859
10500.373047
10518.653320
10513.931641
10467.444336
10470.610352
10457.541016
10458.726562
10525.330078
10515.930664
10508.747070
10537.750977
10520.788086
10493.042969
10517.749023
10489.409180
10538.326172
10572.501953
10536.209961
10595.414062
10608.768555
10557.881836
10583.826172
10593.172852
10619.680664
10581.231445
10527.673828
10521.910156
10542.860352
10557.262695
10541.574219
10560.060547
10547.233398
10562.465820
10548.575195
10522.573242
10539.288086
10536.240234
10476.618164
10480.807617
10518.765625
10484.547852
10499.520508
10529.093750
10531.256836
10542.817383
10532.877930
10522.836914
10458.246094
10420.702148
10455.827148
10428.260742
10427.393555
10506.416992
10476.775391
10474.198242
10538.795898
10499.111328
10475.702148
10518.624023
10499.422852
10516.828125
10539.786133
10565.139648
10597.217773
10527.503906
10511.689453
10541.532227
10481.574219
10473.084961
10476.010742
10454.693359
10451.505859
10480.594727
10483.083008
10516.085938
10486.629883
10471.059570
10519.921875
10490.937500
10486.109375
10535.874023
10526.354492
10499.737305
10508.051758
10515.739258
10468.511719
10499.049805
10522.814453
10464.281250
10490.992188
10464.478516
10477.339844
10552.327148
10596.693359
10566.931641
10573.112305
10615.568359
10626.588867
10642.159180
10629.406250
10584.898438
10504.209961
10473.684570
10458.505859
10536.392578
10594.533203
10584.233398
10644.293945
10694.499023
10656.563477
10663.824219
10591.797852
10585.250000
10598.973633
10558.009766
10544.349609
10529.426758
10518.689453
10580.746094
10574.981445
10546.970703
10549.041016
10507.412109
10545.755859
10577.153320
10515.500000
10514.633789
10483.739258
10509.701172
10570.542969
10547.450195
10538.650391
10545.997070
10539.449219
10519.534180
10538.648438
10537.044922
10516.321289
10519.274414
10504.346680
10549.357422
10599.089844
10624.600586
10627.967773
10603.478516
10558.478516
10582.282227
10543.255859
10573.272461
10621.519531
10583.616211
10608.851562
10657.409180
10613.546875
10556.207031
10579.012695
10616.690430
10604.908203
10586.503906
10635.853516
10623.388672
10579.215820
10558.294922
10523.310547
10564.071289
10578.629883
10541.619141
10559.562500
10615.632812
10576.506836
10591.859375
10572.530273
10579.098633
10613.771484
10628.653320
10643.631836
10591.727539
10585.067383
10615.710938
10587.915039
10572.374023
10621.911133
10605.691406
10555.795898
10530.124023
10493.648438
10503.729492
10552.615234
10541.038086
10516.178711
10548.313477
10532.720703
10541.203125
10573.744141
10552.709961
10519.483398
10495.528320
10540.454102
10524.418945
10519.062500
10581.619141
10640.486328
10613.457031
10604.106445
10624.812500
10590.659180
10571.436523
10557.854492
10542.585938
10552.064453
10619.816406
10636.799805
10627.509766
10638.001953
10601.164062
10606.772461
10626.834961
10568.892578
10514.904297
10562.589844
10633.867188
10599.613281
10603.193359
10562.541992
10566.455078
10607.336914
10619.995117
10603.583984
10585.853516
10571.945312
10578.705078
10639.726562
10650.071289
10654.787109
10694.625977
10676.557617
10645.020508
10657.069336
10636.906250
10588.857422
10619.992188
10638.734375
10625.373047
10592.629883
10558.159180
10573.799805
10603.033203
10613.204102
10614.427734
10603.534180
10567.095703
10576.368164
10565.496094
10613.262695
10673.621094
10686.136719
10638.960938
10635.663086
10577.031250
10606.962891
10650.601562
10592.598633
10595.344727
10579.355469
10593.885742
10646.784180
10618.095703
10615.393555
10641.045898
10637.696289
10613.847656
10602.935547
10553.234375
10568.464844
10576.102539
10556.265625
10616.897461
10632.515625
10583.729492
10590.933594
10547.244141
10551.133789
10512.914062
10523.691406
10577.318359
10617.551758
10646.958008
10656.487305
10590.849609
10586.113281
10552.514648
10565.369141
10609.451172
10634.798828
10670.954102
10691.893555
10632.252930
10648.492188
10655.318359
10585.030273
10584.685547
10625.460938
10620.539062
10613.915039
10563.529297
10549.069336
10566.247070
10540.090820
10549.602539
10559.789062
10572.680664
10614.032227
10625.889648
10604.711914
10591.295898
10571.667969
10564.775391
10597.834961
10619.510742
10578.758789
10599.607422
10633.625977
10617.629883
10600.464844
10526.046875
10482.323242
10516.997070
10599.790039
10638.050781
10666.017578
10618.709961
10611.176758
10657.662109
10626.862305
10634.353516
10688.093750
10640.480469
10616.822266
10632.929688
10599.661133
10600.144531
10661.844727
10632.155273
10617.418945
10655.052734
10626.984375
10638.949219
10683.996094
10642.935547
10616.201172
10643.937500
10607.713867
10587.669922
10568.270508
10535.767578
10571.992188
10631.129883
10640.814453
10639.291992
10567.550781
10523.443359
10538.521484
10520.695312
10507.011719
10568.214844
10618.135742
10616.397461
10651.716797
10693.993164
10649.538086
10648.367188
10683.074219
10683.256836
10685.150391
10682.657227
10677.096680
10670.456055
10634.892578
10627.915039
10659.323242
10698.135742
10710.713867
10673.492188
10594.354492
10609.833008
10624.162109
10573.520508
10618.520508
10650.288086
10630.397461
10612.184570
10553.115234
10603.952148
10645.622070
10674.187500
10707.567383
10679.679688
10650.340820
10650.898438
10616.986328
10646.556641
10695.849609
10690.373047
10682.344727
10617.665039
10583.265625
10616.224609
10652.085938
10654.821289
10668.932617
10661.130859
10602.095703
10586.854492
10568.847656
10567.340820
10605.090820
10634.602539
10652.885742
10697.009766
10667.526367
10673.914062
10692.800781
10662.228516
10680.626953
10676.096680
10657.265625
10656.758789
10653.481445
10651.890625
10658.141602
10632.214844
10591.870117
10596.540039
10604.630859
10598.683594
10592.943359
10591.067383
10584.891602
10596.437500
10601.989258
10602.947266
10611.713867
10566.720703
10554.610352
10589.419922
10599.483398
10623.511719
10633.564453
10648.139648
10662.916016
10667.379883
10676.750000
10683.598633
10701.824219
10708.096680
10717.903320
10702.464844
10694.004883
10684.500000
10660.498047
10677.243164
10668.347656
10649.422852
10651.318359
10615.241211
10593.251953
10549.026367
10512.391602
10552.126953
10593.376953
10643.566406
10693.932617
10601.131836
10587.328125
10625.502930
10582.444336
10597.785156
10605.962891
10575.425781
10577.411133
10596.232422
10596.050781
10611.593750
10691.108398
10736.045898
10700.343750
10651.213867
10653.057617
10649.416016
10650.214844
10617.596680
10712.000000
10709.050781
10693.904297
10710.029297
10719.734375
10718.761719
10680.774414
10738.607422
10714.507812
10695.252930
10712.659180
10693.925781
10650.065430
10622.724609
10605.539062
10597.248047
10619.416016
10649.982422
10641.509766
10621.905273
10662.250977
10711.498047
10681.319336
10651.277344
10649.041992
10629.134766
10703.894531
10739.570312
10725.604492
10665.226562
10687.135742
10666.551758
10627.189453
10576.272461
10595.150391
10555.778320
10546.234375
10583.159180
10578.510742
10579.251953
10578.865234
10619.297852
10592.829102
10563.375977
10610.140625
10676.260742
10639.916992
10637.583008
10632.298828
10598.556641
10624.703125
10639.250977
10606.220703
10643.146484
10672.922852
10608.452148
10624.674805
10578.410156
10540.708984
10525.808594
10561.985352
10586.061523
10634.012695
10655.166992
10607.128906
10612.459961
10581.844727
10528.640625
10571.699219
10654.958008
10635.372070
10657.330078
10644.806641
10624.350586
10665.733398
10652.013672
10636.900391
10645.946289
10619.042969
10654.055664
10654.737305
10609.039062
10586.704102
10559.089844
10559.393555
10583.363281
10602.638672
10580.030273
10641.932617
10654.294922
10607.453125
10636.614258
10612.573242
10580.111328
10598.225586
10602.313477
10590.051758
10612.619141
10615.617188
10587.066406
10620.958984
10637.842773
10615.290039
10564.312500
10610.879883
10682.887695
10640.576172
10639.279297
10603.943359
10590.406250
10626.301758
10600.522461
10611.912109
10646.077148
10625.992188
10633.592773
10668.410156
10635.795898
10609.785156
10632.204102
10638.989258
10674.179688
10703.460938
10644.331055
10683.332031
10702.794922
10631.618164
10638.178711
10660.567383
```
