## Supplementary material for "Functional connectivity across the human subcortical auditory system using an autoregressive matrix-Gaussian copula graphical model approach with partial correlations": Code: roi-14_mean_ts.txt

```
11237.431641
11234.341797
11204.591797
11259.820312
11231.401367
11305.500977
11370.931641
11280.431641
11314.124023
11238.541016
11295.122070
11386.686523
11329.989258
11379.156250
11436.068359
11357.512695
11293.978516
11259.445312
11178.567383
11128.602539
11083.543945
11167.864258
11113.735352
11200.742188
11308.040039
11254.104492
11186.451172
11227.296875
11328.222656
11258.436523
11254.959961
11260.624023
11202.241211
11159.668945
11202.039062
11142.059570
11066.377930
11094.129883
11084.194336
11160.274414
11196.517578
11187.711914
11229.641602
11256.695312
11182.269531
11188.574219
11146.812500
11205.893555
11261.322266
11210.591797
11250.986328
11322.899414
11269.674805
11347.611328
11397.265625
11297.333008
11265.576172
11154.372070
11105.524414
11113.809570
11197.306641
11232.091797
11241.893555
11229.159180
11182.571289
11221.370117
11271.953125
11242.541016
11229.818359
11277.443359
11296.904297
11288.773438
11263.944336
11250.155273
11230.477539
11185.209961
11244.594727
11238.938477
11218.906250
11299.934570
11360.306641
11256.179688
11244.128906
11187.422852
11214.089844
11324.385742
11220.093750
11274.824219
11298.986328
11240.385742
11264.005859
11256.205078
11301.754883
11405.438477
11362.900391
11341.980469
11352.392578
11311.603516
11346.545898
11281.232422
11209.212891
11245.430664
11236.598633
11156.500977
11167.903320
11186.460938
11105.001953
11180.031250
11217.357422
11110.996094
11084.125977
11018.373047
11071.908203
11206.065430
11180.166016
11212.440430
11216.531250
11277.020508
11386.168945
11363.954102
11276.283203
11174.647461
11182.955078
11112.475586
11128.562500
11250.543945
11201.151367
11122.462891
11102.911133
11098.664062
11166.719727
11226.247070
11139.282227
11171.936523
11129.296875
11056.893555
11050.498047
11072.016602
11078.421875
11187.117188
11228.009766
11173.304688
11203.777344
11155.619141
11220.735352
11288.748047
11237.115234
11299.943359
11286.206055
11132.682617
11106.164062
11119.107422
11161.983398
11251.159180
11266.906250
11193.769531
11231.945312
11154.906250
11182.618164
11289.569336
11234.799805
11242.795898
11318.909180
11230.026367
11200.669922
11172.583984
11132.068359
11116.323242
11201.998047
11204.513672
11291.393555
11401.186523
11338.461914
11243.175781
11254.383789
11215.333008
11181.533203
11174.330078
11203.842773
11152.340820
11194.737305
11237.189453
11178.215820
11148.812500
11188.160156
11266.029297
11233.767578
11217.370117
11213.904297
11165.515625
11153.860352
11211.963867
11192.295898
11135.126953
11108.317383
11159.275391
11222.788086
11204.121094
11185.707031
11124.719727
11152.840820
11179.260742
11136.577148
11160.291016
11241.641602
11264.622070
11279.609375
11253.117188
11160.418945
11127.071289
11155.616211
11152.534180
11217.772461
11316.477539
11285.953125
11358.716797
11450.353516
11489.094727
11505.546875
11439.649414
11315.372070
11286.843750
11185.430664
11241.757812
11264.090820
11202.660156
11297.381836
11351.015625
11322.652344
11226.677734
11111.547852
11064.098633
11097.785156
11092.242188
11206.922852
11287.099609
11325.425781
11337.995117
11227.991211
11141.913086
11209.175781
11079.618164
11007.151367
11209.646484
11299.272461
11282.426758
11190.627930
11206.100586
11184.654297
11128.447266
11208.235352
11249.769531
11253.068359
11248.875000
11180.890625
11118.748047
11129.174805
11082.971680
11111.211914
11244.791992
11283.406250
11200.232422
11227.585938
11158.276367
11167.923828
11229.673828
11125.352539
11158.533203
11206.609375
11263.401367
11253.149414
11237.594727
11131.888672
11134.242188
11087.629883
11134.034180
11212.614258
11232.240234
11286.774414
11299.687500
11194.895508
11231.190430
11282.168945
11175.919922
11191.457031
11110.236328
11108.733398
11258.896484
11221.764648
11208.999023
11279.478516
11254.320312
11193.290039
11196.950195
11137.325195
11209.231445
11242.642578
11237.425781
11294.714844
11345.879883
11218.453125
11240.833984
11235.623047
11196.797852
11189.230469
11112.946289
11080.326172
11165.184570
11235.212891
11250.212891
11312.264648
11312.763672
11313.969727
11286.551758
11221.924805
11222.330078
11168.084961
11094.712891
11113.632812
11171.833008
11094.406250
11128.938477
11160.408203
11137.849609
11185.357422
11266.518555
11306.331055
11229.847656
11193.304688
11196.026367
11137.296875
11089.348633
11164.855469
11129.160156
11109.829102
11202.511719
11195.491211
11214.142578
11259.770508
11206.843750
11129.532227
11196.916016
11223.171875
11262.819336
11148.723633
11104.719727
11196.788086
11083.893555
11104.877930
11108.641602
11084.949219
11085.432617
11148.945312
11124.995117
11188.085938
11163.420898
11167.229492
11282.094727
11260.478516
11256.875000
11318.104492
11308.875000
11219.945312
11143.435547
11179.915039
11107.512695
11138.868164
11236.105469
11152.606445
11155.684570
11089.971680
11115.500977
11228.337891
11271.502930
11081.463867
11176.541016
11231.830078
11295.381836
11346.021484
11350.130859
11203.522461
11095.241211
11078.649414
11093.423828
11202.463867
11294.280273
11241.044922
11310.487305
11348.184570
11273.209961
11278.105469
11175.392578
11160.971680
11218.307617
11164.237305
11141.888672
11089.996094
11100.574219
11183.066406
11175.597656
11163.757812
11147.040039
11061.248047
11090.698242
11173.496094
11097.527344
11135.597656
11087.769531
11093.382812
11123.316406
11063.936523
11059.646484
11120.772461
11100.567383
11082.312500
11124.447266
11116.896484
11097.122070
11106.224609
11053.135742
11112.376953
11192.049805
11230.461914
11290.920898
11246.621094
11228.106445
11265.597656
11166.114258
11207.522461
11302.133789
11192.895508
11271.655273
11302.834961
11241.179688
11114.144531
11159.852539
11248.950195
11203.476562
11231.144531
11328.591797
11281.606445
11205.551758
11194.259766
11139.539062
11180.395508
11233.795898
11161.009766
11209.960938
11251.146484
11162.150391
11212.463867
11143.917969
11187.762695
11256.274414
11291.225586
11331.628906
11207.944336
11161.893555
11220.804688
11151.626953
11203.341797
11326.107422
11271.316406
11174.077148
11148.291016
11096.724609
11138.453125
11212.929688
11156.486328
11067.951172
11171.940430
11164.840820
11158.882812
11226.906250
11153.154297
11079.176758
11085.454102
11102.472656
11114.310547
11102.591797
11202.616211
11332.971680
11268.456055
11283.221680
11311.795898
11202.875977
11159.550781
11131.296875
11103.435547
11092.693359
11204.492188
11213.684570
11224.451172
11220.663086
11157.481445
11204.070312
11240.320312
11161.646484
11091.918945
11184.714844
11302.779297
11196.687500
11188.935547
11090.000000
11078.346680
11149.893555
11198.980469
11135.267578
11156.500977
11090.785156
11107.915039
11205.316406
11169.220703
11209.769531
11282.472656
11240.603516
11210.734375
11238.101562
11205.619141
11159.602539
11227.702148
11236.274414
11206.377930
11158.933594
11080.625000
11125.666992
11175.985352
11151.251953
11198.911133
11149.810547
11114.048828
11130.300781
11067.587891
11098.751953
11192.155273
11189.262695
11123.270508
11140.242188
11076.426758
11114.475586
11140.029297
11056.209961
11142.860352
11119.823242
11173.963867
11346.674805
11286.538086
11264.930664
11280.546875
11225.757812
11157.269531
11180.186523
11066.984375
11110.225586
11126.451172
11103.180664
11278.316406
11291.507812
11254.435547
11220.719727
11129.085938
11099.702148
11065.105469
11096.191406
11163.553711
11201.712891
11234.341797
11249.681641
11127.633789
11125.646484
11065.672852
11038.730469
11143.471680
11176.327148
11221.915039
11235.529297
11179.988281
11228.954102
11234.145508
11132.814453
11151.151367
11165.936523
11160.827148
11113.077148
11037.196289
11025.634766
11049.391602
11010.865234
11041.515625
11010.196289
11013.985352
11101.534180
11113.255859
11122.532227
11164.854492
11138.453125
11189.901367
11221.020508
11234.048828
11158.652344
11195.243164
11194.892578
11175.571289
11153.225586
11076.072266
11062.086914
11129.008789
11245.893555
11258.327148
11277.211914
11150.988281
11071.405273
11111.285156
11060.844727
11070.637695
11128.024414
11065.180664
11044.208008
11117.791992
11056.301758
11069.875977
11194.690430
11119.730469
11060.388672
11104.075195
11038.489258
11082.879883
11186.873047
11119.141602
11072.974609
11106.492188
11068.671875
11042.377930
11015.591797
11014.940430
11091.995117
11172.109375
11270.844727
11332.231445
11291.603516
11254.277344
11299.256836
11227.561523
11157.187500
11128.086914
11163.340820
11110.589844
11115.235352
11177.895508
11107.101562
11118.689453
11138.453125
11123.383789
11145.159180
11151.432617
11171.597656
11118.995117
11048.130859
11029.063477
11090.392578
11110.336914
11158.423828
11125.819336
11061.824219
11114.079102
11103.760742
11025.632812
11131.815430
11150.541016
11158.446289
11081.820312
11024.931641
11092.035156
11123.553711
11203.131836
11263.406250
11180.820312
11171.875977
11141.395508
11063.788086
11100.091797
11147.134766
11122.210938
11159.903320
11116.875000
11084.894531
11149.507812
11190.140625
11183.702148
11215.692383
11190.106445
11106.311523
11079.519531
11027.232422
11009.622070
11069.946289
11083.934570
11121.438477
11105.519531
11104.850586
11099.486328
11095.028320
11064.130859
11057.927734
11103.823242
11108.433594
11102.804688
11128.322266
11144.807617
11126.003906
11145.665039
11089.205078
11100.271484
11126.205078
11083.865234
11059.098633
11025.426758
10990.366211
11024.747070
11055.072266
11049.802734
11035.264648
11018.174805
11038.215820
11079.473633
11085.757812
11123.573242
11109.857422
11133.079102
11168.494141
11157.025391
11178.421875
11201.744141
11229.708984
11234.114258
11189.587891
11145.023438
11120.116211
11088.121094
11063.583008
11083.445312
11069.825195
11076.654297
11156.410156
11184.041016
11207.989258
11093.874023
11009.106445
11001.648438
11000.588867
11083.250977
11130.011719
11023.090820
11059.973633
11087.990234
10965.190430
10982.423828
10958.348633
10951.131836
10935.414062
10976.470703
10967.545898
11051.501953
11141.527344
11187.875000
11134.208008
11067.671875
11042.274414
11010.788086
10953.589844
10939.834961
11047.901367
11071.473633
11042.953125
11108.920898
11100.644531
11045.981445
10966.323242
11116.551758
11124.147461
11155.915039
11250.242188
11197.318359
11112.080078
11038.492188
10959.638672
10897.905273
10927.791992
10951.857422
10969.863281
10916.882812
11040.446289
11098.128906
11096.964844
11051.735352
11014.306641
11023.730469
11093.604492
11139.340820
11055.406250
10979.452148
10985.190430
10936.041016
10881.512695
10902.140625
10904.668945
10888.385742
10908.014648
10994.189453
10966.222656
10960.880859
11023.673828
11060.742188
11034.130859
10982.844727
11070.407227
11177.074219
11119.571289
11103.406250
11050.161133
10985.839844
11004.291992
11034.276367
11016.368164
11092.104492
11068.855469
10990.666992
10982.591797
10981.037109
10882.240234
10901.768555
10957.729492
10991.953125
11076.388672
11089.773438
11020.541992
11021.414062
10952.966797
10894.551758
10964.071289
11059.793945
11023.323242
11040.748047
11020.454102
11024.456055
11093.543945
10978.072266
10968.774414
10976.531250
10961.134766
11000.142578
10986.199219
10936.326172
10945.256836
10953.849609
10957.340820
11027.020508
11073.187500
11067.936523
11144.895508
11151.438477
11051.122070
11037.574219
10997.614258
10903.207031
10976.372070
10931.913086
10926.624023
10964.825195
10968.591797
10959.083984
11007.791992
11021.831055
11002.770508
11055.110352
11168.986328
11239.578125
11169.165039
11202.189453
11135.723633
11085.270508
11081.805664
10982.519531
10911.641602
10960.160156
10952.145508
10983.056641
11124.497070
11027.502930
10976.040039
10973.199219
10995.687500
11080.371094
11097.973633
11006.665039
11082.130859
11080.541992
10957.461914
11005.939453
11036.805664
```
