## Supplementary material for "Functional connectivity across the human subcortical auditory system using an autoregressive matrix-Gaussian copula graphical model approach with partial correlations": Code: roi-15_mean_ts.txt

```
11093.039062
11021.019531
10960.973633
10974.400391
10941.063477
11027.233398
11090.032227
11024.297852
11054.190430
11017.361328
11019.775391
11080.000000
11036.944336
11028.083008
11069.178711
11023.565430
11004.831055
11034.183594
11023.266602
10989.967773
10965.595703
11001.026367
10990.255859
11008.948242
11078.132812
11028.368164
10986.076172
11008.514648
11072.218750
11026.930664
11029.923828
11024.372070
10992.534180
10980.680664
11013.129883
10996.269531
10982.501953
10985.603516
10963.208984
11020.339844
11041.181641
11004.016602
11054.960938
11056.236328
11020.375977
11036.762695
10991.654297
11019.883789
11059.656250
11001.411133
11022.645508
11068.330078
11004.141602
11044.956055
11089.973633
11018.291016
10985.340820
10919.977539
10872.915039
10879.142578
10940.634766
10985.018555
11006.491211
10998.191406
10972.368164
11018.374023
11049.516602
11052.315430
11017.465820
11056.839844
11090.800781
11099.518555
11068.222656
11036.026367
11030.245117
10971.418945
11009.830078
11028.608398
10993.290039
11036.831055
11058.403320
10997.563477
11017.389648
10966.038086
10980.259766
11025.639648
10970.101562
10966.628906
10985.072266
10951.939453
10963.732422
10985.408203
11020.151367
11083.195312
11070.030273
11051.021484
11043.734375
11017.249023
11037.916016
11023.444336
10992.802734
11035.148438
11056.551758
11006.140625
11048.511719
11060.102539
10999.633789
11037.604492
11059.432617
10993.848633
10984.516602
10932.076172
10981.467773
11074.574219
11056.778320
11036.849609
11038.333008
11031.168945
11078.790039
11054.500977
10985.047852
10904.622070
10910.817383
10882.919922
10908.615234
10983.261719
10957.195312
10925.195312
10910.258789
10893.533203
10950.592773
10970.369141
10933.880859
10976.193359
10949.361328
10910.837891
10923.979492
10939.945312
10946.553711
11004.925781
11032.719727
11000.155273
11014.487305
10976.914062
11018.171875
11068.353516
11030.018555
11080.283203
11047.650391
11003.554688
10976.158203
10969.794922
10980.240234
11024.589844
11021.658203
10983.023438
11003.577148
10958.399414
10954.015625
10995.478516
10954.830078
10963.706055
11021.663086
10988.999023
10970.038086
10956.407227
10921.792969
10895.457031
10947.577148
10933.967773
10975.627930
11060.436523
11037.301758
11009.257812
11022.279297
11014.062500
10988.582031
11011.597656
11049.676758
11014.866211
11062.440430
11078.530273
11032.632812
10985.211914
11026.136719
11072.196289
11055.939453
11064.095703
11081.589844
11049.791016
11019.529297
11065.137695
11047.854492
11005.223633
10981.437500
11023.912109
11060.426758
11068.317383
11036.125000
10992.392578
11018.684570
11030.404297
10979.812500
11002.495117
11044.827148
11061.257812
11095.130859
11087.458008
11001.644531
11003.154297
10987.212891
10929.620117
10986.349609
11036.836914
11014.321289
11058.018555
11105.738281
11128.242188
11152.993164
11107.537109
11043.961914
11061.433594
11000.209961
11045.572266
11075.465820
11031.429688
11083.123047
11116.825195
11130.958008
11104.634766
11003.448242
10979.716797
10971.427734
10943.959961
11004.483398
11051.033203
11103.000977
11113.020508
11056.346680
11044.453125
11068.895508
11008.233398
11003.533203
11034.606445
11070.374023
11039.089844
10931.590820
10913.431641
10910.276367
10893.743164
10968.351562
11019.549805
11062.147461
11094.172852
11021.227539
11006.883789
11019.901367
10966.364258
10992.577148
11080.839844
11123.082031
11072.447266
11081.175781
11018.408203
11034.954102
11067.321289
11007.428711
11013.798828
11049.018555
11069.160156
11082.580078
11041.907227
10984.386719
10965.361328
10931.397461
10989.482422
11065.597656
11068.889648
11100.125000
11103.932617
11032.834961
11043.847656
11049.284180
10992.519531
10998.834961
10976.173828
10992.251953
11073.116211
11059.735352
11049.055664
11092.101562
11058.186523
11032.854492
11041.236328
11003.446289
11046.070312
11082.652344
11040.485352
11099.228516
11110.207031
11059.846680
11105.558594
11151.227539
11158.891602
11121.969727
11050.822266
11017.273438
11051.338867
11066.033203
11060.209961
11079.274414
11079.431641
11103.998047
11092.476562
11054.111328
11064.590820
11069.575195
11019.222656
11044.147461
11073.247070
11042.734375
11068.641602
11097.678711
11105.102539
11095.651367
11083.652344
11068.072266
11002.715820
10954.311523
11001.676758
10991.297852
10976.548828
11061.890625
11024.640625
11011.008789
11081.097656
11040.130859
11041.134766
11079.665039
11044.899414
11029.811523
11050.670898
11072.594727
11088.514648
11013.837891
11000.050781
11031.605469
10992.499023
10995.678711
11003.745117
10990.494141
11011.337891
11034.098633
11031.089844
11054.450195
11031.982422
11009.765625
11073.094727
11040.732422
11040.166016
11102.238281
11091.691406
11041.793945
11029.783203
11056.660156
11018.379883
11055.628906
11102.368164
11055.581055
11075.100586
11043.395508
11051.543945
11123.186523
11159.137695
11131.324219
11143.488281
11178.353516
11190.908203
11205.744141
11188.758789
11125.998047
11045.119141
10999.690430
10986.092773
11069.295898
11123.402344
11120.708984
11184.453125
11227.519531
11195.145508
11198.050781
11120.921875
11099.485352
11122.390625
11070.221680
11074.465820
11054.416016
11053.074219
11098.412109
11106.813477
11073.632812
11081.207031
11050.330078
11076.737305
11094.849609
11023.813477
11021.421875
11002.940430
11033.918945
11101.239258
11076.590820
11072.521484
11081.822266
11064.194336
11033.169922
11037.346680
11044.464844
11028.984375
11046.119141
11029.539062
11070.692383
11112.750000
11133.635742
11136.748047
11125.469727
11083.258789
11102.267578
11069.987305
11101.935547
11139.970703
11107.901367
11153.816406
11208.833008
11169.352539
11110.084961
11129.044922
11173.265625
11147.475586
11171.610352
11222.179688
11184.081055
11130.981445
11101.425781
11060.004883
11103.721680
11121.310547
11074.580078
11098.847656
11140.771484
11088.495117
11104.584961
11079.437500
11077.356445
11105.266602
11127.880859
11143.054688
11099.788086
11106.464844
11139.488281
11111.983398
11101.956055
11158.803711
11142.289062
11086.617188
11064.041016
11031.692383
11071.237305
11114.141602
11096.742188
11069.089844
11105.378906
11081.055664
11096.396484
11125.605469
11108.209961
11062.134766
11039.284180
11072.589844
11049.000000
11036.659180
11100.314453
11160.960938
11141.225586
11148.789062
11158.659180
11127.346680
11107.599609
11078.863281
11050.101562
11071.772461
11152.607422
11181.336914
11158.732422
11165.023438
11087.334961
11115.000977
11161.244141
11112.622070
11079.336914
11127.405273
11180.329102
11151.114258
11157.841797
11116.297852
11115.641602
11160.417969
11186.989258
11170.358398
11157.986328
11130.281250
11138.230469
11190.141602
11197.910156
11212.236328
11239.636719
11210.096680
11175.077148
11185.971680
11187.689453
11137.367188
11165.403320
11202.887695
11201.311523
11165.708984
11131.421875
11133.322266
11157.526367
11179.320312
11195.138672
11172.343750
11135.423828
11149.712891
11122.288086
11171.831055
11215.329102
11237.561523
11178.394531
11167.605469
11130.383789
11149.049805
11188.277344
11123.289062
11122.570312
11108.570312
11113.969727
11142.655273
11127.370117
11107.316406
11119.650391
11143.868164
11128.612305
11124.824219
11095.676758
11118.277344
11109.767578
11070.617188
11130.666016
11162.094727
11111.093750
11125.860352
11065.633789
11066.804688
11024.749023
11043.901367
11104.135742
11145.978516
11187.305664
11173.485352
11090.763672
11058.058594
11004.708984
11031.046875
11092.615234
11127.818359
11191.336914
11188.221680
11138.863281
11144.711914
11138.259766
11066.350586
11058.447266
11095.023438
11116.511719
11113.231445
11080.258789
11063.127930
11064.878906
11045.265625
11056.052734
11052.804688
11073.482422
11114.530273
11130.606445
11113.210938
11101.010742
11084.248047
11094.796875
11129.921875
11159.586914
11112.611328
11118.158203
11148.230469
11143.033203
11144.678711
11082.005859
11041.045898
11064.491211
11147.009766
11200.905273
11231.118164
11167.609375
11151.911133
11180.462891
11126.899414
11123.004883
11180.141602
11137.480469
11123.641602
11153.093750
11115.743164
11118.041992
11182.030273
11151.679688
11153.837891
11177.505859
11147.480469
11144.358398
11188.309570
11155.672852
11143.197266
11174.241211
11147.187500
11121.934570
11080.141602
11060.286133
11101.487305
11147.781250
11187.605469
11206.592773
11146.034180
11119.217773
11125.452148
11094.274414
11086.155273
11125.629883
11154.447266
11144.332031
11166.309570
11196.670898
11149.295898
11147.226562
11186.222656
11199.864258
11220.056641
11227.730469
11229.340820
11215.563477
11159.979492
11138.810547
11152.064453
11170.506836
11189.427734
11160.353516
11114.345703
11152.570312
11148.892578
11103.286133
11125.813477
11155.561523
11157.850586
11114.847656
11056.457031
11088.105469
11132.011719
11181.537109
11220.974609
11202.863281
11204.679688
11189.662109
11156.768555
11188.812500
11205.241211
11195.006836
11189.187500
11102.838867
11083.349609
11117.744141
11167.691406
11194.325195
11205.790039
11180.523438
11140.094727
11119.680664
11095.492188
11103.274414
11130.434570
11143.322266
11173.219727
11185.815430
11161.312500
11167.734375
11176.449219
11170.596680
11180.538086
11167.811523
11159.145508
11160.116211
11148.691406
11157.992188
11161.320312
11131.448242
11115.120117
11132.588867
11148.079102
11173.102539
11174.489258
11173.998047
11173.023438
11160.797852
11185.019531
11193.332031
11169.041992
11122.521484
11127.318359
11141.199219
11167.620117
11193.771484
11198.989258
11204.286133
11210.077148
11202.275391
11213.037109
11205.965820
11230.491211
11235.451172
11233.875000
11212.635742
11206.396484
11198.789062
11195.779297
11191.652344
11181.427734
11163.969727
11150.959961
11145.506836
11132.869141
11084.126953
11061.854492
11089.613281
11120.677734
11182.264648
11225.723633
11144.625000
11142.878906
11157.316406
11102.894531
11111.941406
11088.844727
11088.044922
11098.517578
11109.780273
11117.305664
11146.305664
11225.408203
11261.633789
11221.106445
11170.890625
11155.312500
11139.034180
11122.954102
11110.503906
11188.771484
11176.583008
11170.670898
11183.697266
11187.127930
11157.454102
11131.479492
11206.420898
11171.860352
11157.215820
11190.075195
11135.441406
11095.785156
11099.291992
11065.451172
11079.274414
11114.704102
11154.412109
11143.771484
11124.874023
11158.501953
11190.456055
11162.904297
11133.662109
11128.704102
11123.421875
11214.677734
11254.703125
11217.165039
11172.464844
11198.845703
11166.917969
11125.431641
11092.638672
11109.015625
11080.518555
11060.484375
11113.511719
11111.208008
11102.663086
11116.258789
11165.261719
11124.342773
11121.624023
11174.648438
11229.951172
11218.980469
11216.586914
11189.674805
11154.488281
11182.778320
11186.523438
11163.620117
11222.285156
11237.316406
11174.196289
11179.729492
11124.534180
11070.178711
11078.923828
11101.412109
11118.231445
11167.824219
11170.158203
11111.295898
11114.621094
11070.218750
11048.821289
11093.272461
11160.162109
11149.440430
11190.456055
11167.027344
11180.354492
11216.715820
11194.436523
11175.568359
11145.223633
11110.606445
11144.937500
11139.680664
11094.879883
11093.811523
11061.724609
11059.041016
11108.601562
11112.643555
11112.902344
11173.730469
11178.740234
11141.027344
11171.552734
11125.724609
11103.533203
11137.535156
11120.291016
11101.631836
11137.401367
11119.417969
11066.925781
11120.359375
11134.715820
11120.028320
11100.408203
11154.004883
11221.779297
11186.819336
11191.489258
11135.236328
11118.331055
11154.023438
11128.183594
11142.696289
11189.074219
11168.609375
11169.144531
11196.787109
11155.242188
11136.917969
11159.563477
11185.295898
11215.656250
11224.205078
11174.076172
11213.399414
11225.924805
11176.823242
11179.463867
11192.600586
```
