## Supplementary material for "Functional connectivity across the human subcortical auditory system using an autoregressive matrix-Gaussian copula graphical model approach with partial correlations": Code: roi-00_mean_ts.txt

```
10215.363281
10174.298828
10130.724609
10133.024414
10107.309570
10062.520508
10020.367188
9989.336914
10015.054688
10043.616211
10121.063477
10095.198242
10056.483398
10092.493164
10060.232422
10006.199219
9997.453125
10010.214844
10012.268555
10050.021484
10078.221680
10058.043945
10112.648438
10122.166992
10113.833008
10121.666016
10125.364258
10112.936523
10062.156250
10019.628906
10012.444336
10025.599609
10079.353516
10062.793945
10001.791992
9992.608398
9991.076172
9997.821289
10008.079102
10019.155273
10030.730469
10048.833008
10029.869141
10055.995117
10047.096680
9995.108398
9949.779297
9962.054688
9979.460938
10027.689453
10102.209961
10090.137695
10026.368164
9987.181641
9990.737305
9963.686523
10030.545898
10053.111328
10047.209961
10084.420898
10069.124023
10070.618164
10075.573242
10097.054688
10107.049805
10056.402344
10070.428711
10077.750977
10057.342773
10083.916016
10053.519531
10026.248047
10006.797852
9991.705078
9977.132812
9999.556641
10005.920898
9997.664062
10019.780273
10046.431641
9997.275391
10035.871094
10064.708008
10058.454102
10025.524414
10013.105469
10024.939453
10023.212891
9995.974609
10005.815430
10009.864258
9997.989258
10029.200195
10037.458008
10043.166016
10061.708008
10034.155273
9990.787109
9968.384766
9992.787109
10028.881836
10016.075195
10018.645508
10011.760742
9950.277344
10009.445312
10046.127930
10046.839844
9976.190430
9914.930664
9894.294922
9926.393555
9976.511719
10045.765625
10091.188477
10071.651367
10032.072266
10037.464844
10014.448242
9994.368164
10025.750977
10017.239258
10012.093750
10042.427734
10076.402344
10024.119141
10024.990234
9996.188477
9992.997070
10048.524414
10008.863281
9969.104492
9972.598633
10004.904297
10057.200195
10098.785156
10086.434570
10075.514648
10047.894531
10019.716797
10028.181641
10017.794922
10040.619141
10107.401367
10079.845703
10050.215820
10016.584961
10011.148438
10077.446289
10134.137695
10113.591797
10077.130859
10032.569336
9979.403320
9947.705078
9943.714844
9924.464844
9908.133789
9917.968750
9972.883789
10059.629883
10059.545898
10031.962891
10008.373047
9995.862305
10005.546875
10001.583008
9984.927734
9961.309570
9960.353516
9959.778320
9990.224609
10002.953125
10036.699219
10062.418945
10064.452148
10017.058594
9989.048828
10006.143555
10049.070312
10021.201172
9977.327148
9992.920898
10023.715820
10014.376953
10059.299805
10063.779297
10009.859375
9996.595703
9985.891602
9974.755859
10015.333008
10007.942383
10009.596680
9987.291992
9963.867188
9976.242188
9996.471680
10031.618164
10082.493164
10077.098633
10039.914062
10002.717773
9991.555664
10042.125000
10041.582031
10002.517578
10017.260742
10024.995117
9962.214844
9934.692383
9947.894531
9977.386719
10023.371094
10029.602539
10016.709961
10016.559570
10009.033203
10007.406250
10030.184570
10048.625000
9991.916016
9994.896484
9996.303711
10034.186523
10027.097656
10012.793945
10027.084961
10011.135742
9979.025391
9944.031250
9975.881836
10041.181641
10056.286133
10070.848633
10034.673828
9970.295898
9959.315430
9955.221680
9965.782227
10018.327148
10062.419922
10060.923828
10031.795898
9964.779297
9922.659180
9929.289062
9935.139648
9979.047852
10039.430664
10065.794922
10014.507812
9973.728516
9931.164062
9991.125000
10067.998047
10114.526367
10089.142578
10039.341797
9994.048828
9976.250977
9978.500977
10041.318359
10031.150391
10017.745117
10045.240234
10033.828125
9995.872070
9970.423828
9946.624023
9936.970703
9934.043945
9913.260742
9952.424805
9965.418945
9950.185547
9976.166016
9987.603516
9993.320312
10021.840820
10026.078125
9988.862305
9992.997070
10006.671875
10015.828125
9999.099609
9987.067383
9968.016602
10001.523438
10029.795898
10073.002930
10127.416992
10085.900391
10066.645508
10040.672852
10025.592773
10065.675781
10020.424805
10014.237305
10052.203125
10016.680664
10008.371094
10006.221680
10025.357422
10068.078125
10080.049805
10029.625000
9989.951172
9968.894531
9981.090820
10000.771484
9992.382812
9995.142578
9997.885742
10003.123047
9995.063477
10027.977539
10016.200195
10030.914062
10037.825195
10050.902344
10043.729492
10011.439453
9998.848633
10005.831055
10023.561523
10022.497070
10021.974609
10059.581055
10040.469727
10025.499023
10030.896484
10086.163086
10064.337891
10023.727539
10031.792969
10060.582031
10062.022461
10019.542969
10005.085938
9997.129883
9983.400391
10003.158203
10016.028320
10009.354492
10030.625000
10055.004883
10044.787109
10037.347656
10024.787109
10013.616211
10041.058594
10026.121094
10046.945312
10069.689453
10044.602539
9998.704102
9988.124023
9989.762695
10004.680664
10036.153320
10089.381836
10047.024414
10008.439453
9982.125977
9975.615234
9994.660156
9992.593750
9998.590820
10001.352539
10003.915039
9994.053711
9998.493164
10008.022461
9976.848633
9967.043945
10008.405273
9985.286133
9977.837891
9972.169922
9981.586914
10023.795898
10050.907227
10011.712891
10017.304688
9988.073242
9998.315430
9992.044922
9983.998047
10008.956055
10055.694336
10048.382812
10023.537109
9998.384766
9950.180664
9960.434570
10001.782227
10016.745117
10074.906250
10043.124023
9998.334961
9975.782227
9964.145508
9933.077148
10002.893555
10014.061523
9961.105469
9954.751953
9959.123047
9938.807617
9977.482422
9988.463867
9949.897461
9967.782227
9961.083008
9910.910156
9901.217773
9912.443359
9930.236328
9980.859375
10022.198242
9983.139648
9927.031250
9925.534180
9954.375000
9984.769531
10043.458984
10048.928711
10031.639648
10036.869141
10019.202148
10027.052734
10061.574219
10083.183594
10066.122070
10019.895508
9994.614258
9995.599609
10027.761719
10096.575195
10099.399414
10060.134766
10009.802734
10001.382812
10028.009766
9991.362305
9984.651367
10006.900391
10012.836914
10045.464844
10079.863281
10022.247070
9996.485352
10007.378906
10022.291016
10069.666016
10128.025391
10082.638672
10063.717773
10053.345703
10008.929688
9997.283203
9997.960938
9984.529297
10036.080078
10031.151367
9976.305664
9945.293945
9917.419922
9945.330078
10006.720703
10018.884766
10000.778320
9965.174805
9922.396484
9965.330078
9977.274414
10004.658203
10064.046875
10031.878906
10032.731445
10060.060547
10033.246094
10003.308594
10028.036133
10001.973633
9972.477539
9996.451172
10006.869141
9988.535156
9987.608398
9984.391602
9987.076172
9991.330078
9971.986328
9978.186523
9943.411133
9923.418945
9987.737305
10013.718750
10030.528320
10038.228516
10030.966797
9988.653320
9955.343750
9908.256836
9941.591797
10009.015625
9997.147461
10020.665039
10026.791992
9980.642578
9978.290039
10007.208984
10005.973633
10041.223633
10049.875977
10020.021484
9993.499023
9994.653320
10024.212891
10102.263672
10140.259766
10122.374023
10089.895508
10039.166992
10011.951172
10041.348633
10034.081055
10091.814453
10086.876953
10058.063477
10044.011719
10035.720703
10066.482422
10057.554688
10021.369141
10003.480469
10002.325195
9972.102539
9986.948242
10071.565430
10088.566406
10051.598633
9996.589844
9956.744141
9995.151367
9957.829102
9951.949219
10000.564453
10002.179688
9981.577148
9935.438477
9877.173828
9885.636719
9924.963867
9936.375000
9921.722656
9930.857422
9984.087891
9965.663086
9996.215820
9993.060547
9994.086914
10019.387695
10043.331055
9992.568359
9962.272461
9956.831055
9959.828125
9974.087891
10005.948242
10017.663086
10011.048828
9978.977539
9953.344727
9932.395508
9927.667969
9979.150391
10029.982422
10032.355469
10087.739258
10036.018555
9978.335938
10011.748047
10052.776367
10059.533203
10026.948242
9980.999023
9933.683594
9928.580078
9920.908203
9924.816406
9936.391602
9969.118164
9991.195312
9969.158203
9953.063477
9969.339844
9982.386719
9994.107422
10008.946289
10059.232422
10101.166016
10086.870117
10065.500977
10082.961914
10082.928711
10081.834961
10108.211914
10082.045898
10047.164062
10063.679688
10093.004883
10108.041016
10110.393555
10085.813477
10067.104492
10018.590820
10025.028320
10096.089844
10150.138672
10168.666016
10129.744141
10094.940430
10100.224609
10083.494141
10064.496094
10083.098633
10103.908203
10130.337891
10137.506836
10143.639648
10096.171875
10066.965820
10048.219727
10063.789062
10047.859375
10044.196289
10028.515625
10018.153320
9992.223633
9968.195312
9981.727539
10002.403320
9986.284180
10016.475586
10012.293945
10003.419922
10024.119141
10005.453125
10002.645508
10022.032227
10040.054688
10061.068359
10068.666992
10069.445312
10084.420898
10084.493164
10070.661133
10079.233398
10095.177734
10114.649414
10037.392578
9962.274414
9926.087891
9942.196289
9975.929688
10020.157227
9998.848633
9903.071289
9845.967773
9851.590820
9889.265625
9951.608398
9987.500000
9981.803711
9966.899414
9981.816406
10037.762695
10088.908203
10112.497070
10045.561523
9956.242188
9940.239258
9951.951172
10013.057617
10050.893555
10066.185547
10088.337891
10104.001953
10068.009766
10081.358398
10102.224609
10077.075195
10093.138672
10081.017578
10046.041992
10086.175781
10086.085938
10061.675781
10051.139648
10080.628906
10120.516602
10131.383789
10111.363281
10084.183594
10088.235352
10082.397461
10130.160156
10227.262695
10215.107422
10187.484375
10109.488281
10010.091797
9993.450195
10024.575195
10024.200195
10021.073242
9983.407227
9962.175781
9945.225586
9990.298828
10041.525391
10120.645508
10136.626953
10095.865234
10059.014648
9974.545898
9962.184570
9991.333008
10007.479492
10035.165039
10033.579102
10047.275391
10104.732422
10128.001953
10112.872070
10073.764648
10026.433594
9997.606445
9991.671875
10031.982422
10107.980469
10204.253906
10194.081055
10172.514648
10096.538086
10035.204102
10029.068359
10027.653320
10046.351562
9999.762695
9956.934570
9912.973633
9880.727539
9873.270508
9888.083008
9906.499023
9928.193359
9971.016602
9966.446289
9954.738281
9982.241211
10046.888672
10061.912109
10042.993164
10036.790039
10071.703125
10133.134766
10221.438477
10228.864258
10207.797852
10182.313477
10114.818359
10085.929688
10126.956055
10139.168945
10141.741211
10148.737305
10110.374023
10111.831055
10063.152344
10031.933594
10041.028320
10057.096680
10115.379883
10188.040039
10214.031250
10191.156250
10138.645508
10057.486328
10040.091797
10098.724609
10107.153320
10039.566406
9999.022461
9979.613281
10006.300781
10042.784180
10071.860352
10038.500977
10038.377930
10058.426758
10046.215820
10035.698242
10045.622070
10033.791016
10008.503906
9947.787109
9965.215820
9984.202148
9981.981445
10014.303711
10078.885742
10103.001953
10058.472656
10021.442383
10014.614258
10030.238281
10071.264648
10091.496094
10078.569336
10080.226562
10150.426758
10143.830078
10136.817383
10123.469727
10125.885742
10173.117188
10204.294922
10187.907227
10198.088867
10214.179688
10187.977539
10129.962891
10081.604492
10080.031250
10071.571289
10071.746094
10108.304688
10120.534180
10110.361328
10125.454102
10169.452148
10188.000977
10170.993164
10134.296875
10048.193359
10009.234375
10006.087891
10030.302734
10095.901367
10147.909180
10168.195312
10147.475586
10082.724609
10008.333008
9992.650391
10002.910156
10018.935547
10030.817383
10020.402344
9991.509766
9998.903320
10026.911133
10073.479492
10094.975586
10059.930664
10041.434570
10056.629883
10068.253906
10060.244141
10047.876953
10055.977539
10048.436523
10045.088867
10038.053711
10012.452148
10036.499023
10034.272461
10045.559570
10088.611328
10123.972656
10175.180664
10190.560547
10151.964844
10172.952148
10220.299805
10235.186523
10207.724609
10133.205078
10095.551758
10108.130859
10064.618164
10065.713867
10111.613281
10170.839844
10161.331055
10144.910156
```
