## Supplementary material for "Functional connectivity across the human subcortical auditory system using an autoregressive matrix-Gaussian copula graphical model approach with partial correlations": Code: roi-01_mean_ts.txt

```
10623.379883
10542.115234
10437.566406
10424.040039
10385.170898
10300.332031
10266.600586
10235.273438
10229.349609
10317.843750
10448.167969
10332.766602
10353.157227
10433.724609
10353.529297
10243.588867
10300.892578
10331.808594
10333.812500
10373.921875
10382.398438
10365.447266
10460.836914
10388.968750
10426.667969
10444.227539
10441.526367
10428.490234
10365.674805
10316.115234
10323.472656
10354.000977
10429.211914
10349.277344
10296.067383
10305.211914
10294.910156
10340.839844
10305.538086
10285.976562
10375.363281
10399.559570
10362.080078
10401.752930
10401.382812
10314.797852
10289.726562
10351.785156
10314.076172
10389.527344
10488.747070
10357.450195
10335.481445
10267.114258
10303.483398
10231.997070
10402.610352
10369.999023
10357.764648
10373.092773
10417.628906
10365.061523
10387.444336
10387.407227
10398.498047
10312.467773
10379.549805
10310.407227
10302.069336
10421.018555
10341.868164
10358.226562
10337.667969
10338.495117
10307.492188
10385.056641
10368.423828
10375.538086
10405.457031
10398.275391
10335.738281
10393.201172
10393.713867
10380.957031
10325.503906
10305.555664
10319.180664
10328.205078
10299.966797
10341.823242
10347.708984
10306.663086
10378.525391
10368.906250
10318.065430
10390.867188
10365.808594
10291.200195
10277.707031
10321.920898
10367.325195
10326.358398
10411.797852
10350.794922
10332.117188
10396.408203
10488.584961
10408.284180
10300.553711
10273.483398
10275.792969
10263.408203
10354.885742
10472.579102
10521.105469
10418.268555
10363.983398
10462.744141
10369.308594
10305.323242
10406.123047
10322.958984
10337.497070
10356.732422
10443.342773
10312.610352
10403.568359
10370.143555
10369.911133
10470.055664
10356.791016
10344.819336
10317.143555
10343.415039
10447.688477
10489.108398
10434.674805
10425.776367
10352.488281
10305.895508
10321.799805
10277.680664
10351.086914
10438.866211
10396.044922
10324.456055
10363.698242
10362.509766
10460.563477
10553.784180
10459.107422
10406.961914
10409.095703
10301.915039
10287.183594
10260.552734
10241.636719
10267.308594
10253.802734
10314.031250
10484.733398
10406.994141
10383.949219
10349.799805
10307.289062
10335.624023
10348.815430
10306.253906
10313.222656
10293.160156
10338.944336
10400.043945
10339.854492
10418.977539
10499.487305
10433.122070
10371.671875
10336.358398
10349.551758
10453.198242
10324.490234
10303.513672
10294.053711
10385.396484
10345.035156
10435.461914
10397.776367
10312.047852
10273.682617
10273.601562
10288.618164
10352.147461
10342.555664
10386.779297
10351.669922
10313.094727
10347.968750
10378.446289
10382.020508
10476.723633
10440.607422
10381.526367
10381.448242
10382.002930
10405.213867
10421.235352
10340.596680
10357.387695
10390.859375
10301.064453
10350.448242
10327.653320
10374.619141
10479.448242
10432.928711
10385.288086
10397.081055
10318.794922
10327.109375
10421.454102
10352.089844
10300.125977
10314.081055
10309.257812
10357.161133
10402.980469
10404.327148
10432.298828
10396.262695
10333.976562
10289.976562
10403.258789
10480.461914
10474.561523
10499.347656
10470.875977
10382.666016
10314.777344
10329.950195
10367.879883
10441.771484
10424.759766
10452.423828
10340.606445
10223.108398
10207.685547
10268.424805
10270.711914
10405.755859
10497.240234
10484.507812
10415.433594
10308.003906
10325.066406
10467.984375
10550.040039
10540.583008
10513.477539
10414.687500
10382.723633
10336.564453
10368.222656
10417.205078
10357.645508
10328.740234
10405.772461
10345.762695
10313.032227
10324.284180
10323.398438
10332.742188
10298.001953
10283.286133
10390.880859
10301.907227
10277.249023
10399.365234
10388.227539
10404.013672
10447.950195
10373.647461
10333.580078
10386.685547
10395.069336
10356.898438
10351.763672
10327.755859
10330.413086
10425.102539
10391.882812
10539.967773
10563.419922
10471.709961
10475.264648
10399.807617
10358.946289
10451.824219
10327.674805
10316.237305
10386.272461
10384.806641
10388.233398
10344.626953
10413.125977
10525.576172
10537.684570
10416.103516
10328.958984
10286.836914
10299.919922
10325.263672
10343.717773
10348.644531
10343.200195
10329.486328
10330.266602
10368.182617
10284.745117
10354.909180
10407.616211
10375.044922
10371.849609
10328.909180
10366.957031
10386.796875
10394.196289
10370.732422
10291.390625
10452.472656
10372.043945
10308.488281
10352.898438
10485.624023
10381.081055
10307.307617
10316.972656
10453.330078
10371.311523
10377.208984
10343.402344
10375.641602
10348.892578
10404.386719
10410.611328
10365.875977
10374.083008
10427.348633
10384.108398
10366.657227
10369.395508
10321.949219
10407.882812
10376.398438
10416.483398
10466.227539
10385.764648
10301.833984
10343.991211
10381.099609
10381.401367
10456.122070
10519.171875
10375.448242
10296.043945
10349.741211
10291.218750
10319.191406
10334.500977
10398.073242
10392.247070
10414.965820
10300.461914
10413.011719
10315.193359
10259.863281
10384.625000
10354.994141
10308.550781
10352.296875
10250.496094
10365.284180
10427.634766
10402.125977
10326.982422
10401.323242
10343.118164
10356.198242
10283.747070
10309.002930
10360.025391
10444.814453
10399.684570
10383.409180
10308.123047
10221.154297
10264.733398
10314.302734
10382.027344
10469.821289
10386.637695
10411.761719
10380.474609
10389.977539
10387.874023
10438.169922
10472.932617
10414.505859
10385.673828
10389.634766
10329.568359
10317.920898
10389.851562
10324.303711
10305.638672
10388.522461
10312.700195
10275.458984
10310.935547
10370.981445
10459.057617
10423.636719
10331.943359
10313.261719
10335.953125
10356.756836
10385.404297
10579.671875
10471.416016
10530.908203
10480.893555
10443.375977
10404.310547
10468.983398
10460.298828
10403.402344
10325.110352
10335.548828
10264.471680
10426.915039
10524.163086
10472.319336
10403.264648
10356.944336
10372.108398
10369.753906
10281.492188
10322.509766
10349.472656
10370.131836
10456.599609
10493.929688
10380.521484
10367.913086
10337.634766
10406.569336
10495.635742
10528.652344
10442.593750
10429.100586
10417.194336
10335.869141
10287.808594
10340.329102
10317.552734
10353.187500
10397.909180
10315.082031
10306.468750
10278.874023
10345.707031
10393.833984
10393.879883
10382.988281
10263.231445
10251.808594
10363.776367
10341.067383
10386.852539
10517.470703
10424.980469
10418.665039
10430.674805
10307.775391
10307.986328
10365.175781
10312.662109
10313.994141
10346.566406
10410.917969
10441.752930
10399.829102
10380.164062
10350.731445
10375.118164
10392.458984
10381.729492
10311.178711
10322.692383
10401.776367
10468.347656
10406.544922
10465.191406
10465.317383
10427.673828
10348.571289
10299.117188
10397.281250
10422.921875
10380.879883
10435.432617
10383.049805
10330.265625
10338.228516
10355.419922
10356.292969
10401.808594
10363.221680
10353.673828
10340.188477
10325.386719
10411.014648
10485.246094
10518.538086
10555.443359
10411.860352
10371.406250
10379.797852
10345.008789
10380.404297
10527.854492
10427.978516
10435.814453
10458.261719
10475.555664
10498.351562
10492.379883
10411.067383
10410.252930
10328.973633
10277.727539
10323.786133
10402.082031
10484.196289
10400.393555
10339.635742
10298.904297
10353.012695
10301.719727
10316.430664
10374.157227
10392.224609
10334.863281
10221.364258
10228.983398
10223.386719
10253.977539
10284.540039
10234.593750
10248.786133
10348.295898
10328.653320
10344.478516
10312.543945
10356.755859
10447.311523
10482.497070
10379.372070
10353.451172
10310.421875
10311.132812
10325.898438
10397.286133
10404.911133
10419.189453
10279.053711
10276.472656
10284.037109
10274.416016
10371.894531
10398.950195
10460.042969
10544.231445
10433.074219
10408.235352
10413.448242
10362.438477
10391.829102
10382.347656
10337.259766
10315.970703
10235.461914
10277.036133
10210.421875
10223.437500
10331.167969
10288.638672
10355.746094
10361.484375
10349.176758
10373.390625
10343.350586
10362.727539
10448.790039
10503.698242
10485.975586
10455.745117
10499.965820
10417.328125
10447.101562
10491.731445
10389.117188
10364.180664
10408.048828
10480.367188
10441.384766
10478.174805
10429.843750
10404.187500
10348.691406
10460.808594
10513.002930
10618.649414
10654.073242
10485.226562
10454.877930
10466.262695
10449.075195
10395.536133
10417.808594
10466.360352
10532.378906
10576.333008
10494.110352
10405.728516
10368.862305
10289.125977
10304.292969
10301.518555
10376.779297
10378.346680
10436.777344
10391.726562
10395.340820
10385.996094
10296.424805
10304.111328
10344.654297
10302.716797
10372.037109
10382.140625
10355.583984
10348.213867
10385.228516
10405.713867
10420.312500
10418.064453
10461.745117
10489.184570
10509.352539
10481.808594
10468.701172
10513.461914
10606.228516
10572.587891
10419.552734
10397.648438
10413.615234
10434.345703
10423.008789
10413.609375
10245.438477
10156.663086
10171.732422
10283.785156
10375.060547
10323.143555
10292.644531
10323.407227
10441.330078
10551.531250
10599.490234
10596.904297
10494.131836
10455.708984
10421.783203
10467.163086
10522.093750
10564.130859
10600.584961
10624.415039
10584.228516
10484.611328
10472.025391
10440.178711
10450.009766
10458.738281
10427.303711
10415.252930
10483.932617
10404.890625
10471.925781
10440.310547
10498.332031
10588.544922
10483.039062
10508.661133
10487.932617
10456.542969
10464.978516
10586.208984
10618.266602
10634.525391
10603.560547
10404.974609
10346.682617
10340.088867
10374.121094
10356.679688
10347.497070
10266.740234
10210.416016
10241.281250
10260.823242
10362.895508
10426.140625
10489.815430
10515.944336
10357.620117
10261.968750
10280.505859
10316.369141
10370.698242
10413.144531
10332.064453
10382.566406
10433.560547
10500.249023
10477.874023
10418.304688
10299.995117
10315.886719
10316.485352
10397.948242
10490.213867
10527.360352
10603.114258
10619.461914
10529.544922
10452.425781
10453.950195
10395.200195
10447.821289
10333.446289
10274.325195
10234.619141
10249.883789
10227.268555
10289.683594
10256.141602
10274.507812
10335.466797
10220.755859
10256.310547
10306.770508
10395.950195
10453.872070
10416.991211
10386.071289
10474.386719
10628.482422
10694.553711
10705.210938
10698.819336
10597.542969
10489.947266
10555.974609
10564.597656
10612.593750
10629.253906
10603.688477
10575.902344
10542.784180
10420.764648
10398.502930
10349.932617
10415.389648
10501.703125
10558.070312
10610.693359
10585.912109
10520.608398
10447.638672
10479.895508
10518.378906
10518.663086
10430.416016
10373.035156
10362.368164
10343.312500
10459.393555
10423.447266
10374.343750
10385.786133
10381.970703
10383.227539
10376.312500
10357.448242
10351.540039
10376.882812
10325.828125
10356.891602
10352.187500
10383.123047
10536.769531
10667.011719
10542.301758
10467.249023
10414.534180
10365.276367
10399.058594
10480.971680
10393.226562
10425.220703
10515.833984
10572.650391
10547.097656
10523.419922
10470.540039
10538.916992
10597.755859
10668.323242
10681.448242
10650.634766
10677.123047
10637.658203
10581.618164
10468.206055
10462.332031
10463.997070
10428.590820
10444.965820
10490.259766
10487.338867
10518.960938
10562.218750
10557.236328
10564.464844
10442.990234
10420.620117
10367.704102
10337.615234
10369.415039
10482.469727
10550.662109
10572.458984
10571.687500
10480.082031
10427.052734
10479.147461
10460.826172
10487.479492
10490.965820
10425.746094
10389.417969
10452.307617
10449.928711
10422.441406
10490.093750
10408.936523
10375.065430
10414.761719
10383.528320
10401.958984
10424.271484
10473.176758
10448.719727
10440.944336
10406.872070
10380.203125
10426.847656
10407.702148
10450.588867
10527.448242
10609.676758
10653.463867
10665.457031
10630.842773
10642.169922
10680.629883
10671.602539
10643.583008
10498.451172
10489.648438
10528.610352
10449.953125
10434.843750
10561.534180
10583.011719
10589.625977
10530.257812
```
