## Supplementary material for "Functional connectivity across the human subcortical auditory system using an autoregressive matrix-Gaussian copula graphical model approach with partial correlations": Code: roi-02_mean_ts.txt

```
10516.188477
10472.014648
10420.001953
10378.416992
10351.770508
10293.041016
10247.714844
10233.916016
10248.583008
10272.121094
10344.858398
10353.884766
10306.379883
10339.541992
10299.840820
10242.816406
10214.274414
10224.310547
10225.438477
10279.147461
10296.648438
10285.141602
10314.056641
10298.875977
10310.056641
10318.163086
10345.917969
10345.347656
10290.772461
10260.416016
10256.879883
10282.200195
10334.460938
10323.604492
10270.574219
10259.765625
10265.644531
10249.452148
10250.935547
10264.306641
10277.578125
10312.576172
10305.186523
10321.782227
10313.002930
10279.822266
10244.543945
10244.184570
10274.795898
10303.017578
10377.289062
10383.758789
10296.986328
10258.909180
10257.793945
10222.165039
10287.147461
10308.782227
10325.680664
10305.586914
10336.648438
10317.397461
10283.015625
10318.495117
10309.425781
10257.295898
10279.461914
10301.248047
10276.345703
10312.398438
10304.634766
10283.153320
10275.253906
10256.197266
10274.705078
10282.583008
10292.867188
10281.347656
10305.557617
10310.530273
10247.659180
10284.445312
10314.191406
10307.654297
10274.003906
10273.222656
10256.426758
10265.209961
10255.037109
10275.832031
10263.718750
10244.125977
10265.318359
10270.686523
10280.565430
10293.429688
10292.565430
10256.200195
10194.969727
10236.525391
10272.858398
10257.407227
10278.640625
10266.740234
10221.834961
10258.874023
10327.670898
10318.478516
10272.239258
10212.290039
10187.574219
10204.953125
10245.583984
10305.229492
10376.819336
10341.215820
10305.121094
10310.179688
10274.123047
10242.380859
10266.629883
10242.971680
10216.953125
10258.332031
10307.751953
10277.597656
10264.221680
10239.565430
10241.594727
10313.397461
10248.015625
10211.110352
10205.797852
10230.406250
10307.345703
10352.449219
10335.869141
10331.517578
10276.615234
10232.980469
10249.572266
10250.796875
10263.905273
10330.079102
10311.541016
10267.151367
10260.399414
10285.076172
10327.092773
10389.314453
10381.526367
10311.885742
10283.616211
10228.814453
10231.045898
10205.867188
10166.195312
10167.812500
10207.173828
10226.316406
10305.857422
10312.433594
10281.928711
10264.945312
10235.114258
10236.729492
10264.306641
10248.579102
10225.672852
10227.587891
10222.685547
10259.975586
10263.419922
10295.226562
10358.588867
10350.313477
10281.094727
10273.541992
10291.639648
10320.231445
10284.992188
10254.975586
10241.370117
10271.235352
10266.621094
10294.481445
10327.574219
10282.888672
10277.732422
10242.464844
10240.151367
10298.721680
10266.376953
10285.167969
10282.598633
10244.062500
10258.026367
10268.513672
10281.330078
10342.721680
10366.088867
10299.169922
10303.057617
10279.000000
10304.796875
10324.405273
10273.598633
10292.821289
10298.291016
10248.455078
10230.692383
10232.637695
10240.482422
10298.681641
10304.640625
10260.588867
10278.625977
10282.698242
10262.034180
10289.949219
10302.416992
10266.895508
10238.559570
10226.911133
10248.564453
10270.444336
10256.072266
10267.027344
10285.633789
10258.819336
10210.596680
10252.380859
10312.005859
10345.317383
10343.785156
10307.125000
10237.434570
10233.194336
10224.757812
10233.906250
10293.184570
10330.666992
10335.114258
10307.345703
10230.162109
10179.053711
10199.156250
10188.985352
10237.995117
10305.487305
10319.125000
10286.002930
10238.536133
10179.362305
10229.837891
10332.482422
10360.430664
10364.876953
10311.727539
10250.541992
10228.817383
10250.729492
10293.222656
10268.802734
10259.958984
10286.535156
10266.060547
10229.168945
10222.076172
10213.967773
10191.568359
10190.668945
10177.572266
10200.521484
10206.150391
10208.357422
10213.172852
10220.332031
10241.173828
10278.989258
10262.165039
10236.238281
10250.363281
10281.891602
10243.351562
10241.581055
10238.833984
10196.974609
10270.834961
10285.473633
10327.735352
10406.814453
10349.098633
10341.153320
10291.656250
10269.701172
10299.994141
10276.295898
10247.263672
10288.332031
10254.921875
10252.895508
10259.269531
10269.516602
10309.961914
10362.606445
10296.723633
10242.439453
10217.858398
10194.443359
10221.567383
10252.906250
10227.103516
10245.594727
10249.217773
10231.948242
10259.412109
10247.164062
10235.188477
10274.346680
10246.113281
10217.333984
10227.422852
10263.148438
10270.565430
10278.579102
10276.773438
10248.703125
10287.782227
10260.674805
10248.027344
10271.316406
10331.536133
10325.899414
10290.298828
10277.669922
10317.260742
10320.664062
10258.760742
10249.512695
10253.275391
10243.320312
10272.034180
10271.532227
10256.961914
10279.258789
10293.405273
10266.588867
10279.329102
10272.999023
10234.580078
10277.833984
10279.773438
10297.110352
10348.701172
10307.376953
10262.559570
10248.140625
10264.746094
10258.536133
10296.582031
10357.845703
10315.089844
10266.394531
10255.285156
10245.612305
10255.642578
10252.057617
10245.958984
10279.914062
10284.254883
10265.538086
10267.035156
10289.786133
10246.213867
10255.155273
10300.590820
10263.461914
10263.399414
10251.209961
10250.147461
10298.546875
10323.739258
10272.799805
10288.584961
10271.013672
10261.521484
10234.682617
10244.721680
10264.344727
10329.200195
10324.637695
10314.431641
10266.671875
10211.749023
10235.224609
10261.640625
10293.363281
10368.719727
10348.632812
10290.215820
10285.507812
10260.835938
10251.213867
10308.680664
10325.305664
10288.896484
10270.669922
10273.067383
10240.090820
10256.881836
10284.419922
10227.712891
10233.731445
10242.669922
10198.098633
10187.400391
10194.330078
10211.514648
10250.994141
10265.818359
10221.195312
10173.819336
10158.932617
10191.416992
10221.344727
10287.735352
10322.518555
10292.086914
10287.243164
10295.397461
10270.443359
10282.269531
10299.747070
10296.201172
10236.565430
10236.216797
10216.825195
10256.433594
10318.398438
10324.078125
10294.973633
10257.037109
10246.991211
10270.215820
10238.886719
10236.886719
10247.122070
10252.728516
10295.426758
10345.641602
10281.639648
10263.435547
10242.287109
10252.845703
10306.483398
10367.832031
10325.221680
10301.543945
10286.905273
10229.802734
10221.840820
10227.608398
10242.021484
10263.333984
10264.390625
10235.822266
10205.792969
10187.109375
10198.905273
10256.484375
10267.480469
10247.401367
10222.747070
10186.232422
10227.147461
10226.708984
10255.124023
10328.904297
10288.097656
10270.786133
10314.015625
10287.234375
10239.412109
10256.167969
10242.331055
10187.233398
10228.234375
10251.447266
10238.354492
10238.154297
10234.435547
10242.875977
10258.247070
10227.513672
10229.208984
10205.817383
10185.039062
10227.733398
10283.129883
10279.189453
10297.127930
10278.216797
10263.958008
10214.131836
10166.481445
10198.374023
10267.737305
10262.524414
10277.082031
10288.966797
10243.240234
10221.222656
10236.263672
10231.284180
10246.957031
10266.783203
10231.295898
10202.749023
10220.724609
10230.020508
10328.693359
10370.067383
10368.008789
10314.913086
10261.576172
10249.887695
10272.098633
10257.347656
10330.269531
10313.868164
10291.737305
10292.639648
10293.011719
10324.549805
10340.597656
10296.736328
10292.042969
10280.728516
10230.744141
10226.039062
10301.556641
10330.427734
10321.059570
10239.581055
10198.291016
10228.271484
10201.147461
10185.510742
10222.729492
10238.050781
10211.491211
10168.332031
10106.592773
10112.338867
10153.469727
10154.785156
10145.878906
10149.574219
10189.664062
10187.111328
10194.331055
10195.369141
10220.745117
10263.260742
10304.163086
10235.229492
10192.261719
10169.740234
10156.245117
10163.495117
10216.829102
10216.315430
10218.541016
10193.693359
10144.369141
10149.069336
10131.741211
10167.907227
10225.215820
10246.374023
10302.984375
10255.941406
10196.470703
10202.889648
10233.051758
10218.570312
10183.530273
10167.155273
10131.114258
10102.055664
10083.307617
10080.151367
10105.448242
10147.113281
10170.184570
10164.554688
10141.890625
10159.045898
10174.397461
10207.000977
10204.513672
10260.042969
10304.070312
10291.754883
10249.051758
10280.538086
10302.401367
10262.041992
10309.083984
10290.046875
10217.250000
10258.278320
10281.035156
10304.437500
10299.759766
10278.945312
10242.598633
10217.355469
10205.839844
10274.519531
10342.100586
10368.436523
10329.431641
10268.722656
10277.450195
10264.569336
10218.607422
10234.539062
10251.844727
10276.375000
10290.861328
10300.055664
10228.013672
10198.361328
10182.234375
10172.471680
10189.605469
10186.682617
10177.414062
10183.787109
10156.695312
10129.689453
10141.165039
10163.850586
10125.869141
10171.685547
10179.881836
10163.532227
10170.409180
10150.191406
10164.148438
10176.935547
10179.204102
10210.530273
10202.100586
10193.956055
10219.043945
10218.949219
10214.629883
10226.177734
10238.452148
10225.323242
10198.011719
10156.583984
10125.102539
10133.886719
10179.386719
10223.249023
10197.891602
10116.409180
10049.710938
10038.454102
10070.547852
10137.969727
10167.288086
10158.159180
10114.732422
10155.963867
10234.493164
10308.875000
10323.703125
10247.741211
10168.224609
10151.238281
10154.037109
10198.166016
10261.918945
10251.375000
10293.692383
10316.641602
10265.236328
10263.456055
10275.706055
10247.194336
10265.084961
10242.468750
10203.442383
10263.474609
10251.139648
10224.547852
10247.572266
10256.731445
10307.494141
10307.668945
10272.869141
10243.994141
10248.571289
10227.904297
10269.255859
10350.061523
10366.733398
10341.299805
10263.521484
10199.169922
10174.122070
10212.262695
10240.564453
10236.895508
10185.762695
10127.974609
10123.904297
10126.103516
10195.643555
10269.408203
10296.621094
10251.254883
10217.538086
10144.548828
10133.756836
10142.006836
10165.976562
10219.019531
10187.052734
10207.594727
10268.155273
10292.308594
10292.976562
10255.951172
10197.644531
10167.611328
10164.130859
10180.731445
10244.554688
10302.125000
10236.732422
10205.078125
10175.571289
10146.123047
10124.513672
10081.912109
10122.808594
10106.797852
10075.728516
10033.631836
10009.869141
9996.007812
9998.558594
10010.725586
10021.249023
10061.880859
10064.660156
10061.597656
10096.765625
10129.736328
10170.834961
10145.041016
10153.111328
10171.848633
10239.375000
10306.955078
10354.341797
10341.626953
10292.025391
10225.485352
10207.122070
10252.548828
10245.601562
10264.224609
10258.758789
10225.591797
10211.459961
10172.905273
10137.526367
10151.203125
10152.825195
10194.838867
10261.622070
10284.449219
10281.734375
10234.494141
10151.980469
10144.105469
10205.425781
10195.764648
10145.835938
10101.710938
10087.641602
10100.881836
10127.314453
10164.686523
10129.299805
10132.028320
10164.049805
10162.058594
10125.163086
10126.350586
10116.585938
10107.756836
10087.284180
10115.712891
10094.134766
10117.545898
10158.557617
10235.202148
10234.060547
10209.580078
10189.019531
10161.482422
10153.776367
10198.761719
10199.983398
10192.167969
10223.567383
10287.898438
10277.046875
10238.071289
10219.713867
10243.924805
10307.040039
10334.233398
10319.260742
10318.642578
10319.661133
10295.097656
10259.355469
10210.221680
10185.529297
10178.949219
10183.378906
10212.502930
10219.479492
10187.258789
10213.740234
10272.293945
10278.141602
10298.198242
10275.753906
10184.428711
10148.272461
10136.976562
10138.633789
10201.621094
10262.252930
10271.712891
10251.193359
10248.016602
10174.979492
10152.225586
10142.897461
10148.790039
10178.870117
10166.411133
10135.967773
10136.964844
10174.367188
10199.406250
10236.454102
10181.200195
10157.433594
10186.557617
10176.371094
10152.747070
10145.580078
10167.904297
10155.940430
10144.713867
10145.299805
10136.315430
10142.669922
10136.480469
10146.406250
10188.904297
10217.471680
10268.122070
10281.985352
10238.617188
10255.406250
10294.027344
10314.159180
10304.711914
10232.501953
10181.980469
10210.193359
10163.657227
10162.842773
10215.478516
10249.488281
10239.125000
10234.666992
```
