## Supplementary material for "Functional connectivity across the human subcortical auditory system using an autoregressive matrix-Gaussian copula graphical model approach with partial correlations": Code: roi-03_mean_ts.txt

```
11359.896484
11261.351562
11203.241211
11142.404297
11087.959961
10995.348633
10997.833984
10993.544922
10997.772461
11086.239258
11206.308594
11135.290039
11172.796875
11187.091797
11108.000000
11015.347656
10985.910156
11001.233398
10992.597656
11124.473633
11144.152344
11136.957031
11133.129883
11099.233398
11085.201172
11112.634766
11099.433594
11072.919922
11068.109375
11012.597656
11062.039062
11122.124023
11154.682617
11138.522461
11017.855469
11055.806641
11053.884766
11033.910156
11072.600586
11037.274414
11099.662109
11166.927734
11141.254883
11151.513672
11137.513672
11058.312500
11076.225586
11121.732422
11131.196289
11182.095703
11301.336914
11180.073242
11103.648438
11050.848633
11033.085938
11052.944336
11148.254883
11174.224609
11103.302734
11141.815430
11180.645508
11079.609375
11060.444336
11128.196289
11087.492188
11039.594727
11081.528320
11067.276367
11094.216797
11190.364258
11114.291992
11105.361328
11172.152344
11159.895508
11145.315430
11170.250977
11112.721680
11133.335938
11166.180664
11120.132812
11102.466797
11178.631836
11155.392578
11160.893555
11117.002930
11077.332031
11063.584961
11113.376953
11052.078125
11148.831055
11174.586914
11053.199219
11124.862305
11097.622070
11080.242188
11144.052734
11145.118164
11036.085938
11002.784180
11153.209961
11198.460938
11110.623047
11228.791992
11146.410156
11106.434570
11218.271484
11257.555664
11182.265625
11105.710938
11069.284180
11063.597656
11054.084961
11138.654297
11192.865234
11248.946289
11122.510742
11103.114258
11168.941406
11090.920898
11108.725586
11173.519531
11089.385742
11101.555664
11144.788086
11226.716797
11077.648438
11140.772461
11060.708008
11092.905273
11224.667969
11117.930664
11075.086914
11059.190430
11127.139648
11179.997070
11249.001953
11183.543945
11170.705078
11063.225586
11002.039062
11078.509766
11010.158203
11124.702148
11187.763672
11137.476562
11059.317383
11123.252930
11129.819336
11224.241211
11293.634766
11211.941406
11163.863281
11117.510742
11084.305664
11025.869141
11056.251953
10995.277344
11007.631836
11081.652344
11086.736328
11246.003906
11189.646484
11155.534180
11098.218750
11042.361328
11065.401367
11134.828125
11085.495117
11043.953125
11094.544922
11089.104492
11160.898438
11143.123047
11210.234375
11287.254883
11199.910156
11108.555664
11118.486328
11118.291016
11263.820312
11119.155273
11104.632812
11082.882812
11117.539062
11140.995117
11179.281250
11188.476562
11082.750000
11109.754883
11049.189453
11075.152344
11171.495117
11074.323242
11165.959961
11153.222656
11045.255859
11121.919922
11118.645508
11126.135742
11263.774414
11159.067383
11095.084961
11152.756836
11108.943359
11113.325195
11120.628906
11056.463867
11140.092773
11106.584961
10996.434570
11061.835938
11087.707031
11059.041992
11133.750000
11169.941406
11091.862305
11102.608398
11081.789062
11015.898438
11103.087891
11061.001953
10996.370117
11038.904297
11046.975586
11150.988281
11151.327148
11107.783203
11131.712891
11093.956055
11103.952148
10988.718750
11122.019531
11234.835938
11233.097656
11218.414062
11165.154297
11089.816406
11051.188477
10982.702148
11053.944336
11176.570312
11131.833984
11138.812500
11063.725586
10953.314453
10889.112305
11044.742188
10955.309570
11123.167969
11206.478516
11202.210938
11135.441406
11065.337891
11046.561523
11187.198242
11248.062500
11262.567383
11203.202148
11132.255859
11057.846680
11082.396484
11143.700195
11190.981445
11079.695312
11046.480469
11175.913086
11084.581055
11075.010742
11099.288086
11082.748047
11024.319336
11084.766602
10961.665039
11078.328125
11116.921875
11072.915039
11106.735352
11130.056641
11127.561523
11157.811523
11117.559570
11035.469727
11118.774414
11133.245117
11097.009766
11046.621094
11024.073242
10973.489258
11157.739258
11194.277344
11259.557617
11356.443359
11169.576172
11192.110352
11135.727539
11129.207031
11180.587891
11091.121094
11054.354492
11158.208008
11075.701172
11117.787109
11083.347656
11139.322266
11199.005859
11277.700195
11122.946289
11060.854492
10996.896484
10968.110352
11006.235352
10999.081055
11021.655273
11060.615234
11056.986328
11018.287109
11076.291992
11055.642578
10988.754883
11120.539062
11071.017578
11034.986328
11018.357422
11118.179688
11087.912109
11071.215820
11132.896484
11042.224609
11138.082031
11087.911133
11037.469727
11101.115234
11223.881836
11160.201172
11046.367188
11099.682617
11220.868164
11138.941406
11045.520508
11104.402344
11086.619141
11081.132812
11122.587891
11117.290039
11128.202148
11144.966797
11119.149414
11113.286133
11032.581055
11127.104492
11057.606445
11208.719727
11204.020508
11192.349609
11243.315430
11162.190430
11082.517578
11119.184570
11134.196289
11113.541992
11191.803711
11319.578125
11189.806641
11095.937500
11104.189453
11086.224609
11077.307617
11142.857422
11115.504883
11136.120117
11152.937500
11149.289062
11165.455078
11097.901367
11046.916016
11149.711914
11156.258789
11091.845703
11150.921875
11068.027344
11103.504883
11151.203125
11170.646484
11075.519531
11171.474609
11140.291992
11130.823242
11090.323242
11093.230469
11180.696289
11216.820312
11174.791992
11173.618164
11079.952148
10991.345703
11073.898438
11101.022461
11112.705078
11250.207031
11158.046875
11138.519531
11110.623047
11097.708008
11165.440430
11219.555664
11221.110352
11157.233398
11207.212891
11096.708008
11063.395508
11093.565430
11108.229492
11044.663086
11105.800781
11099.853516
11036.565430
11089.643555
11097.643555
11174.788086
11161.918945
11200.500000
11066.107422
11037.017578
11058.556641
11053.707031
11109.325195
11270.676758
11237.979492
11167.628906
11156.317383
11138.505859
11141.219727
11123.080078
11129.705078
11098.131836
10968.921875
11084.789062
10994.918945
11104.274414
11161.769531
11137.170898
11115.814453
11038.728516
11085.834961
11120.774414
11033.183594
11101.067383
11113.404297
11084.075195
11195.136719
11130.376953
11029.399414
11082.636719
11046.050781
11092.923828
11190.002930
11204.142578
11114.269531
11160.688477
11097.059570
11059.348633
11008.328125
11080.966797
11022.498047
11107.887695
11074.395508
11015.155273
10983.676758
11019.173828
11087.823242
11199.459961
11165.477539
11062.146484
11024.653320
10948.913086
11146.221680
11088.868164
11162.384766
11273.783203
11169.936523
11136.667969
11188.270508
11099.847656
11016.400391
11121.184570
11036.673828
11085.754883
11178.875977
11159.399414
11148.760742
11168.103516
11063.288086
11122.845703
11103.311523
11142.684570
11180.867188
11061.037109
11132.803711
11177.766602
11224.052734
11212.555664
11230.803711
11131.727539
11162.183594
11105.589844
11027.975586
11046.968750
11109.401367
11085.683594
11140.261719
11114.748047
11040.150391
11092.922852
11067.232422
11079.525391
11145.069336
11079.257812
11084.860352
11073.078125
11043.694336
11106.763672
11265.562500
11249.716797
11298.982422
11149.995117
11067.215820
11102.943359
11122.135742
11088.231445
11245.300781
11125.678711
11166.834961
11144.197266
11157.180664
11186.303711
11169.534180
11150.506836
11111.274414
11066.780273
10994.102539
11035.098633
11198.166992
11182.999023
11152.736328
11073.778320
11014.540039
11117.850586
11044.836914
11052.547852
11141.237305
11085.625977
11052.687500
10936.434570
10894.114258
10932.307617
10941.356445
10940.885742
10956.357422
10935.831055
11018.060547
10941.100586
11011.995117
10979.655273
11002.280273
11064.824219
11144.674805
11053.559570
11030.865234
10949.944336
10918.802734
10982.631836
11051.323242
11047.905273
11071.969727
10962.175781
10944.050781
10951.072266
10887.389648
11003.582031
11023.126953
11060.095703
11116.957031
11014.946289
10952.271484
11018.348633
10928.252930
10997.180664
10955.994141
10871.693359
10865.010742
10867.911133
10808.687500
10801.576172
10815.985352
10883.889648
10900.570312
10882.642578
10884.149414
10966.893555
10949.624023
10918.449219
10919.232422
10988.848633
11056.365234
11021.854492
11008.094727
11125.149414
11029.050781
11003.871094
11071.423828
10951.374023
10865.273438
11031.934570
11104.767578
11058.008789
10996.457031
10973.036133
10954.620117
10861.790039
10975.483398
11039.195312
11079.449219
11173.217773
11026.762695
10965.219727
10985.049805
10952.372070
10858.972656
10949.902344
10966.331055
10976.422852
11028.405273
11015.376953
10958.579102
10864.625977
10786.468750
10746.336914
10713.845703
10789.510742
10848.101562
10878.670898
10923.877930
10841.257812
10879.507812
10803.044922
10805.841797
10852.623047
10852.492188
10909.098633
10852.654297
10886.216797
10897.207031
10875.985352
10914.774414
10945.250000
10906.917969
10946.257812
10944.086914
10827.617188
10913.024414
10944.019531
10995.737305
11026.233398
10955.472656
10879.926758
10889.962891
10962.351562
10983.717773
10993.538086
10938.479492
10758.306641
10778.520508
10762.896484
10870.112305
11010.125977
10990.842773
10953.423828
10895.848633
11021.741211
11230.247070
11203.586914
11217.055664
11076.659180
11025.037109
11011.235352
11029.264648
11131.594727
11157.124023
11150.416016
11182.892578
11140.722656
11051.750000
11070.325195
10982.765625
10972.049805
11040.323242
10902.790039
10970.179688
11054.825195
10963.466797
10965.621094
10938.837891
11002.894531
11079.634766
11027.741211
10962.623047
10888.208984
10935.139648
10898.360352
11012.845703
11094.314453
11091.185547
11060.089844
10905.339844
10828.185547
10856.578125
10918.606445
10956.127930
10874.491211
10781.252930
10703.371094
10741.652344
10710.292969
10887.393555
10938.913086
10911.632812
10911.693359
10902.854492
10733.669922
10768.089844
10797.453125
10813.084961
10919.485352
10835.603516
10818.529297
10909.268555
10894.958984
10933.212891
10855.129883
10747.660156
10733.126953
10715.891602
10818.283203
10959.926758
11000.429688
11094.743164
11058.439453
10938.135742
10891.674805
10874.578125
10885.229492
10960.441406
10890.463867
10837.305664
10810.540039
10771.921875
10812.501953
10863.250977
10936.134766
10933.732422
10948.832031
10909.698242
10872.401367
10965.368164
10999.833984
10972.922852
10906.121094
10889.631836
10972.412109
11062.854492
11208.268555
11178.631836
11206.659180
11117.283203
10998.435547
11032.579102
11120.815430
11091.278320
11130.471680
11091.319336
11051.369141
10998.221680
10879.026367
10811.229492
10822.931641
10840.716797
10921.907227
11000.206055
11081.546875
11099.446289
11049.717773
10997.920898
11035.152344
11110.750000
11028.402344
10993.485352
10977.296875
10928.680664
10910.399414
10975.437500
10984.489258
10929.004883
10966.183594
11013.813477
11020.388672
10974.005859
10961.412109
10952.617188
10915.950195
10737.094727
10896.704102
10947.444336
10968.497070
11070.300781
11195.308594
11098.427734
11073.758789
11000.126953
10964.227539
11002.078125
11060.020508
10929.090820
10936.167969
11067.025391
11131.718750
11064.643555
10946.609375
10923.244141
10961.868164
11044.674805
11067.809570
11041.601562
11022.735352
11039.972656
11079.455078
10939.059570
10957.443359
10961.933594
10961.512695
10872.005859
10941.472656
10915.198242
10858.472656
10890.120117
10914.112305
10976.163086
11068.767578
10978.381836
10894.876953
10850.815430
10749.392578
10828.013672
10927.031250
10945.022461
10977.696289
10897.058594
10886.365234
10876.845703
10883.125977
10878.053711
10954.405273
10997.623047
10958.938477
10963.235352
10957.375000
11012.751953
11024.399414
11012.544922
10956.887695
10861.017578
10921.209961
10881.120117
10917.811523
10880.722656
10951.524414
10960.978516
10970.054688
10952.958984
10919.329102
10933.132812
10897.969727
10915.201172
11002.062500
11016.565430
11071.787109
11078.062500
11004.665039
11068.000977
11118.043945
11017.271484
11025.819336
10902.908203
10871.809570
10894.924805
10820.191406
10822.705078
10936.257812
10949.709961
10901.225586
10867.469727
```
