## Supplementary material for "Functional connectivity across the human subcortical auditory system using an autoregressive matrix-Gaussian copula graphical model approach with partial correlations": Code: roi-04_mean_ts.txt

```
8228.075195
7998.944336
8358.961914
8485.430664
8314.255859
8354.969727
8160.572266
8195.860352
8163.214844
8336.349609
8188.992676
8204.306641
8464.909180
8578.592773
8204.592773
8380.175781
7953.584473
8057.065430
7980.213867
8249.944336
8359.167969
8305.855469
8397.156250
8139.413086
8146.146484
8298.910156
8395.152344
8161.687500
8049.353027
8012.273926
8186.216309
8213.550781
8268.703125
8428.236328
8219.757812
7901.337402
8072.985352
8297.630859
8325.833008
8213.133789
8577.072266
8236.394531
8298.425781
8464.892578
8080.716797
8090.246094
8359.669922
8321.974609
8163.349609
8196.823242
8383.962891
8310.572266
8059.517578
7895.755371
8141.486328
8185.045898
8371.802734
8076.606445
8228.564453
8348.142578
7898.737305
8150.226562
8182.406250
8159.738281
8289.523438
8230.724609
8334.197266
8310.613281
8169.769531
8405.505859
8276.999023
8283.809570
8177.068359
8382.677734
8134.824219
8038.119629
8176.713867
8190.763672
8142.183594
8003.398926
8080.886719
8301.203125
8500.039062
8520.912109
8008.791992
8112.286133
8264.184570
8032.282715
8172.467773
8437.459961
8031.792480
8414.707031
8363.247070
7917.528320
8337.441406
8293.999023
8038.739258
8233.508789
7994.553223
8204.679688
8161.158203
8213.532227
8289.427734
8101.280273
7998.447266
8156.269531
8455.353516
8064.716309
8243.564453
8025.747070
8140.194824
8419.740234
8219.587891
8441.587891
8188.142578
8335.449219
8074.185059
8258.101562
8453.949219
8125.523926
8292.109375
8103.677734
8171.541016
8045.982422
8333.162109
8114.626953
8249.340820
8023.439453
8231.985352
8301.472656
8082.668945
8201.721680
8199.197266
8071.485840
8227.531250
8105.018555
8278.432617
8218.839844
8466.190430
8217.735352
8398.876953
8094.825195
8119.215332
8233.443359
8324.022461
8134.930664
8177.937500
8298.625977
8538.605469
8378.050781
8523.938477
8296.808594
8081.248535
7991.423828
8221.101562
8101.337891
7997.212891
8114.931152
8033.999023
8294.757812
8460.666992
8374.171875
8283.694336
8168.397949
8294.263672
8208.347656
7896.081543
8177.789551
7924.064453
7959.472656
7913.786621
8285.588867
7895.364258
8316.623047
8295.609375
8341.333008
8244.560547
8210.174805
8270.652344
8334.677734
8148.295898
8135.262695
8181.152832
8077.812500
8010.848145
8005.510742
8026.665039
8156.540527
8210.701172
8145.349609
7853.542969
8068.010742
8038.816406
8138.246094
8273.655273
8021.644531
8111.937500
8226.511719
8276.911133
8202.976562
8381.751953
8148.935547
8033.353027
8226.680664
8274.074219
7902.345215
8248.762695
8346.866211
7936.405273
7818.154297
8089.577148
7962.058594
8348.585938
8085.736816
8138.047852
8319.935547
8349.467773
8099.714355
8063.773438
8272.395508
8359.790039
8325.275391
8017.509766
7957.478516
8325.582031
7821.484375
8155.236328
8416.276367
8134.170898
8002.235352
7982.519043
7915.511719
8039.631836
8348.041016
8437.388672
8106.269531
8198.472656
7986.387695
8066.533203
8118.056641
8265.311523
8388.416992
8289.740234
8163.778320
7989.220703
7873.443359
8108.777344
7913.757812
7956.719727
7985.208008
8242.146484
8002.854492
8123.779785
8139.974609
8130.236328
8266.873047
8442.260742
8116.529297
8324.223633
8235.319336
7931.650391
8327.293945
8218.512695
8180.187500
8132.079102
8240.506836
8353.786133
8132.940430
8046.342773
8249.989258
7858.520508
8174.359863
7823.197754
8228.357422
8075.132812
8389.498047
8197.462891
8100.660156
8203.982422
8192.867188
8114.979004
8274.310547
8257.876953
8051.581055
8213.000977
8065.245117
8145.167969
7870.064453
7895.321289
8095.002441
8123.719238
8264.095703
8034.095215
8263.806641
8184.144531
8081.074219
8171.704590
8105.381348
8088.632812
8324.013672
8156.090820
8170.533203
8072.838379
8171.879883
8131.954102
8214.242188
8309.292969
8224.543945
8150.500977
8228.001953
7976.648438
7979.218750
8141.925293
7891.599609
7884.153809
7942.422363
8201.168945
8228.018555
8034.011230
8085.761719
8252.899414
8376.140625
8060.384277
8109.301270
8282.196289
7852.631348
8067.343750
8057.626953
8262.801758
8235.938477
8156.670898
8131.276367
8523.927734
8205.082031
8039.557617
8146.131348
8257.295898
8225.916992
8241.086914
8296.805664
7846.748047
8073.558105
8117.176270
7946.633789
8318.773438
8102.354492
8145.929688
8145.066406
7828.096680
8158.624023
8140.596680
8058.632812
8031.723633
7897.444336
8344.919922
8220.590820
8225.599609
8116.791016
8222.967773
8092.856445
8246.723633
8128.421387
8303.632812
8210.396484
8195.707031
8037.376953
8127.119141
7865.483398
8058.828125
8028.819336
7879.974609
7954.584473
8108.853027
7942.081543
8110.255371
8138.608398
8107.666016
7923.049805
8069.039062
8158.470703
8118.833008
7932.422363
8098.820801
7743.219727
8172.140137
7990.489258
8100.013184
8052.496094
8197.396484
8018.570312
8094.831055
8158.106445
8162.538574
8241.501953
8259.329102
8042.701172
7955.548828
7940.125000
8384.939453
8084.289551
8046.803711
8136.312012
8000.830078
8034.014648
8155.471680
8037.255859
8052.611328
8161.173828
8070.708008
7886.083984
7996.254883
7963.291016
8110.306641
8050.235352
8010.028320
7768.124512
8093.974609
7826.525879
8075.063477
8048.944336
8347.103516
8209.452148
8088.526367
8186.260742
8041.472656
8270.271484
8210.382812
8088.644531
8119.737793
8252.730469
7975.816406
8217.459961
8261.355469
8188.005859
8388.624023
8220.126953
7940.884766
8126.503906
8258.908203
8221.702148
8211.875000
8091.805664
8069.470703
8170.965820
7943.073242
7822.791016
7987.746094
7990.919922
7973.013672
8030.282227
7997.389648
8039.631348
7833.328613
8049.679688
8063.693359
8185.552734
8190.995117
8100.484863
7859.458008
8046.527344
8153.724121
8177.143555
7967.008301
8086.250000
8174.441406
8249.974609
8142.733887
7957.320312
8092.578125
8040.007812
7948.185547
8127.324707
7897.388672
7956.268555
7945.563477
8028.675781
7983.315918
7999.152344
7948.024414
8111.514648
7994.002930
8059.029297
8087.278320
8124.835938
8071.413574
8047.255371
8027.833984
7995.346680
8116.237793
7912.225586
8151.261230
8189.873047
8085.887695
8121.975586
7926.667480
7983.273438
8144.344727
8145.734375
8089.158203
8229.757812
8307.468750
8432.727539
8059.603516
8244.916016
7829.810547
7950.825195
7836.316406
8034.434570
7765.716309
8116.973633
8026.175781
7805.088867
8053.477051
8194.425781
7995.203613
8020.312500
8230.572266
8150.821289
7920.250488
8152.100098
7977.683594
8299.139648
8289.817383
8268.665039
8200.284180
8166.974121
8250.378906
8000.495117
8043.001953
8128.659180
8063.890625
8166.681152
7875.481445
8266.974609
8425.335938
7726.192383
8146.271484
8175.804688
8153.276367
8116.698242
7903.737305
7900.180664
8047.443848
8264.307617
8325.799805
8147.976562
8275.656250
8219.529297
8098.216797
8344.509766
8024.073242
7945.014648
7914.933594
8194.509766
8148.963379
8053.113281
8007.931641
8116.213379
8004.641602
8135.928711
8212.336914
8089.500977
8300.371094
8139.582520
8130.066895
8211.298828
8341.990234
8506.458984
8226.909180
8201.330078
8087.544434
8178.534180
8147.307617
8364.122070
8115.018555
8186.440918
8100.277832
8285.829102
8306.561523
8432.920898
8159.832520
8418.109375
8276.325195
8382.907227
8023.725586
7847.484375
8130.277344
8398.208984
8024.489258
8019.462891
8218.986328
8130.191406
8224.489258
8049.950195
8340.357422
8095.126953
7762.740234
7967.946289
8063.304688
7818.846680
8052.380371
7935.339844
8101.201660
8270.470703
7948.738770
8193.900391
8403.402344
8344.851562
8324.258789
8395.113281
8097.701172
8239.094727
8171.868164
8125.092773
8057.718750
8329.743164
8129.735352
8057.485840
8255.006836
7938.280273
8198.761719
8220.345703
8315.545898
8107.658203
8352.840820
8457.485352
7951.454102
8284.982422
8088.940918
8035.120117
8015.033203
8098.174805
8420.101562
8357.515625
8120.076172
8298.983398
8250.128906
8169.536133
7751.055176
8210.343750
8137.235352
8146.172852
8171.123047
8056.418945
8037.250977
8177.330566
8270.792969
8338.188477
8391.304688
8185.197266
8205.860352
8125.712402
8122.156250
7990.276367
8291.962891
8248.651367
8446.539062
8091.352539
8185.357422
8114.740234
8081.557617
7958.966797
8290.271484
8065.615234
8141.061523
8046.806152
7919.379883
8227.023438
8156.062500
8149.459473
8161.255371
8153.822266
8129.857422
7858.450195
8040.826172
8162.499023
8231.240234
8081.405273
7869.114746
8217.112305
8296.746094
8142.207031
7827.609375
7908.293945
7871.246582
7950.116699
8335.465820
8027.685547
8146.057617
8401.791992
8054.668945
8200.907227
8305.179688
8295.039062
8305.220703
8558.403320
8165.751953
8339.468750
8186.499023
8239.689453
8371.441406
8272.792969
8511.228516
8312.354492
8362.808594
8395.416992
8217.335938
8019.249023
8104.463867
8368.623047
8237.845703
8457.683594
8195.882812
8208.859375
8138.076172
7952.180664
8100.443359
8137.052246
8145.531250
7864.327637
8177.469727
8132.937500
8143.188965
8498.159180
8195.961914
8341.689453
8328.829102
7955.575684
8088.371094
8067.216309
8115.387695
8031.678711
8009.503418
8085.855469
8021.733398
8203.000000
8408.986328
8328.545898
8259.831055
8152.773438
7993.579102
8138.406738
8043.346680
8035.411133
7766.837402
8029.085938
8191.425781
7946.278320
7805.987305
7895.898438
7899.409180
7875.327148
7933.918945
8022.129395
7676.837891
7768.596191
7990.990234
8038.813477
7895.688477
8090.187500
7972.082031
8155.194824
8104.363281
7963.451172
8136.708496
7924.781250
7873.761719
7890.399414
7799.088867
8155.974609
8459.465820
8232.882812
8459.515625
8115.708984
8065.323242
8107.979492
7975.626953
8202.525391
8202.745117
8073.544922
8230.134766
8241.513672
8216.755859
8245.757812
7971.960938
8133.356445
8278.423828
8059.125488
8407.250000
8424.577148
7925.895996
7857.774414
8119.417969
7858.238770
8061.048828
7828.698242
7837.215820
7747.036133
7749.543945
7786.927734
7883.552734
7854.257324
8121.372070
7908.089844
8184.620605
7825.715820
7895.091797
7916.767578
7902.501953
8109.264648
7912.098633
8041.265625
7974.722656
8069.786133
8120.605469
8377.568359
8569.218750
8155.478027
8115.142578
8467.700195
8413.777344
8120.375000
8179.375977
8268.931641
8256.844727
8300.832031
8213.235352
8251.406250
8433.912109
8502.018555
8240.029297
8353.384766
8497.318359
8390.739258
8212.681641
8180.041016
7949.062500
8240.304688
7787.696289
8378.212891
8354.246094
8472.890625
8232.858398
8516.326172
8232.714844
8308.100586
8247.619141
8065.213867
8220.039062
7810.864258
7915.549805
7961.633301
8215.993164
8555.562500
8676.249023
8404.893555
8222.807617
8251.881836
8258.344727
8108.568359
8168.739746
8123.177734
7852.679199
7993.031250
8010.044434
8271.897461
8355.489258
8144.149902
8034.201172
8137.042969
7950.381836
8002.138672
7855.783691
8167.169922
7758.627930
7992.209961
8085.500000
7807.596680
8051.671387
8098.798828
7917.989746
8139.456055
8171.845703
7994.784180
8237.781250
7865.281250
8021.350586
8159.681641
8506.378906
8157.072266
8140.631836
8167.340820
8080.005859
8025.729492
7933.374023
8018.182617
8093.218262
8164.183594
8259.646484
8120.275879
```
