## Supplementary material for "Functional connectivity across the human subcortical auditory system using an autoregressive matrix-Gaussian copula graphical model approach with partial correlations": Code: roi-05_mean_ts.txt

```
9047.603516
8928.193359
9111.163086
8976.831055
8731.734375
8571.061523
9026.365234
8854.799805
8887.777344
9017.079102
8904.530273
8743.460938
9101.108398
8654.098633
8980.160156
8784.093750
8652.116211
8524.376953
8928.446289
8735.236328
8940.642578
8969.629883
8822.214844
8866.741211
9086.960938
9086.021484
8598.680664
8597.965820
8599.134766
8982.958008
9091.756836
8726.138672
8906.923828
8695.056641
8923.130859
8791.220703
8637.541016
8796.675781
8854.729492
8791.802734
8940.194336
8949.639648
9217.850586
8890.625000
8749.596680
8608.133789
8597.306641
8652.337891
8850.147461
8786.713867
8645.205078
8838.448242
8748.336914
8880.773438
8515.467773
8938.451172
8766.526367
8881.356445
8798.327148
8973.084961
8608.807617
8692.313477
8694.302734
8766.602539
8873.402344
8684.969727
8722.312500
8787.344727
9181.555664
8857.758789
8728.516602
8928.246094
8840.210938
8783.881836
8727.250977
8882.592773
8740.250000
8950.966797
9133.206055
8578.661133
8868.902344
8850.500000
9102.868164
8942.698242
8807.071289
9048.802734
8897.083984
8720.510742
8881.342773
8834.850586
8621.955078
8954.637695
8933.357422
8898.716797
8763.121094
8781.334961
8853.390625
8850.644531
8881.239258
8805.627930
8988.154297
8941.192383
8896.116211
8916.457031
8758.120117
8843.186523
9140.073242
8940.646484
8733.750000
8508.386719
8899.408203
8826.135742
9093.630859
9006.024414
8849.113281
8836.570312
8878.632812
8918.382812
8944.391602
8859.749023
8964.375977
9015.365234
9065.009766
8783.716797
8849.939453
8871.808594
8867.552734
8782.375000
8825.213867
8791.064453
9021.524414
8906.807617
8994.529297
9089.943359
8762.375977
8827.099609
8922.679688
8734.628906
8891.242188
8854.396484
8963.403320
8833.419922
9110.381836
8937.665039
8912.727539
8853.127930
8682.268555
8926.382812
9143.994141
8961.222656
9012.620117
8830.811523
9103.086914
8815.141602
8874.852539
8951.978516
8962.328125
8941.204102
8666.293945
9084.126953
9159.703125
8968.398438
8891.124023
8934.262695
9089.673828
9179.583984
8756.893555
8905.118164
8797.667969
8703.217773
8898.655273
8828.705078
8897.962891
8885.091797
9061.328125
9006.606445
9192.192383
8963.500977
9251.712891
9154.385742
9028.247070
9008.023438
9071.905273
8690.869141
8835.883789
8643.902344
8816.082031
8774.080078
8922.173828
9076.666992
8695.447266
8783.137695
8768.978516
8989.438477
9029.811523
8916.469727
9018.384766
8964.933594
8976.265625
9041.476562
9189.022461
8955.796875
9116.852539
8871.457031
9014.837891
8888.022461
8976.029297
8637.513672
8668.110352
8841.302734
8702.892578
8966.170898
8954.889648
9190.804688
9074.117188
8992.521484
9203.307617
8950.530273
8989.857422
8739.000000
8776.746094
8904.385742
8843.634766
8736.294922
9104.611328
8824.516602
8837.269531
8897.676758
8787.356445
8797.272461
8850.375000
9017.950195
8786.253906
9035.169922
9044.774414
9059.169922
8839.708984
8906.625977
8672.321289
9007.683594
8981.889648
9138.380859
8995.587891
8964.813477
8894.014648
8791.220703
8856.079102
8830.526367
8841.060547
8909.826172
9240.487305
8743.282227
8925.266602
8952.653320
9117.108398
9380.400391
8990.350586
8641.236328
9069.229492
9108.521484
9041.853516
8975.512695
9183.976562
9228.422852
9061.997070
8875.229492
9186.095703
9037.095703
9035.473633
8995.361328
8887.822266
8901.923828
9105.962891
9016.541992
9118.259766
9054.023438
9279.458008
8821.450195
9076.105469
9161.059570
8933.186523
9086.970703
8899.778320
9072.553711
9188.408203
8661.507812
8865.771484
8928.496094
9023.472656
8806.538086
9126.438477
9068.121094
8957.808594
8932.982422
9103.918945
8844.052734
8781.644531
8974.223633
9094.991211
8850.262695
8953.349609
9078.552734
9056.005859
9208.127930
9217.674805
8832.649414
9094.498047
9322.356445
9205.157227
9159.923828
9069.344727
8872.962891
9123.900391
8901.433594
9104.987305
9023.899414
9129.578125
9320.040039
9115.803711
8986.056641
9343.733398
9164.864258
9126.237305
8908.180664
8965.742188
8935.582031
9133.423828
9035.456055
9070.258789
9172.530273
9074.459961
9330.769531
9101.969727
9259.241211
9045.000000
9351.023438
9223.432617
9232.259766
9107.309570
9100.173828
8944.730469
9013.969727
9175.370117
9151.627930
9099.167969
9209.194336
9215.290039
8915.998047
9115.590820
9174.260742
9285.424805
9032.911133
9105.530273
9104.147461
9047.863281
8953.561523
9165.331055
9117.162109
9057.736328
9185.626953
9250.524414
9246.746094
9250.298828
9195.731445
9125.426758
9154.609375
9405.494141
9067.732422
8904.330078
9297.248047
8935.463867
9335.094727
9172.051758
9127.541992
9472.273438
9013.071289
9096.855469
8983.826172
9185.584961
9185.659180
9078.352539
9084.203125
9191.205078
9094.019531
9076.074219
9147.809570
9434.746094
9163.493164
9032.798828
9200.691406
9286.858398
8997.437500
8924.287109
9212.949219
9187.732422
9338.552734
9296.613281
9440.435547
9165.289062
9326.953125
9434.311523
9101.731445
8881.899414
9252.413086
9307.349609
9052.911133
8991.719727
9113.838867
9097.516602
9181.392578
9152.324219
9075.835938
9219.058594
9266.833984
9220.323242
8840.036133
8926.866211
9476.187500
9193.640625
9201.740234
8892.901367
9070.582031
9147.599609
9203.725586
9508.833008
9146.633789
9124.047852
8976.825195
9125.693359
9354.261719
9162.169922
9058.012695
9266.204102
9152.963867
8992.146484
9073.180664
8981.898438
9027.458984
8975.250977
9047.202148
9207.804688
8976.978516
8965.229492
9087.062500
8673.027344
8967.728516
9139.871094
8951.338867
9104.980469
9245.210938
9028.635742
8962.561523
8980.273438
8914.872070
9159.439453
9232.119141
8962.008789
9011.544922
9058.514648
9221.586914
9286.766602
8941.407227
9211.729492
9279.602539
9189.532227
9250.779297
9190.213867
8954.181641
8903.109375
9234.191406
9040.004883
9121.018555
8961.404297
9063.183594
9098.641602
9291.252930
9357.346680
9135.508789
9233.097656
9004.380859
9262.416992
9120.068359
9246.408203
9555.519531
9222.618164
9175.978516
8932.368164
9147.783203
9097.425781
9065.718750
9160.409180
9380.370117
9070.188477
9322.039062
9347.842773
9277.710938
8872.039062
9253.990234
9189.625977
9433.127930
9233.820312
9056.550781
9117.564453
8973.063477
9019.160156
9301.191406
9085.320312
9311.638672
9053.504883
9104.641602
9019.386719
9060.828125
9036.671875
9016.762695
9283.155273
9082.125000
8986.276367
9204.166016
9251.246094
9176.498047
9183.244141
9317.583984
9195.267578
9118.060547
9254.073242
9097.028320
9163.845703
8994.407227
9213.940430
9109.045898
9294.868164
8907.948242
8980.719727
9072.936523
9266.571289
8883.291016
8850.697266
9043.807617
9202.010742
9240.961914
9157.008789
9215.758789
9213.118164
8782.946289
8969.662109
8971.609375
9046.709961
9129.825195
9323.588867
9148.677734
9079.675781
8795.708984
9021.453125
9193.533203
8774.330078
8911.180664
8912.428711
9096.524414
9056.699219
9003.122070
9035.475586
9146.059570
8933.178711
9174.237305
9266.579102
9079.802734
9183.201172
9335.149414
9066.530273
9030.739258
9001.362305
9052.496094
9132.367188
9060.498047
9132.533203
8872.406250
8932.937500
8965.510742
9115.347656
9098.848633
9049.594727
9155.318359
9122.139648
9098.875977
9021.387695
8764.835938
9171.257812
9096.839844
8874.350586
8816.137695
9053.575195
9218.068359
8906.135742
9245.253906
9156.367188
8988.648438
8931.180664
8912.671875
8913.489258
8911.171875
8862.251953
8954.375000
9219.505859
9066.106445
8952.950195
8935.300781
9159.988281
8879.369141
9176.907227
9222.868164
9081.907227
8989.284180
8996.864258
8857.016602
8903.682617
9153.320312
9045.659180
8923.932617
9105.469727
8762.834961
9100.831055
9269.327148
9169.346680
8805.152344
9084.302734
8985.562500
8954.603516
9021.629883
9002.599609
8988.252930
9071.512695
9160.929688
9189.013672
8872.104492
8856.854492
9358.423828
8977.299805
8920.547852
9005.265625
8902.594727
8928.975586
8987.106445
9215.021484
8875.826172
9108.934570
9045.550781
9055.056641
9100.886719
8882.153320
8960.737305
8957.464844
8952.307617
8975.938477
8935.915039
9184.814453
8913.310547
9001.996094
9012.013672
9124.725586
8857.437500
9222.500000
8892.635742
9175.992188
9398.417969
8977.194336
8743.367188
9091.832031
9001.818359
9019.926758
9151.279297
9176.664062
8808.085938
8846.256836
9074.132812
8925.204102
8614.129883
8719.963867
9078.684570
8936.132812
8832.671875
9065.847656
9009.279297
9089.998047
8895.009766
8867.446289
8987.695312
8945.018555
8878.528320
8802.025391
9099.353516
8602.869141
8985.855469
9074.356445
9167.759766
9058.037109
9067.273438
9043.227539
8806.207031
8853.509766
9088.829102
9335.717773
8829.642578
9025.985352
8814.664062
8875.897461
8952.809570
8864.388672
8836.541016
8821.647461
8975.500000
9370.662109
9009.894531
8925.729492
8977.139648
8726.392578
9037.988281
8932.343750
8877.809570
8717.430664
8927.687500
9032.723633
8942.371094
8954.221680
9028.613281
9012.991211
9197.732422
8886.897461
8820.240234
8821.168945
8753.622070
8743.399414
8795.223633
8538.278320
8917.791016
8759.907227
9111.536133
8931.529297
8767.768555
9078.250977
8854.600586
8787.666016
8783.174805
8856.625977
8954.032227
8983.468750
9154.577148
9140.055664
8886.476562
9039.845703
9194.470703
8969.510742
8879.322266
9022.677734
9113.493164
8999.157227
9078.170898
8998.012695
9004.874023
8929.582031
9185.995117
9077.681641
8875.875977
9222.089844
9095.224609
9131.836914
8980.830078
8861.529297
8942.318359
8987.837891
9103.149414
8810.368164
9036.792969
9098.230469
9058.308594
9158.052734
9112.987305
9082.854492
9240.983398
9082.699219
9278.013672
9043.306641
9231.363281
9019.231445
9109.230469
8747.281250
8898.751953
8860.541992
9020.456055
9177.083984
9427.510742
8993.924805
8902.522461
9102.177734
8891.812500
9042.987305
9172.596680
8976.763672
9011.756836
9208.671875
8984.376953
9163.055664
9089.357422
9177.156250
9298.768555
9534.527344
9316.027344
9106.099609
9007.481445
9013.217773
8565.213867
8643.992188
8954.075195
8985.291016
8847.088867
8993.311523
9015.293945
8994.938477
9051.738281
9156.429688
8894.610352
8994.585938
8743.495117
8920.328125
8949.827148
8806.832031
8770.712891
8695.842773
8938.906250
8811.596680
8820.526367
8798.406250
9069.116211
8962.848633
9155.296875
8993.510742
8634.616211
8856.348633
8940.566406
8840.019531
9244.410156
9093.930664
8707.580078
8821.932617
8940.614258
8939.944336
8911.671875
8854.990234
8976.891602
8873.981445
8608.897461
8640.624023
8878.926758
8649.747070
8925.934570
8662.398438
8746.785156
8684.777344
8853.151367
8962.684570
9107.845703
9199.915039
8851.105469
8851.458984
8831.791016
9237.939453
9262.100586
9160.459961
9078.972656
9192.040039
8988.745117
9089.828125
8865.935547
8977.137695
8983.300781
9028.210938
9278.530273
9113.291992
9016.577148
9044.530273
9067.568359
9114.324219
8914.336914
8975.488281
9384.670898
9201.156250
8835.068359
8973.127930
9244.787109
9085.234375
9122.028320
8653.824219
8993.268555
9108.492188
9243.364258
9049.751953
9011.503906
8835.491211
8976.392578
9211.945312
8980.838867
```
