## Supplementary material for "Functional connectivity across the human subcortical auditory system using an autoregressive matrix-Gaussian copula graphical model approach with partial correlations": Code: roi-06_mean_ts.txt

```
9543.068359
9398.316406
9494.189453
9422.921875
9437.482422
9330.132812
9327.745117
9250.487305
9173.626953
9292.076172
9505.027344
9475.323242
9596.692383
9505.932617
9447.056641
9343.902344
9101.135742
9082.129883
9005.416992
9373.532227
9104.103516
9251.846680
9440.441406
9372.835938
9280.520508
9400.032227
9180.426758
9219.773438
9358.426758
9321.445312
9157.452148
9378.740234
9328.484375
9303.320312
9351.659180
9095.820312
9083.781250
9402.507812
9155.773438
9111.104492
9105.931641
9326.279297
9245.311523
9360.056641
9219.984375
8918.419922
9242.930664
9025.174805
8955.236328
9191.664062
9254.736328
9231.732422
9215.749023
9158.183594
9301.265625
8971.632812
9225.355469
9278.051758
9302.952148
9140.593750
9187.125000
9121.996094
9128.733398
9447.027344
9172.544922
9089.115234
9074.047852
9109.470703
9181.320312
9363.402344
9262.350586
9268.655273
9324.484375
9209.787109
9161.469727
8898.738281
9153.578125
9204.043945
9326.078125
9300.328125
9171.508789
9157.773438
9233.132812
9282.343750
9308.807617
9098.630859
9043.072266
9150.628906
9032.840820
8949.850586
9279.207031
8783.146484
9072.436523
9262.914062
9064.764648
9313.662109
9290.266602
9317.324219
9159.961914
9173.518555
9187.183594
9270.037109
9242.696289
9283.255859
9000.472656
9323.901367
9432.478516
9347.014648
9522.441406
9290.546875
9084.339844
9119.777344
9181.882812
9362.690430
9686.755859
9308.737305
9291.751953
9295.405273
9223.281250
9027.820312
9320.896484
9061.714844
9102.832031
8938.307617
9303.708984
9103.927734
9181.445312
9305.382812
9197.895508
9335.107422
9228.992188
9188.431641
9168.511719
8994.097656
9315.083008
9352.435547
9247.109375
9248.869141
9087.712891
9107.296875
9154.208984
9015.987305
9064.716797
9325.308594
9246.703125
9272.979492
9310.112305
8920.136719
9274.506836
9475.447266
9321.937500
9279.211914
9200.897461
8907.464844
9152.541016
9024.271484
9208.655273
8916.252930
8870.450195
9070.938477
9251.980469
9218.274414
9110.372070
9211.191406
8986.474609
9106.393555
9135.189453
9065.964844
8895.103516
8842.580078
8732.040039
9119.667969
8856.174805
9155.716797
9294.473633
9104.365234
8989.323242
9155.675781
9123.216797
8972.825195
9129.765625
9212.589844
8995.378906
9036.832031
8930.019531
9323.022461
9236.712891
9163.064453
9091.911133
9130.665039
9021.433594
8904.388672
8850.486328
9222.947266
9172.609375
9046.188477
9177.587891
9129.382812
9114.208008
9126.742188
9062.362305
9110.320312
9047.807617
8921.246094
9136.455078
9242.936523
9061.849609
9159.949219
9214.688477
9097.722656
9071.531250
8875.433594
8955.600586
9275.977539
9343.672852
9065.986328
9318.423828
9207.213867
9246.872070
9269.983398
9325.840820
9105.791992
9086.758789
9046.338867
9202.574219
9073.869141
8964.048828
8925.041992
8968.621094
9099.146484
8993.756836
9028.166992
9174.733398
9168.284180
9345.548828
9327.193359
9020.358398
9234.580078
9024.324219
9000.896484
9044.700195
9214.714844
9169.109375
9217.687500
9169.833984
9084.361328
8980.410156
8869.347656
9111.721680
9074.976562
9181.929688
8996.422852
8902.764648
8746.201172
8940.975586
8967.675781
9223.841797
9195.847656
9130.099609
8889.431641
8845.829102
8838.587891
9113.255859
9059.572266
8989.018555
8910.542969
8936.382812
9030.401367
9175.825195
9048.973633
9092.427734
8752.448242
8853.058594
9128.671875
8785.777344
9170.534180
9289.652344
9071.842773
9015.601562
8976.620117
9133.841797
9075.440430
9182.436523
9186.878906
9072.818359
9133.033203
9030.486328
8912.910156
8928.506836
8762.156250
9200.992188
9423.217773
8935.993164
9115.486328
8828.990234
8876.254883
9225.940430
8970.396484
8982.328125
8880.306641
9020.751953
8994.929688
9067.128906
9012.387695
8900.602539
9232.849609
9124.707031
8970.585938
9058.435547
8972.050781
9115.818359
9042.977539
8992.212891
8927.007812
8998.468750
8925.663086
9196.264648
8763.698242
9077.050781
9085.870117
9236.811523
8906.720703
9026.814453
9181.939453
8977.371094
8888.643555
9078.548828
9006.560547
9069.151367
8930.946289
8916.963867
8939.275391
8879.041992
9212.195312
8863.630859
8887.285156
9046.566406
8934.844727
9047.627930
9024.657227
8886.931641
9048.018555
9054.443359
9079.060547
8834.938477
8926.233398
8877.189453
9116.249023
8951.657227
9029.805664
8998.289062
9260.680664
8935.333984
8888.022461
9312.945312
9059.571289
8996.541016
8914.915039
9156.736328
8823.926758
9065.049805
9257.182617
8910.481445
8880.379883
8961.625000
8891.099609
8927.291016
9030.148438
8946.806641
9098.552734
8799.168945
8872.735352
8856.395508
9020.899414
8915.248047
8782.200195
8972.033203
9029.412109
9104.550781
8807.300781
8622.551758
8980.129883
9033.638672
8906.180664
8932.091797
8863.923828
8815.196289
8814.056641
8887.775391
8939.353516
8928.705078
9286.691406
9017.279297
8962.750000
8843.733398
8854.136719
8800.094727
8943.791016
9003.644531
8908.083984
8996.106445
9019.757812
9072.196289
8760.843750
9154.083984
9246.247070
9052.449219
8820.722656
8988.312500
8831.880859
8966.661133
9139.099609
8801.201172
8809.470703
9009.958984
8773.064453
8870.749023
8796.678711
9050.039062
9139.431641
9432.396484
9154.968750
8959.578125
9126.147461
8883.196289
9124.590820
9195.459961
9256.430664
9160.199219
9108.541016
9218.513672
9156.553711
9170.075195
9073.450195
9358.587891
9131.702148
9116.347656
8947.051758
9050.907227
9075.249023
9277.726562
9189.105469
8841.041016
9121.916016
9024.991211
9096.826172
8965.069336
8929.027344
8949.095703
8943.876953
9129.083984
8951.826172
9048.753906
8959.703125
8909.457031
8800.320312
8988.897461
8854.173828
9186.037109
9052.435547
8989.058594
9108.305664
9054.306641
9024.834961
9001.851562
9241.392578
9095.740234
9118.538086
9165.280273
9004.671875
8858.816406
8835.146484
9237.658203
9070.791016
8965.740234
8840.469727
8993.127930
8975.612305
9148.074219
9172.783203
9105.634766
9177.412109
9369.933594
9129.515625
8873.386719
8986.333984
9117.347656
8966.809570
9243.732422
9177.946289
9234.771484
9118.851562
9075.550781
8826.142578
8938.029297
8995.770508
8999.652344
9036.750000
9081.282227
9235.735352
9236.351562
9071.041016
9118.330078
9386.260742
9103.987305
9070.127930
9127.733398
8932.510742
9101.027344
8975.239258
9158.451172
9061.296875
8927.938477
9119.013672
9058.171875
8822.490234
9030.383789
8947.251953
9071.183594
8909.550781
9012.130859
9144.839844
9055.183594
9252.771484
9087.540039
9299.634766
8799.212891
9160.794922
8799.017578
8886.271484
8933.824219
9160.453125
9129.830078
9070.216797
8871.585938
9119.749023
9186.050781
9166.958984
9162.753906
8928.056641
9035.289062
8923.478516
9160.833008
9401.474609
9273.688477
9110.987305
9046.646484
9048.681641
9079.967773
9210.532227
9377.349609
9271.294922
9239.451172
8951.601562
9043.593750
9138.352539
9435.904297
9104.079102
9212.383789
9216.509766
9178.773438
9241.596680
8873.335938
9044.738281
9221.907227
9297.747070
9115.810547
9285.484375
9089.573242
9221.470703
9119.271484
9112.018555
9284.848633
9232.649414
9451.122070
9061.888672
9343.961914
9112.085938
9114.671875
9280.910156
9296.413086
9230.166016
9364.173828
9276.121094
9338.328125
9222.930664
8976.669922
9117.927734
9287.347656
9367.589844
9289.404297
9235.351562
9359.427734
9011.282227
9131.143555
9359.155273
9382.391602
9118.074219
9205.999023
9088.066406
9083.250977
8833.540039
8949.128906
9240.959961
9259.948242
9457.260742
9246.688477
9335.152344
9325.456055
9207.246094
9475.951172
9274.271484
9089.051758
9357.833984
9273.341797
9401.505859
9374.657227
9450.375000
9305.243164
9236.048828
9178.047852
9416.908203
9342.363281
9223.067383
9181.322266
9205.238281
9275.121094
9063.091797
9034.412109
8954.121094
9273.519531
9437.931641
9523.603516
9207.176758
9351.490234
9564.462891
9372.185547
9199.072266
9118.242188
9179.337891
9257.440430
9226.645508
9383.530273
9219.760742
9488.509766
9392.267578
9268.242188
9252.781250
9268.867188
9281.221680
9414.628906
9408.250000
9298.374023
9195.617188
9137.717773
9449.439453
9250.909180
9366.060547
9296.662109
9181.909180
9483.996094
9212.425781
9289.876953
9653.445312
9283.902344
9176.927734
9260.429688
9404.301758
9334.225586
9461.005859
9158.774414
9258.633789
9108.344727
9053.901367
8868.931641
9130.363281
9122.984375
9043.990234
9049.924805
9471.314453
9178.629883
9153.247070
9477.115234
9283.230469
9254.970703
9190.409180
9138.281250
9155.316406
9257.448242
9476.657227
9348.183594
9187.963867
9246.579102
9254.605469
9116.275391
9147.458008
9289.023438
9119.639648
9361.600586
9324.103516
9276.072266
9405.361328
9142.487305
9330.820312
9431.013672
9270.771484
9186.048828
9000.771484
9236.863281
9244.503906
9016.495117
9503.826172
9328.774414
9331.793945
9293.452148
9319.487305
9463.194336
9583.867188
9431.466797
9510.485352
9134.958984
9192.998047
9102.730469
9295.575195
9364.937500
9590.603516
9702.511719
9508.228516
9224.394531
9489.060547
9232.439453
9321.502930
9355.417969
9385.592773
9160.375977
9169.763672
9324.821289
9184.620117
9503.821289
9306.113281
9217.439453
9089.291992
9281.113281
9145.447266
9250.107422
9477.308594
9367.577148
9661.422852
9297.035156
9246.387695
9163.429688
9383.850586
9339.816406
9220.810547
9270.683594
8868.983398
8849.902344
9097.665039
8982.314453
8954.586914
8833.451172
8897.896484
8966.414062
8906.625977
8766.707031
9261.773438
8999.739258
8901.544922
8798.186523
9312.229492
9172.451172
9205.880859
9310.501953
9411.451172
9455.006836
9258.326172
9357.135742
9249.445312
9388.568359
9465.662109
9440.273438
9638.978516
9473.509766
9309.151367
9239.909180
9416.422852
9430.337891
9307.910156
9370.546875
9308.068359
9418.728516
9442.974609
9730.888672
9540.115234
9611.330078
9610.610352
9771.153320
9018.841797
9312.876953
9410.520508
9181.272461
9112.620117
9130.996094
9085.064453
9201.835938
9186.340820
9201.641602
9332.051758
9294.455078
9537.999023
9353.443359
9030.156250
9364.072266
9199.198242
9587.951172
9576.706055
9550.412109
9409.210938
9435.298828
9278.359375
9412.848633
9430.534180
9245.215820
9480.899414
9447.244141
9664.044922
9322.285156
9480.738281
9459.030273
9483.250977
9456.332031
9573.164062
9612.489258
9325.859375
9504.048828
9562.534180
9395.133789
9560.277344
9489.718750
9533.488281
9610.099609
9668.854492
9520.761719
9429.297852
9633.677734
9397.629883
9349.916992
9634.805664
9539.412109
9380.394531
9349.425781
9480.904297
9316.391602
9672.146484
9845.591797
9841.536133
9637.161133
9702.443359
9514.229492
9444.250977
9495.937500
9550.838867
9474.779297
9378.163086
9606.942383
9411.973633
9412.464844
9566.526367
9411.367188
9374.944336
9116.414062
9349.953125
9169.628906
9278.056641
9299.406250
9466.036133
9224.659180
9288.254883
9414.119141
9479.048828
9396.525391
9374.019531
9037.167969
9393.943359
9400.743164
9231.332031
9416.444336
9429.044922
9507.299805
9435.734375
9726.470703
9406.877930
9453.936523
9630.845703
9357.441406
9317.701172
9537.344727
9433.925781
9494.227539
9564.221680
```
