## Supplementary material for "Functional connectivity across the human subcortical auditory system using an autoregressive matrix-Gaussian copula graphical model approach with partial correlations": Code: roi-07_mean_ts.txt

```
10391.083008
10201.177734
10192.017578
10411.061523
10135.627930
10293.000000
10403.791992
10071.824219
10151.338867
10349.783203
10399.437500
10201.640625
10329.687500
10243.875000
10259.329102
10095.749023
10059.424805
10123.083984
10044.811523
10141.708008
10238.166016
10414.535156
10318.795898
10346.587891
10319.503906
10320.060547
10190.103516
10068.905273
10266.791992
10160.572266
10097.214844
10269.735352
10378.350586
10160.716797
10106.274414
10185.123047
9943.966797
10185.159180
10221.006836
10093.048828
10241.545898
10297.457031
10099.574219
10343.364258
10066.545898
10140.569336
10200.280273
10102.081055
10028.550781
10225.121094
10428.285156
10282.930664
10040.125977
10018.907227
10303.350586
10287.764648
10266.305664
10151.433594
10291.253906
10290.847656
10223.602539
10187.916992
10135.436523
10296.861328
10333.492188
10285.155273
10180.518555
10104.746094
10308.348633
10305.634766
10151.215820
10283.697266
10201.563477
10084.343750
10186.728516
10176.629883
10104.296875
10341.139648
10131.881836
10255.931641
10247.218750
10279.073242
10390.415039
10421.114258
10184.800781
10219.600586
10082.225586
10110.208984
10210.756836
10313.680664
10256.053711
10158.734375
10424.792969
10227.237305
10279.970703
10217.599609
10241.656250
10032.691406
10059.250977
10147.207031
10466.593750
10397.595703
10210.677734
10197.199219
9837.094727
10180.243164
10353.110352
10136.804688
10230.858398
10246.866211
10186.958984
10221.877930
10280.237305
10301.540039
10591.472656
10213.477539
10265.008789
10364.649414
10205.430664
10289.446289
10347.244141
10319.585938
10329.978516
10371.485352
10324.419922
10321.286133
10311.459961
10335.605469
10327.645508
10390.433594
10415.352539
10344.814453
10192.505859
10234.917969
10384.697266
10319.467773
10209.459961
10386.047852
10299.145508
10349.735352
10264.266602
10290.879883
10275.282227
10408.476562
10305.157227
10376.116211
10182.582031
10280.110352
10478.106445
10496.612305
10548.866211
10250.613281
10154.244141
10136.965820
10227.613281
10306.931641
10035.346680
10256.483398
10171.831055
10422.988281
10448.941406
10270.670898
10305.249023
10228.480469
10125.383789
10413.344727
10177.202148
10178.179688
10238.666016
10118.006836
10152.639648
10462.072266
10294.949219
10374.767578
10435.172852
10371.730469
10278.417969
10275.949219
10217.535156
10303.667969
10253.483398
10250.131836
10581.985352
10217.363281
10218.984375
10464.912109
10466.974609
10174.449219
10433.964844
10231.908203
10234.453125
10329.137695
10314.027344
10476.222656
10395.381836
10412.472656
10365.824219
10348.958008
10335.810547
10488.430664
10353.884766
10402.207031
10281.339844
10159.329102
10466.301758
10199.704102
10436.679688
10444.782227
10253.308594
10147.168945
10353.321289
10330.991211
10295.959961
10652.137695
10435.227539
10518.516602
10471.803711
10312.242188
10348.334961
10304.743164
10315.778320
10197.614258
10166.003906
10190.882812
10388.875977
10187.168945
10195.216797
10410.422852
10232.233398
10224.083984
10232.845703
10255.150391
10370.764648
10370.934570
10471.660156
10358.284180
10171.113281
10268.374023
10215.922852
10260.929688
10339.201172
10390.639648
10354.396484
10230.881836
10143.068359
10323.258789
10206.893555
10292.578125
10331.157227
10289.091797
10518.171875
10245.682617
10293.243164
10243.815430
10272.556641
10427.369141
10556.373047
10198.455078
10425.787109
10426.178711
10380.704102
10458.546875
10467.602539
10386.964844
10376.858398
10536.613281
10297.358398
10301.950195
10311.512695
10286.252930
10181.969727
10143.969727
10364.232422
10428.795898
10447.158203
10311.803711
10341.612305
10408.991211
10316.358398
10449.045898
10380.157227
10362.906250
10289.256836
10290.800781
10287.550781
10167.133789
10131.732422
10076.584961
10520.743164
10399.228516
10380.371094
10502.602539
10153.025391
10538.037109
10349.655273
10410.225586
10411.024414
10243.427734
10390.113281
10581.507812
10293.424805
10454.199219
10265.897461
10394.410156
10566.869141
10556.970703
10323.838867
10372.746094
10311.008789
10392.566406
10322.121094
10190.847656
10467.147461
10284.271484
10240.833008
10274.858398
10450.089844
10290.772461
10414.184570
10560.883789
10469.576172
10380.797852
10391.840820
10224.409180
10372.864258
10315.502930
10470.144531
10476.655273
10504.021484
10509.129883
10367.592773
10472.235352
10568.253906
10425.491211
10471.057617
10448.050781
10625.181641
10382.682617
10283.652344
10373.175781
10253.799805
10278.692383
10609.740234
10293.215820
10339.091797
10348.829102
10190.628906
10254.556641
10369.449219
10498.824219
10239.380859
10581.207031
10389.547852
10416.400391
10507.787109
10333.701172
10381.142578
10406.503906
10307.773438
10414.211914
10520.128906
10580.375977
10364.905273
10311.836914
10362.005859
10263.038086
10470.808594
10265.785156
10181.383789
10507.580078
10278.421875
10308.732422
10448.038086
10395.933594
10200.375000
10251.079102
10308.334961
10285.913086
10511.317383
10445.223633
10502.708008
10289.928711
10582.647461
10338.595703
10434.906250
10324.069336
10346.506836
10227.657227
10283.972656
10430.488281
10413.281250
10448.803711
10511.020508
10448.019531
10317.060547
10372.720703
10371.918945
10487.294922
10528.769531
10410.969727
10395.181641
10320.688477
10219.332031
10378.713867
10493.985352
10311.953125
10316.594727
10571.703125
10415.647461
10366.720703
10480.164062
10441.296875
10376.228516
10525.155273
10295.874023
10211.221680
10296.490234
10334.293945
10294.961914
10426.688477
10494.534180
10476.859375
10362.412109
10359.777344
10362.722656
10569.833008
10617.103516
10418.688477
10241.135742
10517.697266
10220.831055
10218.707031
10695.620117
10430.890625
10379.406250
10302.621094
10386.848633
10410.674805
10343.986328
10327.256836
10619.777344
10427.319336
10244.637695
10293.503906
10335.653320
10326.871094
10395.338867
10332.526367
10296.586914
10461.608398
10312.876953
10235.381836
10355.880859
10147.746094
10370.551758
10469.776367
10321.357422
10293.672852
10325.880859
10337.097656
10366.630859
10448.564453
10221.851562
10419.038086
10685.032227
10412.837891
10429.105469
10295.284180
10169.795898
10280.772461
10200.633789
10377.902344
10154.280273
10296.857422
10380.295898
10347.034180
10358.108398
10405.960938
10446.356445
10497.951172
10604.872070
10364.677734
10416.938477
10343.387695
10281.048828
10176.339844
10316.368164
10529.133789
10447.647461
10397.184570
10260.044922
10484.858398
10400.586914
10348.383789
10426.349609
10393.479492
10312.973633
10338.002930
10381.527344
10294.770508
10472.815430
10294.235352
10476.346680
10509.066406
10402.636719
10441.631836
10326.523438
10414.083008
10347.759766
10428.806641
10196.922852
10355.003906
10272.175781
10255.662109
10469.503906
10436.165039
10504.285156
10432.912109
10326.761719
10432.272461
10550.881836
10497.397461
10407.042969
10500.204102
10222.887695
10160.727539
10418.207031
10252.151367
10388.980469
10480.754883
10305.184570
10399.897461
10260.252930
10365.954102
10425.819336
10283.821289
10331.402344
10483.105469
10315.018555
10249.791016
10365.027344
10348.621094
10214.163086
10288.621094
10282.938477
10351.782227
10343.062500
10349.601562
10437.615234
10368.949219
10388.959961
10306.420898
10218.511719
10336.430664
10288.364258
10370.968750
10274.532227
10156.199219
10248.792969
10385.614258
10080.755859
10238.237305
10181.333984
10252.129883
10195.100586
10396.420898
10294.684570
10192.811523
10226.822266
10153.663086
10276.956055
10300.065430
10422.058594
10258.121094
10324.524414
10177.685547
10137.877930
10109.165039
10197.364258
10261.591797
10325.017578
10360.264648
10317.183594
10314.302734
10349.875977
10428.461914
10354.038086
10408.424805
10174.546875
10248.842773
10174.812500
10221.179688
10269.951172
10099.836914
10179.144531
10250.681641
10013.314453
9913.475586
9921.329102
9992.985352
9929.758789
10062.989258
10395.366211
10437.190430
10186.984375
10191.788086
10373.281250
10395.180664
10303.397461
10281.625000
10302.794922
10203.833008
10363.401367
10288.627930
10210.442383
10289.516602
10243.451172
10228.548828
10174.058594
10211.643555
10173.996094
10277.480469
10410.437500
10171.125977
10252.360352
10121.850586
10230.696289
10223.913086
10147.276367
10199.156250
10297.075195
10266.078125
10376.715820
10411.583984
10123.063477
10245.446289
10122.311523
10163.204102
10196.092773
10246.665039
10339.511719
10127.921875
10308.466797
10200.675781
10352.393555
10241.039062
10334.196289
10385.836914
10051.450195
10102.011719
10229.713867
10096.381836
10101.375977
10209.182617
10242.014648
10356.960938
10378.416016
10265.685547
10213.995117
10414.428711
10390.894531
10310.436523
10362.210938
10388.799805
10256.505859
10090.318359
10209.444336
10337.460938
10475.423828
10153.537109
10086.393555
10129.584961
10023.194336
10040.665039
10209.547852
10131.892578
9970.814453
10116.714844
9931.055664
9926.375000
10565.402344
10414.985352
10221.410156
10262.890625
10196.559570
10137.249023
10378.696289
10240.503906
10086.902344
10352.138672
10227.300781
10326.125977
10298.314453
10256.922852
10269.136719
10260.487305
10255.313477
10323.821289
10289.292969
10339.163086
10213.113281
10309.840820
10262.442383
10402.279297
10270.540039
10108.055664
10146.891602
10193.672852
10256.006836
10336.490234
10386.765625
10410.444336
10389.842773
10330.822266
10149.063477
10238.944336
10283.600586
10421.125977
10322.436523
10137.625000
10197.082031
10198.493164
10310.842773
10246.883789
10476.966797
10184.558594
10215.686523
10312.001953
9985.065430
10290.124023
10291.625977
10153.896484
10049.232422
10099.976562
10114.511719
10255.343750
10351.080078
10159.969727
10058.493164
10084.894531
9943.171875
10097.332031
10382.216797
10569.250000
10543.839844
10405.000000
10625.046875
10475.060547
10480.769531
10360.349609
10423.812500
10493.365234
10429.560547
10338.597656
10284.385742
10171.996094
10343.575195
10204.594727
10210.612305
10189.886719
10240.339844
10265.959961
10125.238281
10320.830078
10264.919922
10263.610352
10243.868164
9997.155273
10201.836914
10449.396484
10492.608398
10431.609375
10560.303711
10312.224609
10269.641602
10214.584961
10354.506836
10431.500000
10597.607422
10522.435547
10347.712891
10463.782227
10370.618164
10176.584961
10285.674805
10131.630859
10243.868164
10394.149414
10513.602539
10665.118164
10433.613281
10233.324219
10380.975586
10607.633789
10563.767578
10238.478516
10349.447266
10478.597656
10375.139648
10451.222656
10509.922852
10233.237305
10478.179688
10345.733398
10443.397461
10280.480469
10417.519531
10361.898438
10226.347656
9982.336914
10369.042969
10288.586914
10292.749023
10461.838867
10483.815430
10356.399414
10236.024414
10339.089844
10241.515625
10413.730469
10321.028320
10307.464844
10306.672852
10389.534180
10408.134766
10192.423828
10138.031250
10231.545898
10298.856445
10267.868164
10119.240234
10321.333984
10292.750000
10415.500977
10264.650391
10246.115234
10298.995117
10434.649414
10247.305664
10284.446289
10330.153320
10176.871094
10117.915039
10187.667969
10313.303711
10257.445312
10269.211914
10305.461914
10194.504883
10056.806641
9982.877930
10055.212891
10228.746094
10230.941406
10508.633789
10347.663086
10206.807617
10075.203125
10137.394531
10351.004883
10364.225586
10265.199219
10363.780273
10425.674805
10395.693359
10470.798828
10396.093750
10352.595703
10319.567383
10296.641602
10328.852539
10223.246094
10334.150391
10343.639648
10185.593750
10277.284180
10379.787109
10363.314453
10427.814453
10354.431641
10399.488281
10371.112305
10372.124023
10316.378906
10471.608398
10268.932617
10212.711914
10351.761719
10366.740234
10470.866211
10376.538086
10311.586914
10445.280273
10175.855469
10294.480469
10376.933594
10373.566406
10380.899414
10275.121094
10258.777344
```
