## Supplementary material for "Functional connectivity across the human subcortical auditory system using an autoregressive matrix-Gaussian copula graphical model approach with partial correlations": Code: roi-08_mean_ts.txt

```
10076.506836
10054.269531
10115.005859
10031.322266
9966.435547
10025.548828
9937.016602
9803.832031
9854.712891
10009.132812
10074.413086
10013.280273
10007.895508
10034.205078
9934.732422
9953.532227
9898.112305
9878.710938
9930.417969
9986.673828
10129.767578
10020.831055
10010.760742
10005.752930
10010.950195
9978.459961
9940.564453
9946.146484
10003.347656
9975.158203
10031.511719
10039.406250
10048.490234
10072.965820
10048.599609
9936.048828
10005.333008
10042.241211
9913.666016
9921.888672
9906.712891
10099.964844
10027.460938
9952.634766
9928.966797
9840.948242
9889.775391
9759.278320
9847.993164
9959.560547
9975.283203
10048.102539
9988.208008
9951.996094
9945.461914
10031.611328
9907.282227
9923.845703
10004.696289
9980.252930
10004.425781
9883.794922
9845.494141
9997.556641
10019.865234
9977.619141
9865.959961
9974.152344
9891.846680
9969.790039
9952.804688
9953.517578
9937.614258
9934.822266
9945.058594
9994.385742
9931.002930
9901.298828
9996.782227
9904.447266
9863.626953
10018.128906
10034.539062
9903.792969
10016.965820
9895.457031
9970.547852
9877.496094
9880.119141
9970.168945
9850.230469
10013.889648
9906.314453
9986.329102
9983.055664
10027.917969
9884.594727
9885.681641
9860.031250
9846.461914
10057.708984
9914.797852
9984.114258
10001.414062
10469.082031
10088.918945
10003.951172
9988.570312
9859.214844
9915.094727
9858.624023
9767.708984
9925.623047
10048.604492
10092.249023
10004.740234
9917.188477
10031.121094
9828.266602
10004.770508
9931.729492
9776.218750
9963.477539
10132.650391
9963.787109
9956.601562
10045.719727
9914.534180
10065.792969
10067.450195
10058.220703
9973.583984
9951.647461
9986.635742
10039.602539
10103.962891
9998.729492
10017.271484
9949.884766
9998.250000
9986.591797
9893.467773
10029.625977
10026.391602
9944.181641
9906.934570
9916.820312
10070.393555
9969.325195
10053.856445
10085.284180
9908.929688
10002.329102
9782.200195
9827.589844
9967.108398
9889.876953
9901.830078
9932.912109
9955.014648
9876.272461
10011.959961
9908.593750
9803.680664
9929.006836
9904.048828
9871.999023
9862.034180
9826.845703
9891.842773
9786.695312
9950.865234
9922.043945
9871.198242
9990.919922
9902.889648
9866.540039
9919.210938
9940.070312
10013.334961
9951.706055
9936.957031
9991.362305
9934.274414
9955.958008
9988.875977
9989.420898
9847.139648
9932.730469
9916.760742
9851.617188
10060.699219
10043.966797
10061.134766
10026.770508
9921.048828
10012.591797
9976.462891
10105.877930
10011.037109
10109.905273
10038.235352
9921.712891
10014.330078
10032.813477
9991.127930
9964.849609
10060.292969
10065.041992
10011.040039
10050.112305
9977.101562
9979.048828
9933.569336
9933.572266
9922.474609
9949.314453
9893.552734
9863.430664
9870.042969
9964.573242
9863.894531
9891.301758
9845.708008
9978.751953
9771.583984
9906.138672
10004.341797
9936.162109
9982.986328
9906.468750
9945.996094
9905.322266
10036.562500
10086.138672
9960.873047
9846.440430
9986.517578
9848.762695
9795.240234
9994.928711
10049.547852
9954.092773
9909.845703
9924.954102
9813.580078
9828.187500
9879.506836
9797.876953
10047.417969
9989.425781
9867.896484
9881.928711
9846.716797
9713.750977
9899.771484
10122.409180
9907.790039
10050.532227
9961.047852
9922.591797
9945.222656
9958.934570
9933.725586
9880.262695
9906.910156
9960.604492
9846.869141
10028.052734
9938.541016
9958.780273
9963.788086
9938.227539
9926.352539
9806.744141
9910.060547
9821.000000
9864.423828
9896.407227
9867.726562
9974.799805
9881.371094
9905.250000
9952.831055
9920.381836
9801.960938
9905.024414
9813.935547
9968.225586
10005.032227
9874.347656
10020.240234
10026.372070
10012.792969
9952.499023
9930.950195
9946.206055
9915.165039
10075.898438
9984.544922
10014.992188
9876.802734
9960.304688
10042.555664
10113.702148
10098.435547
9951.256836
9850.474609
9842.992188
9815.482422
9875.387695
9873.090820
9931.571289
9840.660156
9869.032227
9777.749023
9977.083008
9816.502930
9866.601562
9953.398438
9900.290039
9884.285156
9943.487305
9969.429688
9942.274414
9919.607422
10019.782227
9960.779297
9962.144531
9813.238281
9799.951172
9838.909180
9933.804688
9739.851562
9908.950195
9838.251953
9872.948242
9988.289062
9917.979492
9751.782227
9701.139648
9815.195312
9976.344727
9811.834961
9900.892578
9821.753906
9841.532227
9791.501953
9835.398438
9895.493164
9865.502930
9911.455078
9917.591797
9896.868164
9874.308594
9757.472656
9743.933594
9779.074219
9921.954102
9918.168945
9925.705078
9832.704102
9829.325195
9805.743164
9878.114258
9882.031250
9799.742188
9951.626953
9778.585938
9955.454102
9895.938477
9795.950195
9773.686523
9719.502930
9831.084961
9764.206055
9861.728516
9772.905273
9771.729492
9916.721680
9918.860352
9852.292969
9987.372070
9763.207031
9855.356445
9788.898438
9828.552734
9862.877930
9860.900391
9986.728516
10005.362305
9951.865234
9936.531250
9791.586914
9837.126953
9838.846680
9885.627930
9950.058594
9984.006836
9888.768555
9772.846680
10021.423828
9888.434570
9873.650391
9956.246094
10021.244141
9941.393555
10033.564453
9892.905273
9806.331055
9862.304688
9962.244141
9826.772461
9970.729492
9804.833984
9656.434570
9755.902344
9931.435547
9860.073242
9959.365234
9974.560547
9909.684570
9804.464844
9812.385742
9896.524414
9922.311523
9872.491211
9931.506836
9872.468750
9983.566406
9802.715820
9804.886719
9943.008789
9873.718750
9985.006836
9709.749023
9876.764648
9832.739258
9908.375000
9940.226562
10053.969727
9870.169922
9848.155273
9817.044922
9828.884766
9827.831055
9874.626953
9890.248047
9900.490234
9868.128906
9892.351562
9734.369141
10024.241211
9809.090820
9795.099609
9956.406250
9894.431641
9889.543945
9942.816406
10034.440430
9969.721680
9906.869141
9978.986328
9998.694336
9923.571289
9982.962891
9929.808594
9759.287109
9794.113281
9714.200195
9887.574219
9938.471680
9751.633789
9913.334961
9807.100586
9908.041992
9804.375977
10027.679688
10027.632812
9902.144531
9961.152344
10008.169922
9883.025391
9910.510742
9780.248047
9949.773438
10006.865234
10013.926758
10005.940430
9804.333008
9989.634766
9943.008789
9887.082031
10011.798828
9921.935547
9918.770508
9902.403320
9925.069336
9933.309570
10003.222656
9972.241211
10001.725586
10122.759766
10018.787109
9942.150391
10090.481445
9975.117188
10032.781250
9923.275391
9944.126953
9851.716797
9820.699219
9880.040039
9892.875000
9984.128906
9895.639648
9875.175781
9971.998047
9821.210938
9967.136719
9971.712891
9974.933594
9994.316406
10057.083008
9899.784180
9967.228516
9828.593750
9982.145508
9883.227539
9943.520508
9986.724609
9932.178711
10126.106445
10014.405273
10016.892578
10011.902344
9949.174805
9932.134766
10002.287109
9987.170898
10013.800781
10066.066406
10102.839844
10111.597656
10004.416016
9998.452148
10018.347656
10105.246094
9962.207031
10096.014648
10011.259766
9985.068359
10009.196289
9971.891602
10021.064453
10036.037109
10028.225586
9988.366211
10099.822266
9958.623047
10025.614258
9844.922852
9966.430664
10065.065430
10065.986328
10006.636719
9868.960938
9850.737305
10053.445312
9903.975586
9862.513672
10134.881836
9938.768555
9913.672852
10025.476562
9921.303711
9932.590820
9922.725586
9916.751953
10027.415039
9935.387695
9997.049805
10036.083984
9923.627930
9920.181641
10129.512695
10085.799805
10137.551758
10044.579102
10057.219727
9989.608398
9838.951172
9953.762695
9926.206055
10045.749023
9973.684570
10049.458008
9796.824219
9818.962891
9876.642578
9916.577148
9890.837891
10069.191406
10031.372070
10133.775391
10156.582031
9941.459961
10155.551758
10018.175781
9988.791992
10092.465820
10016.902344
9875.552734
10205.574219
10206.200195
10141.044922
10022.454102
10022.183594
9828.864258
9981.918945
10028.251953
10100.249023
10040.368164
9996.583008
9986.906250
9893.523438
10005.976562
9938.427734
9954.077148
10101.201172
10011.924805
10089.384766
10184.425781
10059.733398
9969.347656
10019.742188
10071.247070
10031.228516
9979.899414
10120.288086
9977.330078
10157.880859
10190.123047
9986.803711
10027.559570
10033.809570
10031.173828
10049.326172
10063.467773
10051.044922
9991.884766
10093.137695
10102.517578
10037.978516
10082.092773
10021.998047
10163.938477
10223.930664
10174.523438
10161.808594
10210.431641
10271.330078
10421.938477
10180.836914
10005.369141
9977.822266
10104.931641
10074.273438
10010.952148
10159.499023
9968.566406
9932.939453
9860.132812
9839.676758
9920.419922
9856.410156
9937.016602
9877.052734
10116.232422
10150.149414
10166.744141
10173.818359
10130.181641
10090.235352
9925.749023
10021.068359
10133.477539
10259.741211
10102.101562
10047.127930
10119.056641
9985.074219
10023.834961
10025.469727
9873.141602
9929.214844
10252.335938
10199.587891
10056.936523
10107.627930
9981.868164
10177.368164
10151.886719
10076.263672
10218.115234
10149.225586
10206.522461
10032.038086
10046.613281
10010.075195
10352.323242
10157.024414
10142.627930
10239.541992
10171.106445
10214.968750
10206.256836
10253.229492
10019.387695
10138.449219
10030.299805
10114.708984
10155.507812
10088.883789
10191.309570
10213.083008
10065.978516
10104.863281
10239.503906
10100.306641
10209.971680
10064.532227
10123.875000
10074.300781
10091.050781
10206.571289
10220.243164
10069.167969
10024.829102
10065.425781
10121.946289
9984.685547
10064.954102
10530.267578
11110.037109
10201.008789
10203.502930
10059.402344
10078.898438
10135.466797
10069.895508
10073.150391
9940.306641
10021.388672
9983.999023
9891.188477
9806.347656
9872.563477
9742.103516
9840.168945
9759.384766
9797.798828
9868.503906
9893.898438
9887.568359
9996.297852
9949.584961
9931.198242
10099.295898
10024.040039
10096.574219
10180.517578
10118.666016
10114.559570
10171.631836
9922.375977
10218.021484
10308.749023
10290.997070
10366.992188
10230.112305
10223.507812
10221.883789
10082.525391
10104.587891
10077.524414
10241.125000
10386.212891
10177.358398
9999.747070
9975.237305
10252.522461
9925.769531
10157.664062
10079.860352
9874.468750
9799.837891
9900.974609
9944.469727
9905.190430
9858.032227
9787.353516
9911.048828
9975.904297
9811.617188
9828.153320
9909.508789
9911.344727
10136.829102
10029.364258
9971.326172
9945.663086
10046.685547
10030.117188
9977.376953
10081.241211
9985.755859
9861.534180
9933.196289
9833.762695
9773.125977
9983.350586
9929.007812
9981.658203
10069.215820
10108.979492
9938.264648
10100.892578
10139.815430
10060.134766
10220.386719
10136.724609
10182.654297
10292.645508
10159.632812
10296.195312
10225.111328
10028.480469
10184.210938
10178.531250
10175.210938
10172.014648
10084.268555
10026.487305
10120.128906
10077.483398
10020.501953
10280.037109
10156.846680
9980.430664
10096.488281
10014.499023
10083.102539
10187.143555
10255.475586
10422.916016
10364.649414
10311.069336
10218.329102
10176.542969
10066.398438
9868.956055
10113.027344
9944.012695
9975.976562
10146.403320
10183.215820
10054.867188
9952.897461
10081.706055
9952.549805
10024.760742
9956.707031
10014.634766
10081.686523
10017.006836
9995.929688
10073.412109
10069.825195
10112.070312
10107.048828
10074.647461
10080.480469
10022.065430
10182.032227
10097.077148
10086.542969
10068.952148
10129.714844
10175.090820
10110.944336
10113.733398
10184.610352
10181.827148
10167.864258
10144.362305
9998.033203
10100.768555
10194.618164
10144.650391
```
