## Supplementary material for "Functional connectivity across the human subcortical auditory system using an autoregressive matrix-Gaussian copula graphical model approach with partial correlations": Code: roi-09_mean_ts.txt

```
11270.281250
11247.742188
11246.153320
11284.344727
11147.501953
11087.825195
11182.583984
11113.031250
11076.814453
11215.197266
11218.352539
11039.125977
11147.717773
11103.990234
10929.747070
11075.831055
11166.667969
11147.851562
11057.041016
11103.488281
11198.721680
11155.826172
11146.540039
11181.761719
11173.435547
11146.415039
11279.936523
11087.656250
11002.016602
11149.378906
11111.472656
11208.451172
11200.039062
11087.058594
11118.336914
11071.589844
11103.794922
11266.030273
11150.987305
11021.544922
11081.095703
11243.573242
11097.280273
11131.233398
11081.230469
11079.487305
11067.393555
10988.376953
10917.689453
11133.704102
11163.710938
11048.485352
11194.853516
11225.520508
11175.271484
11008.141602
11161.531250
11006.407227
11197.842773
11080.874023
11255.781250
11063.649414
11039.148438
11065.514648
11166.408203
11055.312500
11137.478516
11092.771484
11028.967773
11039.790039
11077.269531
11049.719727
11145.789062
11008.721680
11125.404297
11111.210938
11033.563477
11066.675781
11054.195312
11071.752930
11023.456055
11049.147461
11045.527344
11052.583008
10995.167969
11008.454102
11033.099609
11107.634766
10987.819336
11042.699219
11131.059570
11146.676758
11084.601562
11056.312500
11073.511719
11112.844727
11132.482422
11122.918945
11214.513672
11119.148438
11085.103516
10998.593750
11019.684570
11028.913086
11363.733398
11138.874023
11091.086914
10991.865234
10888.985352
10987.043945
10903.947266
10867.865234
10934.715820
11006.784180
11098.212891
10854.840820
11087.766602
11022.309570
10896.032227
10942.866211
11028.548828
11029.522461
11059.687500
11096.825195
10995.483398
11069.056641
11086.552734
10821.287109
11005.304688
11071.810547
11103.935547
10950.521484
10938.498047
11075.508789
10992.403320
11032.718750
11019.040039
10985.940430
11032.062500
10993.726562
11016.184570
11069.226562
11126.514648
11095.782227
10925.778320
11067.614258
11128.288086
10954.558594
11144.009766
10955.686523
11012.708984
11042.308594
11035.040039
10962.289062
10916.858398
10967.195312
10919.823242
10855.982422
10944.332031
11051.060547
10882.044922
10988.626953
10960.693359
11007.247070
10901.169922
10940.760742
10940.939453
10841.399414
10819.678711
10870.094727
10798.039062
11055.253906
10939.792969
10973.652344
10951.589844
10907.605469
10781.501953
10983.251953
11003.156250
10864.147461
11028.720703
10910.284180
11017.706055
10897.027344
10893.494141
10898.618164
10880.670898
10893.724609
10940.885742
10833.580078
10894.572266
10848.141602
10926.284180
11002.718750
10833.375000
10758.250977
10844.340820
10912.773438
10961.138672
10882.374023
11010.931641
10988.409180
10869.971680
10882.523438
10971.219727
10944.862305
10892.472656
10933.024414
10945.874023
10879.420898
10915.965820
10918.128906
10874.020508
10895.989258
10935.483398
10918.220703
10816.547852
10875.125977
10854.639648
10736.923828
10898.275391
10785.924805
10854.162109
10859.812500
11011.381836
10983.923828
10959.612305
11015.045898
10846.804688
10988.097656
10930.240234
10894.299805
11001.895508
10933.130859
10829.650391
10935.790039
10787.016602
10851.009766
10787.301758
10791.480469
10931.697266
10945.662109
10902.803711
10906.832031
10798.565430
10788.104492
10852.903320
10870.761719
10813.958984
10887.532227
10925.916016
10744.148438
10668.308594
10762.979492
10924.494141
10846.007812
10911.843750
10808.876953
10757.274414
10817.730469
10747.582031
10910.958008
10985.650391
10902.675781
10851.599609
10886.928711
10772.158203
10854.413086
11018.527344
10848.221680
10831.863281
10837.403320
10841.125000
10971.083008
10737.772461
10601.985352
10797.364258
10861.631836
10774.699219
10755.041992
10833.538086
10797.751953
10831.982422
10901.738281
10816.212891
10889.003906
10722.268555
10737.030273
10831.050781
10882.700195
10906.256836
10883.462891
10860.902344
10867.105469
10735.843750
10857.327148
11028.581055
10851.241211
10790.819336
10801.346680
10880.416992
10804.197266
10815.630859
10822.945312
11069.384766
10888.180664
10792.095703
10689.601562
10781.785156
10889.416016
10847.029297
10799.410156
10899.180664
10799.407227
10728.170898
10981.582031
10915.958008
10766.964844
10762.518555
10926.221680
10817.885742
10787.425781
10941.527344
10797.862305
10877.843750
10856.114258
10856.926758
10821.052734
10861.850586
10864.304688
10714.525391
10898.650391
10900.855469
10890.540039
10795.706055
10799.440430
10792.662109
10771.033203
10782.363281
10844.027344
10721.299805
10793.080078
10822.592773
10669.025391
10733.194336
10750.631836
10783.106445
10814.858398
10694.781250
10743.907227
10748.825195
10794.852539
10887.701172
10808.048828
10906.422852
10770.790039
10748.444336
10689.961914
10946.457031
10665.653320
10885.433594
10773.001953
10681.312500
10779.621094
10850.045898
10785.039062
10791.771484
10791.037109
10808.872070
10849.316406
10697.696289
10683.246094
10765.153320
10681.470703
10716.982422
10786.956055
10764.833984
10660.335938
10908.586914
10628.980469
10694.923828
10772.819336
10778.900391
10733.073242
10798.833984
10889.903320
10746.810547
10723.402344
10683.920898
10815.930664
10787.475586
10907.050781
10794.850586
10681.650391
10721.162109
10754.659180
10725.425781
10894.928711
10744.645508
10718.077148
10678.023438
10929.791016
10724.045898
10826.093750
10738.273438
10740.814453
10835.336914
10696.311523
10802.755859
10715.533203
10734.898438
10669.138672
10614.274414
10859.377930
10756.889648
10700.983398
10617.912109
10705.571289
10863.785156
10904.310547
10915.676758
10822.216797
10721.107422
10808.534180
10858.964844
10813.999023
10857.000977
10831.043945
10832.320312
10864.247070
10899.387695
10712.889648
10880.646484
10799.798828
10822.792969
10806.127930
10793.256836
10756.753906
10827.654297
10858.946289
10931.033203
10714.175781
10681.095703
10783.208984
10678.123047
10725.715820
10788.957031
10764.247070
10877.711914
10760.748047
10770.787109
10726.386719
10797.488281
10664.002930
10743.249023
10771.811523
10804.529297
10648.084961
10873.395508
10682.572266
10789.170898
10757.465820
10821.954102
10866.423828
10862.459961
10792.019531
10695.967773
10682.611328
10677.099609
10799.488281
10819.189453
10980.392578
10856.709961
10772.737305
10695.729492
10851.264648
10793.949219
10881.936523
10857.665039
10846.202148
10852.819336
10837.691406
10831.205078
10821.472656
10831.768555
10926.191406
10864.996094
10840.584961
10978.538086
10895.510742
10803.618164
10814.494141
10714.033203
10925.558594
10845.631836
10798.811523
10757.121094
10878.606445
10834.144531
10913.909180
11015.665039
10951.261719
10931.769531
10945.210938
10755.186523
10838.008789
10858.231445
10785.615234
10806.033203
10806.928711
10796.226562
10760.206055
10829.388672
10836.676758
10871.749023
10880.427734
10763.804688
10775.550781
10761.113281
10785.782227
10940.871094
10940.913086
10966.520508
10978.907227
10756.330078
10774.400391
10838.157227
10813.282227
10876.094727
10834.856445
10825.227539
10797.380859
10858.225586
11039.708984
10974.090820
10987.915039
11029.560547
10924.689453
10963.209961
10833.006836
10863.347656
10944.757812
11020.103516
10919.298828
10829.869141
10874.672852
10877.833008
10852.248047
10932.183594
10939.289062
11104.211914
10875.115234
10926.013672
10901.306641
10908.334961
10900.135742
10966.479492
10814.795898
10962.575195
11151.125000
10885.554688
10903.883789
10867.060547
10995.865234
11058.312500
11078.842773
10907.065430
10863.202148
10827.818359
10822.886719
11021.806641
10935.271484
11036.292969
10862.449219
11017.900391
10987.908203
10939.260742
11035.836914
10941.466797
10928.717773
11044.996094
11090.077148
11023.417969
10919.881836
10950.650391
10913.948242
10769.638672
10946.841797
10831.833984
10965.003906
10915.541992
10974.931641
10880.975586
11043.202148
11069.325195
11015.789062
11024.729492
10974.960938
11135.621094
11106.439453
11054.220703
11027.603516
11121.659180
11051.861328
11148.910156
10939.601562
11021.492188
10936.570312
11041.119141
10897.193359
10936.189453
11093.927734
10913.009766
11016.266602
11132.735352
11151.558594
11045.068359
10952.322266
10951.242188
10910.281250
11035.127930
11121.521484
10960.746094
11004.459961
11039.726562
10975.783203
11010.242188
10808.087891
10972.597656
10917.517578
11171.337891
11097.896484
11216.065430
11020.200195
10970.219727
10957.221680
11074.008789
11020.500977
11042.343750
10967.087891
10967.428711
10945.237305
11110.572266
10903.247070
10971.399414
10980.998047
11058.047852
11095.435547
11006.783203
11089.178711
11060.209961
11202.196289
11248.031250
11109.090820
11060.191406
11238.091797
11120.806641
11218.226562
11118.835938
11104.975586
11041.744141
10647.378906
10607.543945
10864.763672
11028.509766
10961.466797
11022.360352
11152.787109
11106.994141
11116.969727
10993.062500
10964.798828
10929.476562
11057.680664
10973.952148
10944.482422
11015.019531
10982.918945
11270.730469
11461.381836
10977.303711
10864.062500
10960.194336
11067.756836
10866.781250
10909.041992
11176.173828
11074.336914
11025.330078
11129.520508
11038.304688
11004.556641
11062.287109
11012.244141
10902.045898
10908.142578
11062.075195
11192.056641
11110.372070
10977.405273
11008.029297
11113.321289
10999.440430
11122.002930
11124.719727
11127.873047
11132.548828
10972.130859
10994.175781
11064.170898
11053.478516
11082.666016
10902.862305
10901.105469
11066.000000
11076.197266
11120.154297
11073.301758
10877.965820
10944.917969
10960.335938
10973.934570
10972.530273
10958.042969
11007.179688
11168.005859
11041.722656
10913.592773
11027.069336
11110.831055
11115.597656
11104.701172
11087.951172
11195.438477
11078.072266
11195.022461
11162.163086
11078.650391
11196.361328
10903.705078
10954.919922
11096.458984
10954.271484
10893.824219
10885.648438
10494.106445
10680.441406
10920.145508
10827.275391
10944.256836
10712.696289
10781.670898
10819.624023
10872.583008
10820.011719
10742.581055
10655.350586
10945.553711
10728.460938
10622.344727
10770.801758
10740.882812
10722.635742
10722.556641
10763.248047
10835.896484
10832.905273
10778.114258
10739.475586
10825.461914
10805.648438
10903.198242
10862.197266
10759.872070
10864.889648
10833.784180
10930.739258
10913.621094
10880.910156
10958.558594
10904.085938
10982.415039
10901.790039
10910.662109
10843.906250
10921.799805
10862.768555
10904.158203
10931.226562
10753.655273
10773.160156
11017.873047
10862.035156
10752.142578
10640.123047
10748.638672
10804.979492
10735.907227
10876.487305
10796.732422
10806.343750
10742.377930
10735.285156
10781.374023
10719.077148
10656.505859
10791.719727
10813.147461
10984.345703
11240.642578
10913.061523
10892.647461
10965.969727
10986.373047
11056.649414
10916.594727
10955.835938
11021.760742
10874.774414
10878.163086
10922.913086
10991.083008
10944.824219
11008.228516
11044.123047
11144.205078
11036.237305
11069.947266
11103.472656
11082.607422
11179.367188
11187.010742
11159.996094
11089.649414
11109.572266
11099.587891
11033.342773
11087.636719
11069.725586
11080.943359
11061.685547
11110.630859
11103.183594
11110.448242
11185.489258
11105.591797
11053.959961
11093.791992
11161.404297
11000.750000
11031.958984
10975.229492
11097.831055
11163.050781
11246.155273
11040.842773
10953.034180
10908.400391
10958.375977
10956.994141
11121.155273
10977.189453
10916.154297
11035.352539
10964.954102
11015.300781
11046.790039
11003.280273
10913.617188
11032.705078
10942.836914
10875.439453
10922.681641
11038.839844
10990.135742
11041.212891
10925.931641
10942.299805
11025.688477
11025.000977
11008.330078
11055.201172
11135.117188
10913.560547
11125.751953
10922.528320
11048.522461
11055.486328
11065.622070
11168.513672
11034.885742
11005.596680
11111.623047
11086.093750
11025.084961
11067.372070
10980.670898
10912.574219
11000.414062
11081.532227
```
