## Supplementary material for "Functional connectivity across the human subcortical auditory system using an autoregressive matrix-Gaussian copula graphical model approach with partial correlations": Code: roi-10_mean_ts.txt

```
9928.772461
9935.727539
10012.088867
9989.366211
9851.808594
9885.742188
9753.038086
9912.167969
9925.337891
9893.916992
9966.694336
9887.147461
9916.402344
9912.276367
9873.541992
9777.125000
9875.220703
9852.088867
9921.383789
9989.655273
9882.335938
9936.973633
9866.107422
9906.891602
9902.192383
9858.788086
9959.102539
9893.929688
9854.756836
9850.501953
9864.625000
9849.083008
9923.160156
10011.507812
9911.121094
9915.337891
9944.258789
9786.411133
9789.567383
9738.285156
9891.053711
9939.744141
9902.356445
10038.906250
9872.366211
9916.466797
9887.661133
9795.433594
9866.537109
9911.208008
9842.324219
9971.106445
9972.892578
9890.992188
9957.089844
9843.448242
10005.535156
9904.139648
9932.918945
9993.743164
9890.526367
10022.135742
9847.616211
10020.170898
9952.508789
10034.673828
9874.000977
10131.975586
9923.199219
9858.176758
9971.312500
9870.164062
9893.024414
9960.481445
9964.537109
9981.885742
9948.170898
9936.168945
10085.231445
10130.663086
9954.030273
10030.812500
9964.085938
9955.013672
9920.389648
9966.117188
9918.911133
9961.179688
9879.624023
9890.788086
9892.088867
10074.745117
10054.956055
9999.767578
10020.179688
9974.818359
9948.876953
9870.152344
9918.514648
10009.616211
9993.974609
10103.063477
10037.469727
10035.880859
9712.367188
9870.149414
9982.031250
9984.779297
9977.602539
9856.001953
9816.650391
9889.133789
9940.917969
9956.079102
9871.694336
10104.569336
10080.080078
10007.563477
10055.466797
10043.819336
10019.834961
9986.102539
10039.451172
9927.619141
10024.083008
10084.894531
10000.514648
10051.081055
10009.643555
10057.476562
10051.457031
10155.955078
9964.023438
10045.246094
10043.208008
10056.135742
10155.556641
10116.035156
9996.066406
10136.239258
10106.244141
9915.570312
10033.980469
10148.581055
10108.636719
10042.976562
10129.351562
9914.357422
9939.783203
10207.485352
10073.006836
9967.851562
10115.467773
9990.253906
9928.071289
10062.638672
9993.573242
9855.898438
10058.361328
10004.245117
10135.398438
10142.657227
10000.293945
10190.031250
10052.698242
10046.071289
9951.988281
10090.020508
10080.266602
10058.250000
9995.985352
10046.110352
10191.023438
10184.761719
10040.418945
10012.367188
10135.493164
10154.932617
10103.577148
10153.108398
10136.467773
10062.668945
10089.882812
10022.507812
10270.033203
10073.770508
10170.632812
10044.039062
10013.663086
10119.613281
10094.414062
10162.767578
10145.313477
10087.110352
10267.979492
10205.567383
10085.419922
10123.744141
10133.976562
10074.897461
10117.630859
10076.569336
10092.962891
10148.743164
10194.141602
10046.945312
10052.933594
10121.020508
10128.860352
10144.920898
10005.051758
10002.717773
10083.924805
10158.216797
10261.226562
10073.337891
10212.567383
10000.959961
10067.657227
10057.306641
10103.297852
10106.326172
10158.555664
9998.862305
10117.106445
10190.517578
10047.463867
10139.491211
10153.644531
10163.631836
10047.864258
10078.426758
10145.831055
10091.405273
10085.083008
10168.238281
10073.878906
10085.505859
10076.700195
10117.097656
10128.688477
10092.938477
10010.253906
10155.829102
10117.981445
9946.036133
9996.306641
9975.116211
10151.348633
10251.647461
10084.614258
10249.266602
10029.976562
10133.604492
10170.825195
10196.467773
10172.625977
10177.270508
10140.725586
10244.472656
10253.848633
10247.160156
10122.989258
10207.807617
10076.638672
10191.345703
10135.189453
10120.718750
10069.148438
10194.436523
10031.033203
10136.443359
10088.960938
10069.426758
10218.216797
10135.597656
10074.968750
10213.327148
10082.125977
10121.391602
10323.185547
10101.943359
10134.491211
10115.500977
10022.181641
10061.738281
10127.274414
10069.832031
10100.246094
10169.460938
10146.751953
10149.636719
10134.779297
10204.692383
10087.066406
10278.660156
10160.955078
10187.931641
9999.244141
10199.137695
10091.216797
10185.676758
10195.069336
10270.248047
10114.451172
10310.887695
10181.173828
10018.856445
10186.720703
10192.949219
10124.125000
10174.307617
9994.633789
10007.592773
10144.682617
10082.537109
10248.682617
10183.393555
10138.508789
10087.187500
10189.582031
10200.209961
10049.587891
10166.020508
10238.448242
10220.885742
10133.763672
10209.155273
10264.150391
10088.196289
10103.623047
10213.617188
10183.906250
9999.576172
10147.468750
10221.148438
10174.594727
10197.535156
10147.101562
10207.913086
10142.149414
10301.824219
10181.121094
10092.662109
10198.424805
10206.958008
10217.820312
10121.679688
10243.436523
10236.605469
10268.204102
10238.628906
10154.183594
10123.673828
10207.435547
10221.968750
10235.563477
10091.827148
10190.410156
10154.464844
10106.075195
10208.114258
10209.218750
10171.143555
10122.636719
10131.347656
10213.569336
10253.972656
10328.295898
10229.724609
10131.099609
10209.807617
10217.363281
10159.329102
10100.790039
10139.775391
10223.468750
10202.900391
10262.558594
10128.501953
10193.007812
10217.035156
10124.993164
10355.918945
10144.530273
10140.263672
10223.303711
10135.100586
10107.705078
10090.301758
10318.727539
10151.810547
10292.737305
10212.325195
10177.182617
10225.081055
10023.750000
10153.168945
10309.269531
10099.460938
10215.354492
10108.304688
10088.573242
10048.893555
10198.564453
10188.845703
10118.185547
10281.923828
10183.930664
10140.960938
10085.586914
10218.635742
10023.012695
10064.948242
10182.557617
10156.231445
10156.816406
10233.422852
10192.901367
10197.957031
10314.456055
10229.404297
10154.753906
10105.602539
10078.469727
10138.499023
10222.483398
10158.766602
10170.116211
10125.266602
10200.048828
10283.369141
10296.160156
10326.125977
10257.098633
10216.044922
10281.164062
10348.562500
10237.512695
10299.632812
10165.416992
10303.358398
10223.411133
10128.948242
10324.303711
10206.999023
10131.501953
10097.092773
10264.298828
10087.363281
10306.535156
10171.919922
10115.866211
10129.392578
10324.982422
10276.563477
10243.821289
10261.742188
10338.430664
10281.767578
10181.459961
10268.981445
10087.063477
10173.673828
10201.743164
10033.233398
10117.208008
10141.649414
10249.385742
10133.735352
10247.842773
10087.512695
10156.535156
10262.451172
10235.261719
10044.414062
10201.051758
10265.709961
10289.923828
10281.860352
10266.113281
10152.349609
9989.020508
10011.769531
10210.064453
10110.899414
10167.224609
10304.349609
10174.701172
10254.172852
10287.187500
10156.200195
10106.790039
10201.946289
10073.097656
10190.035156
10076.245117
10104.349609
10235.925781
10261.955078
10184.256836
10191.621094
10228.845703
10236.317383
10232.086914
10145.915039
10192.562500
10192.348633
10199.060547
10119.136719
10185.006836
10178.036133
10240.992188
10235.035156
10231.676758
10166.726562
10087.915039
10272.910156
10100.694336
10140.876953
10221.451172
10288.832031
10366.667969
10270.330078
10220.738281
10202.998047
10154.226562
10090.532227
10083.392578
10130.245117
10340.951172
10203.894531
10158.761719
10138.489258
10212.553711
10165.908203
10252.013672
10239.080078
10209.648438
10071.222656
10091.527344
10218.151367
10235.625000
10268.449219
10117.229492
10100.790039
10180.213867
10233.757812
10097.579102
10290.806641
10327.875977
10240.766602
10099.088867
10158.762695
10105.379883
10199.303711
10149.750977
10016.285156
10130.714844
10109.098633
10138.494141
10049.216797
10022.099609
10115.672852
10122.245117
10120.341797
10138.412109
10119.866211
10042.991211
10115.045898
10080.128906
10092.711914
10188.033203
10237.601562
10159.726562
10068.893555
10049.838867
10071.981445
10112.907227
10121.897461
10142.999023
10208.543945
10276.354492
10089.220703
10246.436523
10098.777344
10085.108398
10196.126953
10202.566406
10237.308594
10179.700195
10110.266602
10124.226562
10136.496094
10076.753906
10143.449219
10186.793945
10019.581055
10105.088867
10224.750977
10231.736328
10162.750977
10240.657227
10172.717773
10168.584961
10323.254883
10248.029297
10226.236328
10112.557617
10246.870117
10197.473633
10182.930664
10109.439453
10270.371094
10197.068359
10357.533203
10174.357422
10295.689453
10186.554688
10196.625000
10249.305664
10191.415039
10294.270508
10160.636719
10199.272461
10191.209961
10091.253906
10071.875000
10225.610352
10285.189453
10297.120117
10194.144531
10270.223633
10224.494141
10107.564453
10264.450195
10249.808594
10259.027344
10170.938477
10214.108398
10207.369141
10157.823242
10176.483398
10285.061523
10159.437500
10292.317383
10240.838867
10198.584961
10241.989258
10356.729492
10116.698242
10193.086914
10203.500000
10163.400391
10112.944336
10185.654297
10196.373047
10173.637695
10302.327148
10228.206055
10423.208008
10197.753906
10283.969727
10312.946289
10147.398438
10215.407227
10184.191406
10161.462891
10240.082031
10151.075195
10146.799805
10015.737305
10069.260742
10121.582031
10033.907227
10229.730469
10044.658203
10156.436523
10003.392578
9824.288086
10288.687500
10518.061523
10329.663086
10080.123047
10240.248047
10186.758789
10242.967773
10265.243164
10222.735352
10236.506836
10286.100586
10343.491211
10213.022461
10145.849609
10198.375977
10215.897461
10141.835938
10181.289062
10262.386719
10247.181641
10231.268555
10127.452148
10292.161133
10433.959961
10243.610352
10214.613281
10298.067383
10209.887695
10107.786133
10152.638672
10332.424805
10356.610352
10282.746094
10219.145508
10181.400391
10231.469727
10176.351562
10257.250000
10080.992188
10186.055664
9977.155273
10099.788086
10186.705078
10120.760742
10192.557617
10289.914062
10134.757812
10253.244141
10192.987305
10099.854492
10144.972656
10206.325195
10073.092773
10106.620117
10202.204102
10320.088867
10299.049805
10188.667969
10204.236328
10177.973633
10186.545898
10009.280273
10193.086914
10481.386719
10544.507812
10258.516602
10335.541992
10346.727539
10271.172852
10399.176758
10227.725586
10242.561523
10240.758789
10161.894531
10074.145508
10061.987305
10037.931641
10117.169922
10245.589844
10041.186523
10185.541992
10140.242188
10037.363281
10126.483398
10282.012695
10182.891602
10193.506836
10249.932617
10116.194336
10285.029297
10303.212891
10377.354492
10352.675781
10436.257812
10382.829102
10364.352539
10283.077148
10418.330078
10326.750000
10384.956055
10387.910156
10395.317383
10343.319336
10213.899414
10313.961914
10265.623047
10276.289062
10476.766602
10386.667969
10360.312500
10597.688477
10150.379883
10034.900391
10397.660156
10470.191406
10279.283203
10152.532227
10204.326172
10340.844727
10279.148438
10330.989258
10180.935547
10175.418945
10309.945312
10134.689453
10291.889648
10197.164062
10441.416992
10358.110352
10200.974609
10168.520508
10267.722656
10279.389648
10215.405273
10483.501953
10204.637695
10257.917969
10137.795898
10223.632812
10219.751953
10241.904297
10124.714844
10309.412109
10247.688477
10301.254883
10268.435547
10295.911133
10173.882812
10093.289062
10332.500000
10385.000977
10246.994141
10344.678711
10336.628906
10317.988281
10391.280273
10334.106445
10426.207031
10397.083008
10317.607422
10242.823242
10370.030273
10216.727539
10200.412109
10257.083008
10381.043945
10101.014648
10218.123047
10235.665039
10209.178711
10178.956055
10172.893555
10101.825195
10175.202148
10406.000000
10423.310547
10378.218750
10242.774414
10304.762695
10258.631836
10188.519531
10199.912109
10187.754883
10134.549805
10250.147461
10401.067383
10254.835938
10273.308594
10153.476562
10174.139648
10278.928711
10339.648438
10192.025391
10189.495117
10257.428711
10353.475586
10296.195312
10331.976562
10176.663086
10237.954102
10242.375000
10151.360352
10192.929688
10132.391602
10328.672852
10296.289062
10234.827148
10235.527344
10311.500000
10314.294922
10267.348633
10439.875000
10338.424805
10343.193359
10281.157227
10236.550781
10409.448242
10342.067383
10318.244141
10282.269531
```
