## Supplementary material for "Functional connectivity across the human subcortical auditory system using an autoregressive matrix-Gaussian copula graphical model approach with partial correlations": Code: roi-11_mean_ts.txt

```
9454.294922
9641.311523
9596.285156
9659.747070
9550.862305
9621.149414
9501.725586
9544.229492
9513.875977
9650.938477
9658.325195
9709.402344
9753.053711
9659.596680
9598.891602
9437.345703
9578.967773
9597.412109
9570.783203
9589.974609
9603.018555
9616.541016
9597.130859
9672.286133
9586.503906
9564.135742
9586.136719
9631.416992
9628.309570
9638.253906
9598.278320
9672.851562
9605.051758
9732.180664
9567.416992
9534.449219
9613.705078
9521.332031
9569.451172
9548.311523
9512.849609
9646.161133
9670.960938
9627.882812
9694.731445
9615.458008
9503.134766
9462.887695
9534.349609
9640.800781
9751.474609
9664.678711
9528.666016
9605.220703
9538.998047
9494.840820
9500.194336
9577.649414
9690.792969
9527.154297
9608.787109
9650.298828
9571.764648
9647.416992
9631.139648
9592.750977
9538.920898
9479.955078
9622.350586
9535.503906
9654.555664
9502.016602
9517.376953
9553.274414
9625.252930
9555.581055
9598.169922
9633.763672
9602.276367
9691.273438
9559.482422
9566.224609
9594.736328
9656.526367
9566.112305
9582.932617
9488.587891
9539.351562
9674.159180
9629.899414
9518.893555
9728.512695
9582.604492
9642.964844
9596.981445
9606.450195
9502.909180
9618.967773
9482.266602
9617.357422
9676.062500
9658.759766
9608.333984
9612.821289
9321.380859
9327.637695
9572.849609
9832.302734
9545.321289
9424.361328
9464.246094
9472.808594
9531.959961
9579.760742
9601.278320
9483.381836
9608.758789
9519.961914
9586.172852
9633.250977
9546.521484
9542.863281
9575.810547
9520.864258
9587.682617
9659.900391
9580.659180
9515.813477
9553.277344
9692.683594
9480.059570
9656.325195
9484.116211
9502.358398
9649.115234
9601.612305
9608.055664
9720.686523
9773.978516
9556.473633
9613.375977
9598.590820
9570.365234
9604.018555
9640.551758
9636.289062
9563.943359
9685.275391
9632.690430
9722.092773
9711.300781
9626.337891
9547.041016
9572.486328
9472.628906
9742.196289
9521.208984
9495.887695
9610.436523
9508.873047
9686.140625
9728.288086
9571.424805
9545.932617
9611.085938
9596.255859
9643.925781
9652.118164
9655.189453
9565.962891
9612.179688
9606.871094
9626.530273
9593.272461
9679.411133
9696.580078
9581.390625
9493.017578
9525.306641
9578.607422
9603.887695
9643.925781
9548.035156
9676.898438
9630.410156
9507.362305
9708.955078
9572.065430
9480.097656
9613.925781
9589.633789
9622.221680
9686.950195
9615.603516
9598.995117
9616.609375
9531.450195
9745.779297
9611.889648
9590.753906
9637.039062
9562.812500
9503.037109
9580.244141
9621.062500
9727.578125
9600.248047
9572.268555
9668.645508
9596.529297
9591.378906
9515.130859
9722.730469
9535.953125
9601.490234
9543.999023
9616.109375
9503.005859
9599.226562
9627.989258
9527.450195
9548.728516
9568.864258
9436.733398
9561.812500
9569.566406
9516.879883
9606.272461
9715.248047
9629.798828
9557.747070
9607.226562
9559.573242
9554.283203
9560.076172
9757.823242
9477.660156
9589.919922
9571.028320
9494.822266
9556.146484
9641.289062
9618.206055
9565.203125
9587.876953
9477.489258
9513.943359
9609.185547
9569.504883
9626.396484
9719.433594
9630.194336
9577.818359
9540.631836
9570.133789
9584.317383
9629.849609
9660.302734
9644.727539
9535.620117
9576.111328
9557.029297
9619.794922
9766.887695
9665.367188
9652.570312
9673.783203
9608.704102
9623.802734
9591.499023
9436.116211
9610.791992
9457.696289
9625.659180
9602.820312
9685.946289
9602.749023
9509.728516
9530.303711
9639.420898
9544.310547
9618.393555
9693.535156
9662.393555
9558.112305
9606.337891
9571.159180
9541.952148
9518.479492
9610.248047
9615.854492
9695.578125
9605.990234
9548.642578
9518.103516
9511.078125
9637.854492
9566.845703
9666.470703
9690.842773
9571.722656
9540.659180
9637.149414
9576.529297
9669.220703
9749.603516
9780.161133
9607.005859
9571.971680
9561.950195
9600.970703
9602.135742
9589.197266
9595.910156
9692.707031
9574.947266
9640.527344
9538.806641
9375.645508
9583.630859
9565.045898
9622.552734
9517.437500
9659.537109
9694.586914
9623.080078
9616.697266
9589.220703
9621.889648
9666.848633
9625.512695
9667.598633
9751.949219
9711.962891
9695.941406
9740.488281
9627.948242
9592.503906
9637.901367
9569.550781
9495.082031
9560.594727
9658.528320
9616.596680
9568.245117
9623.235352
9708.712891
9583.480469
9582.289062
9557.458984
9499.756836
9584.199219
9684.662109
9452.396484
9611.098633
9591.510742
9569.957031
9587.501953
9584.762695
9563.047852
9582.462891
9640.097656
9625.148438
9508.125000
9542.602539
9573.805664
9511.763672
9683.757812
9619.230469
9617.212891
9628.605469
9637.037109
9507.159180
9571.790039
9574.826172
9578.222656
9609.280273
9465.116211
9532.400391
9409.486328
9577.644531
9465.861328
9634.255859
9549.946289
9575.984375
9683.805664
9666.275391
9605.504883
9524.176758
9493.377930
9607.342773
9624.556641
9666.089844
9583.384766
9604.089844
9676.567383
9504.543945
9540.943359
9545.273438
9681.068359
9586.380859
9473.679688
9625.444336
9563.140625
9721.130859
9747.627930
9527.966797
9575.012695
9539.053711
9467.209961
9516.634766
9537.366211
9444.571289
9500.036133
9592.067383
9532.920898
9482.905273
9539.612305
9493.148438
9626.960938
9688.331055
9651.463867
9627.675781
9544.853516
9537.476562
9679.036133
9747.808594
9543.647461
9688.581055
9613.684570
9565.669922
9600.551758
9723.759766
9598.958008
9632.811523
9595.052734
9632.599609
9620.939453
9601.638672
9684.417969
9695.520508
9709.979492
9533.587891
9542.084961
9465.703125
9548.576172
9603.916016
9582.016602
9659.485352
9524.666016
9704.853516
9543.808594
9645.919922
9617.427734
9481.456055
9617.784180
9666.959961
9618.367188
9592.092773
9763.922852
9537.314453
9481.534180
9594.604492
9522.635742
9590.938477
9571.586914
9584.982422
9517.216797
9557.125000
9470.204102
9606.801758
9587.325195
9627.914062
9511.890625
9559.524414
9584.508789
9571.701172
9496.455078
9648.661133
9674.613281
9655.804688
9592.918945
9594.678711
9439.635742
9553.099609
9530.875000
9614.745117
9588.864258
9634.204102
9543.069336
9618.229492
9737.069336
9577.432617
9654.115234
9565.088867
9601.077148
9557.867188
9558.682617
9647.149414
9673.086914
9535.719727
9710.267578
9701.931641
9618.622070
9481.382812
9561.616211
9652.541016
9672.544922
9560.305664
9481.044922
9684.784180
9562.115234
9668.405273
9726.738281
9644.583008
9607.431641
9649.472656
9636.989258
9614.812500
9699.609375
9666.956055
9686.775391
9624.076172
9633.947266
9536.111328
9478.422852
9486.649414
9674.770508
9572.224609
9615.080078
9644.796875
9597.420898
9588.271484
9619.474609
9658.458984
9686.722656
9532.784180
9577.939453
9413.326172
9560.729492
9600.229492
9519.498047
9598.015625
9552.664062
9622.130859
9524.322266
9569.451172
9637.878906
9622.674805
9684.135742
9572.932617
9630.083984
9585.939453
9621.831055
9467.568359
9498.012695
9478.313477
9547.246094
9541.969727
9541.131836
9697.738281
9606.830078
9582.564453
9618.821289
9563.300781
9599.558594
9506.278320
9525.867188
9528.705078
9480.890625
9616.818359
9566.835938
9699.595703
9643.103516
9570.109375
9604.315430
9591.553711
9495.129883
9582.237305
9613.269531
9627.623047
9598.339844
9611.047852
9603.271484
9522.332031
9543.953125
9552.083008
9483.375000
9442.270508
9481.170898
9676.862305
9585.163086
9583.384766
9670.818359
9639.234375
9544.743164
9580.521484
9432.895508
9464.813477
9649.117188
9464.498047
9576.461914
9572.148438
9650.755859
9772.434570
9704.988281
9688.681641
9742.744141
9706.224609
9728.759766
9643.667969
9612.692383
9679.240234
9656.556641
9666.423828
9665.323242
9688.133789
9689.028320
9533.238281
9632.414062
9591.898438
9787.034180
9697.588867
9757.561523
9587.616211
9520.833984
9581.766602
9544.098633
9575.284180
9732.028320
9683.890625
9670.368164
9684.572266
9708.698242
9559.817383
9640.080078
9550.359375
9608.821289
9461.006836
9558.420898
9474.999023
9633.415039
9572.166016
9504.590820
9606.959961
9480.175781
9571.147461
9696.980469
9602.328125
9649.333008
9682.780273
9715.255859
9685.424805
9638.210938
9603.267578
9609.817383
9586.719727
9687.137695
9682.909180
9672.852539
9650.833008
9575.491211
9670.290039
9586.229492
9507.556641
9756.969727
9584.175781
9592.148438
9567.565430
9710.219727
9547.243164
9540.434570
9504.905273
9507.367188
9501.876953
9515.750000
9549.286133
9511.668945
9597.212891
9343.747070
9631.198242
9713.848633
9729.568359
9570.751953
9629.604492
9681.810547
9631.850586
9688.733398
9610.043945
9656.269531
9684.331055
9626.248047
9617.782227
9625.012695
9531.635742
9569.704102
9602.590820
9422.200195
9560.500977
9646.430664
9643.053711
9651.245117
9670.721680
9688.581055
9681.108398
9723.105469
9591.602539
9588.340820
9611.165039
9657.712891
9718.050781
9560.174805
9743.537109
9691.948242
9634.334961
9632.671875
9684.766602
9536.787109
9714.858398
9604.426758
9461.340820
9595.121094
9560.765625
9684.993164
9796.984375
9642.419922
9612.453125
9574.856445
9548.471680
9578.332031
9600.975586
9615.429688
9588.096680
9636.493164
9623.480469
9644.848633
9703.057617
9613.661133
9632.240234
9708.504883
9531.219727
9587.308594
9599.512695
9818.324219
9759.829102
9596.123047
9700.810547
9613.476562
9614.837891
9637.297852
9585.186523
9633.002930
9594.984375
9647.855469
9582.024414
9549.640625
9409.763672
9425.865234
9649.973633
9506.314453
9630.907227
9511.510742
9596.192383
9602.287109
9565.364258
9589.077148
9591.432617
9580.129883
9508.538086
9628.076172
9760.869141
9718.536133
9695.829102
9737.421875
9608.713867
9694.573242
9688.952148
9621.975586
9696.307617
9809.876953
9715.376953
9576.632812
9744.951172
9672.546875
9650.065430
9627.671875
9614.291016
9564.933594
9691.744141
9630.826172
9712.838867
9476.375977
9386.923828
9498.617188
9720.486328
9529.192383
9488.868164
9595.862305
9590.754883
9667.492188
9665.401367
9564.421875
9491.544922
9608.922852
9528.910156
9688.563477
9679.131836
9565.289062
9487.415039
9740.118164
9621.634766
9650.072266
9589.098633
9681.107422
9703.359375
9709.258789
9596.139648
9639.887695
9611.903320
9564.255859
9655.615234
9636.621094
9597.478516
9563.535156
9576.408203
9652.578125
9658.070312
9568.625977
9608.027344
9605.477539
9655.146484
9672.132812
9680.823242
9819.179688
9674.806641
9777.640625
9678.177734
9637.485352
9589.051758
9780.366211
9744.086914
9758.059570
9629.918945
9617.723633
9711.925781
9722.928711
9559.576172
9764.486328
9580.366211
9574.854492
9580.778320
9572.256836
9605.195312
9718.558594
9773.296875
9823.430664
9628.573242
9618.862305
9561.292969
9682.731445
9627.152344
9598.141602
9714.408203
9575.224609
9680.894531
9731.454102
9740.476562
9564.747070
9661.986328
9471.980469
9539.215820
9642.151367
9627.243164
9601.568359
9651.897461
9773.778320
9626.262695
9686.634766
9615.279297
9623.349609
9597.400391
9675.177734
9719.382812
9549.274414
9662.742188
9674.638672
9702.446289
9663.479492
9723.517578
9653.967773
9659.745117
9636.896484
9569.685547
9672.358398
9667.863281
9640.779297
9625.641602
9730.803711
9666.007812
9594.784180
```
