## Supplementary material for "Functional connectivity across the human subcortical auditory system using an autoregressive matrix-Gaussian copula graphical model approach with partial correlations": Code: roi-12_mean_ts.txt

```
11184.709961
11143.663086
11097.111328
11169.033203
11119.672852
10959.079102
10978.664062
10928.139648
10871.754883
10947.956055
11118.186523
11000.422852
11038.473633
11118.892578
10997.649414
10937.230469
10908.236328
10871.558594
10954.602539
11011.627930
10994.565430
10957.410156
11053.245117
11008.412109
10971.945312
11016.855469
11101.575195
11060.633789
11003.012695
11002.568359
10900.627930
10964.574219
11051.479492
10972.113281
10982.568359
10890.838867
10850.230469
10905.846680
10862.327148
10833.262695
10886.035156
10911.613281
10915.813477
11054.748047
11027.274414
10951.858398
10950.411133
10978.436523
10926.638672
11051.820312
11157.320312
11062.798828
11045.631836
10972.807617
10920.865234
10896.939453
10968.163086
10951.573242
10955.732422
11016.111328
11046.372070
10992.090820
11025.984375
11076.418945
11010.545898
10965.933594
10997.460938
10924.201172
10959.422852
11083.302734
10999.903320
11034.993164
11029.088867
10977.097656
11023.533203
11038.625000
11009.096680
11089.900391
11115.073242
11053.401367
11033.298828
11090.768555
11068.203125
11119.842773
11012.522461
10938.814453
10992.816406
10950.578125
10948.599609
11023.554688
10979.732422
10958.353516
11078.846680
11069.617188
11004.855469
11108.861328
11045.249023
10927.563477
10945.945312
11031.180664
11021.400391
11032.476562
11104.436523
10975.054688
11022.147461
11040.659180
11099.961914
11033.433594
10962.231445
10990.261719
10963.420898
10912.375000
10971.786133
11097.224609
11181.535156
11096.714844
11141.371094
11225.332031
11115.837891
11123.239258
11150.487305
10993.688477
10988.512695
11068.363281
11045.448242
11015.619141
11036.571289
10953.497070
11013.269531
11062.801758
11001.305664
11030.290039
10969.247070
10997.416992
11104.298828
11096.027344
11161.838867
11188.793945
11078.411133
11048.464844
11006.552734
10898.107422
10993.296875
11055.003906
11002.984375
10972.404297
10965.538086
10968.726562
11070.262695
11131.843750
11087.818359
11133.596680
11070.494141
11026.956055
11036.346680
10908.987305
10869.600586
10876.332031
10875.909180
10978.041016
11120.608398
11065.110352
11120.890625
11052.376953
10986.416016
11064.371094
11021.871094
10954.833008
10980.499023
10875.472656
10914.086914
11011.850586
10954.720703
11064.319336
11191.470703
11094.400391
11083.834961
11028.059570
11042.129883
11150.083984
11072.308594
11039.826172
11066.419922
11054.825195
11056.811523
11148.000000
11101.053711
11076.541016
11066.542969
10976.921875
11043.937500
11056.441406
11008.095703
11093.202148
11033.585938
11028.385742
11016.613281
10975.368164
11015.664062
11120.882812
11056.619141
11098.966797
11058.446289
11040.897461
11131.633789
11069.464844
11060.853516
11102.699219
11086.706055
11088.445312
11137.532227
11066.703125
11119.783203
11232.404297
11187.583008
11146.634766
11197.186523
11113.607422
11044.311523
11124.982422
11036.236328
11021.458008
10982.419922
10950.416016
11022.234375
11029.611328
10965.967773
11047.248047
11041.431641
10967.672852
10929.027344
10985.971680
10983.695312
11064.835938
11125.743164
11120.481445
11138.433594
11118.726562
11060.000977
11116.036133
11124.748047
11127.141602
11168.299805
11045.107422
10933.583008
10887.589844
10877.400391
10906.622070
10997.682617
11081.517578
11149.013672
11099.046875
10993.632812
10977.883789
11097.434570
11159.843750
11288.919922
11260.195312
11194.618164
11135.670898
10988.167969
11026.590820
11116.262695
11002.616211
11033.739258
11075.000977
10994.068359
11024.589844
10986.939453
10959.942383
10977.654297
10916.516602
10906.798828
10957.155273
10981.403320
10997.253906
11139.906250
11135.092773
11214.420898
11370.692383
11265.755859
11239.879883
11237.356445
11150.183594
11081.788086
11059.634766
10971.891602
10927.911133
11049.925781
10997.028320
11152.165039
11183.223633
11121.239258
11151.686523
11077.022461
11129.547852
11237.666992
11123.636719
11126.891602
11147.655273
11078.104492
11102.661133
11038.418945
11069.892578
11194.236328
11202.251953
11140.529297
11106.487305
11007.892578
11017.518555
10990.616211
10972.967773
11022.583008
11013.146484
10983.598633
11039.654297
11051.647461
10987.310547
11057.050781
11084.611328
10996.136719
11034.263672
10996.909180
10967.361328
10988.883789
11054.568359
11004.414062
11008.945312
11124.849609
11070.958984
10985.997070
11048.175781
11196.684570
11106.816406
11040.150391
11058.723633
11192.090820
11082.368164
11041.526367
11050.102539
11040.791016
11026.443359
11071.179688
11044.442383
11017.711914
11095.298828
11037.593750
11049.499023
11080.934570
11025.834961
10997.759766
11089.506836
11034.254883
11076.545898
11152.383789
11053.101562
11014.816406
11043.907227
11019.584961
11008.869141
11144.502930
11226.960938
11141.000977
11128.482422
11095.763672
11065.243164
11105.176758
11075.036133
11027.909180
11114.698242
11066.386719
10988.666992
11023.872070
11024.031250
10993.924805
11085.853516
11099.911133
11068.518555
11101.633789
11009.329102
11134.211914
11199.234375
11150.850586
11101.846680
11128.999023
11029.573242
11090.750977
11039.833984
11035.176758
11119.849609
11159.909180
11181.041016
11216.500977
11106.265625
11041.265625
11082.334961
11024.217773
11106.781250
11253.397461
11154.655273
11158.889648
11130.583008
11026.581055
11034.766602
11139.636719
11206.482422
11254.080078
11344.080078
11330.211914
11360.956055
11382.472656
11311.906250
11244.574219
11255.459961
11135.553711
11071.617188
10985.185547
10931.892578
10953.167969
11049.527344
10998.468750
10924.675781
10949.425781
10984.430664
10949.249023
10998.044922
11128.051758
11096.318359
11041.355469
11063.969727
11083.955078
11066.163086
11162.088867
11222.346680
11135.717773
11076.419922
11017.927734
10963.727539
11077.134766
11109.058594
11188.444336
11192.090820
11149.421875
11147.422852
11116.105469
11021.341797
11048.838867
11001.561523
11016.363281
11122.090820
11115.080078
11087.590820
11089.630859
11039.753906
11084.733398
11193.862305
11182.308594
11199.156250
11261.602539
11193.543945
11155.791016
11078.313477
10996.996094
10989.569336
11044.211914
11034.242188
11069.803711
11043.256836
10997.990234
11060.573242
11102.116211
11109.131836
11098.852539
11026.253906
10961.513672
11064.225586
11048.970703
11163.234375
11353.276367
11233.740234
11261.708008
11257.733398
11130.219727
11167.742188
11199.659180
11084.065430
11107.150391
11123.364258
11124.562500
11164.568359
11085.125977
11089.529297
11081.999023
11069.266602
11115.538086
11129.498047
10981.837891
10998.279297
11016.872070
11075.894531
11146.838867
11135.313477
11192.720703
11265.358398
11192.291016
11141.731445
11209.206055
11231.771484
11203.074219
11239.843750
11136.518555
11105.538086
11122.487305
11082.888672
11074.334961
11078.743164
11029.945312
11051.253906
11003.776367
10966.296875
11057.242188
11126.360352
11190.224609
11254.689453
11111.906250
11062.543945
11078.590820
11005.601562
11029.562500
11145.246094
11067.433594
11076.324219
11078.093750
11059.922852
11160.792969
11147.700195
11120.160156
11199.653320
11135.991211
11056.503906
11122.916992
11156.122070
11273.284180
11338.186523
11208.912109
11183.181641
11220.816406
11166.900391
11225.522461
11292.460938
11374.127930
11349.131836
11218.639648
11184.981445
11207.691406
11176.569336
11206.998047
11090.366211
11013.239258
11030.483398
10980.870117
11012.410156
10982.269531
11034.254883
11175.762695
11260.559570
11199.981445
11243.595703
11122.089844
11050.686523
11078.921875
11100.060547
11183.195312
11186.707031
11136.444336
11075.133789
10960.849609
10935.918945
10975.333008
10989.128906
11128.539062
11254.186523
11248.763672
11317.349609
11313.682617
11269.026367
11288.785156
11338.026367
11220.114258
11103.622070
11023.859375
10977.873047
10933.476562
10885.757812
10935.954102
10940.814453
10882.915039
10936.849609
10963.739258
11005.352539
11048.708984
11003.689453
11142.094727
11296.750977
11263.603516
11283.985352
11382.337891
11261.615234
11228.731445
11234.086914
11075.175781
11064.369141
11059.514648
11151.981445
11211.060547
11215.496094
11268.860352
11152.239258
11037.554688
11070.326172
11082.015625
11184.539062
11326.268555
11219.683594
11213.114258
11237.966797
11123.863281
11139.927734
11162.811523
11139.317383
11263.108398
11390.138672
11384.822266
11379.865234
11346.231445
11232.546875
11238.773438
11157.451172
11124.077148
11183.235352
11174.946289
11119.162109
11147.752930
11118.664062
11045.580078
11033.734375
11014.500977
11023.978516
11037.762695
10968.811523
11025.256836
10987.570312
11015.692383
11083.478516
11088.967773
11186.939453
11234.340820
11234.862305
11301.724609
11337.589844
11320.636719
11315.893555
11434.813477
11465.301758
11298.108398
11195.309570
11141.419922
11179.521484
11153.116211
11086.980469
11008.810547
10945.080078
10914.518555
11005.200195
11082.523438
11041.400391
10967.509766
10917.032227
11049.875000
11201.203125
11228.166992
11238.779297
11198.843750
11087.081055
11000.224609
10984.704102
11100.402344
11081.111328
11069.810547
11158.602539
11091.649414
11114.825195
11171.818359
11158.689453
11176.638672
11215.134766
11121.629883
11184.772461
11269.865234
11200.417969
11259.802734
11225.689453
11225.077148
11366.865234
11276.281250
11228.239258
11214.633789
11116.422852
11112.253906
11247.192383
11291.268555
11420.882812
11481.728516
11391.641602
11371.769531
11309.058594
11204.878906
11239.742188
11137.852539
10981.823242
10934.475586
10915.349609
10935.526367
11077.858398
11121.256836
11191.462891
11269.715820
11208.809570
11132.088867
11124.473633
11009.616211
11045.694336
11099.260742
11042.175781
11112.514648
11166.307617
11253.243164
11327.924805
11271.493164
11203.832031
11128.498047
11084.588867
11214.318359
11267.231445
11233.291016
11384.219727
11561.478516
11486.185547
11337.655273
11232.540039
11190.585938
11204.224609
11138.246094
11028.131836
10936.098633
10890.831055
10886.981445
10864.089844
10854.885742
10874.548828
10937.952148
10944.411133
10932.394531
10982.521484
11018.851562
11018.934570
10973.970703
10962.105469
10983.266602
11150.074219
11243.815430
11333.242188
11428.497070
11367.447266
11283.634766
11282.928711
11224.298828
11302.817383
11373.866211
11316.495117
11373.167969
11313.866211
11115.055664
11020.637695
10955.363281
10970.098633
11059.843750
11122.224609
11299.924805
11369.921875
11313.136719
11372.318359
11418.324219
11452.827148
11402.182617
11300.880859
11234.847656
11077.275391
11078.509766
11179.442383
11099.227539
11067.164062
11104.644531
11078.346680
11081.372070
11091.068359
11066.888672
11102.347656
11057.041016
10954.723633
10903.538086
10912.146484
10881.084961
11006.292969
11135.119141
11101.903320
11195.862305
11167.570312
11096.635742
11154.290039
11174.662109
11091.604492
11082.337891
11199.515625
11197.835938
11173.128906
11133.265625
11043.411133
11094.234375
11199.903320
11235.242188
11324.638672
11333.526367
11301.179688
11378.978516
11309.525391
11241.120117
11294.181641
11210.732422
11165.222656
11193.144531
11116.477539
11069.355469
11126.596680
11117.140625
11182.192383
11306.810547
11213.872070
11195.849609
11146.577148
11032.105469
11046.278320
11060.556641
11126.530273
11250.000977
11305.348633
11245.125977
11231.763672
11228.093750
11260.250977
11298.793945
11317.809570
11241.391602
11252.117188
11194.709961
11161.868164
11200.808594
11207.737305
11136.813477
11152.478516
11127.307617
11077.777344
11103.111328
11162.673828
11143.347656
11168.075195
11170.231445
11077.002930
11105.223633
11046.547852
11012.707031
11048.648438
11046.520508
11104.834961
11231.987305
11212.807617
11213.265625
11350.046875
11396.002930
11476.149414
11471.265625
11326.054688
11281.538086
11342.110352
11171.845703
11122.228516
11212.605469
11173.377930
11248.592773
11248.563477
```
