## Supplementary material for "Functional connectivity across the human subcortical auditory system using an autoregressive matrix-Gaussian copula graphical model approach with partial correlations": Code: roi-13_mean_ts.txt

```
10594.161133
10572.546875
10564.693359
10559.255859
10572.692383
10534.836914
10466.672852
10445.381836
10448.194336
10458.706055
10524.423828
10517.167969
10515.026367
10571.320312
10554.253906
10486.084961
10482.077148
10484.694336
10455.942383
10480.346680
10500.389648
10458.204102
10501.458008
10506.056641
10517.405273
10499.633789
10508.583008
10522.255859
10459.503906
10438.620117
10441.825195
10466.796875
10528.753906
10508.083984
10447.124023
10448.352539
10438.585938
10414.665039
10415.690430
10412.923828
10425.304688
10450.389648
10442.500977
10460.003906
10452.542969
10416.654297
10364.667969
10374.465820
10394.264648
10427.097656
10515.066406
10519.535156
10457.303711
10428.784180
10446.712891
10399.898438
10432.936523
10458.188477
10454.727539
10489.361328
10516.594727
10531.583008
10523.307617
10551.199219
10564.163086
10498.430664
10495.424805
10488.923828
10461.346680
10508.975586
10480.708984
10445.660156
10417.317383
10408.709961
10377.741211
10398.062500
10427.605469
10406.264648
10450.856445
10484.286133
10432.995117
10480.505859
10518.411133
10502.712891
10481.109375
10459.020508
10454.994141
10446.408203
10428.524414
10458.117188
10449.923828
10437.910156
10446.163086
10447.662109
10445.741211
10472.085938
10454.479492
10442.232422
10394.880859
10409.079102
10447.782227
10413.263672
10423.333008
10400.699219
10342.717773
10404.426758
10473.283203
10463.662109
10382.132812
10321.575195
10307.290039
10317.072266
10358.211914
10426.924805
10502.841797
10482.843750
10461.598633
10480.058594
10467.067383
10453.442383
10477.038086
10462.248047
10462.374023
10490.209961
10543.652344
10496.266602
10510.895508
10472.962891
10475.698242
10541.686523
10486.556641
10473.617188
10464.225586
10470.621094
10506.871094
10521.164062
10514.992188
10523.049805
10509.988281
10478.730469
10493.081055
10481.087891
10486.293945
10553.768555
10530.923828
10489.003906
10481.176758
10478.466797
10521.221680
10593.853516
10593.030273
10543.730469
10520.908203
10448.242188
10415.663086
10382.019531
10331.488281
10320.768555
10356.834961
10383.538086
10493.894531
10496.241211
10482.790039
10461.066406
10458.917969
10460.254883
10450.813477
10428.453125
10396.369141
10406.718750
10393.007812
10421.488281
10443.532227
10473.157227
10512.886719
10498.207031
10441.379883
10405.390625
10446.139648
10483.243164
10471.219727
10452.374023
10476.546875
10516.099609
10521.634766
10553.886719
10564.754883
10485.613281
10436.612305
10402.527344
10403.546875
10433.112305
10412.680664
10436.920898
10421.050781
10388.877930
10384.190430
10424.404297
10430.895508
10491.116211
10474.908203
10449.757812
10448.313477
10432.247070
10474.397461
10490.384766
10463.354492
10481.859375
10507.136719
10439.976562
10416.166992
10399.795898
10415.025391
10464.017578
10455.580078
10435.411133
10454.986328
10461.334961
10470.551758
10525.346680
10514.082031
10465.525391
10442.555664
10434.621094
10449.766602
10446.525391
10433.088867
10436.522461
10430.408203
10398.609375
10344.334961
10393.726562
10451.224609
10460.209961
10481.896484
10468.279297
10399.041992
10388.132812
10376.328125
10383.645508
10454.844727
10471.330078
10510.871094
10482.742188
10425.047852
10368.523438
10388.614258
10368.955078
10433.234375
10507.558594
10530.784180
10512.249023
10492.692383
10456.282227
10487.150391
10573.405273
10592.961914
10593.506836
10545.722656
10510.000977
10496.962891
10513.301758
10556.463867
10547.570312
10531.674805
10549.365234
10508.567383
10464.978516
10449.741211
10414.653320
10409.877930
10400.125000
10361.156250
10382.516602
10383.153320
10371.250000
10397.567383
10408.873047
10420.141602
10460.300781
10442.262695
10412.910156
10419.245117
10411.608398
10398.599609
10381.455078
10370.585938
10335.892578
10393.208008
10401.680664
10461.537109
10522.544922
10473.491211
10473.961914
10451.986328
10438.479492
10470.330078
10451.020508
10459.102539
10511.428711
10447.530273
10431.122070
10428.020508
10441.782227
10482.492188
10524.657227
10471.751953
10430.272461
10418.787109
10406.848633
10435.053711
10449.496094
10419.557617
10437.142578
10446.667969
10437.585938
10455.316406
10440.667969
10456.677734
10483.127930
10478.377930
10461.745117
10419.531250
10422.163086
10417.476562
10436.181641
10481.052734
10466.498047
10510.658203
10501.389648
10472.263672
10474.406250
10517.166992
10502.283203
10475.241211
10458.263672
10495.142578
10495.535156
10468.552734
10455.821289
10456.791992
10427.629883
10453.033203
10472.060547
10480.489258
10502.231445
10528.286133
10494.293945
10481.907227
10488.745117
10447.026367
10490.847656
10499.121094
10523.224609
10543.518555
10522.239258
10480.400391
10448.586914
10439.589844
10449.458008
10483.000977
10532.058594
10484.280273
10454.626953
10454.980469
10441.468750
10460.200195
10458.547852
10465.049805
10459.272461
10449.657227
10440.068359
10446.182617
10464.159180
10446.267578
10475.976562
10513.934570
10481.115234
10477.968750
10454.837891
10463.763672
10498.277344
10517.333008
10458.412109
10455.617188
10432.615234
10430.761719
10419.250977
10419.614258
10444.615234
10490.171875
10482.265625
10472.561523
10458.010742
10400.320312
10411.709961
10412.765625
10427.795898
10495.109375
10453.600586
10425.570312
10404.733398
10392.468750
10363.089844
10426.558594
10457.485352
10412.142578
10433.073242
10463.936523
10422.950195
10442.843750
10464.289062
10417.591797
10437.298828
10433.162109
10359.138672
10336.506836
10348.413086
10373.500000
10450.206055
10494.390625
10465.812500
10416.154297
10399.989258
10423.807617
10436.357422
10481.673828
10472.478516
10470.155273
10454.452148
10441.447266
10455.001953
10494.370117
10520.858398
10511.436523
10455.273438
10466.199219
10447.669922
10492.052734
10578.959961
10572.485352
10547.905273
10508.961914
10471.179688
10483.212891
10448.908203
10450.484375
10458.135742
10457.886719
10492.808594
10522.535156
10466.333984
10450.354492
10450.498047
10469.643555
10524.086914
10580.007812
10539.548828
10534.436523
10509.043945
10471.376953
10444.142578
10435.291016
10415.941406
10454.183594
10462.505859
10425.395508
10409.595703
10385.041016
10400.132812
10450.642578
10452.575195
10433.539062
10418.867188
10382.050781
10429.481445
10437.486328
10462.034180
10522.490234
10512.473633
10515.450195
10537.833008
10494.525391
10464.605469
10480.805664
10462.286133
10466.465820
10549.255859
10549.987305
10551.318359
10538.944336
10497.848633
10483.624023
10487.532227
10458.777344
10449.205078
10397.701172
10379.098633
10432.740234
10452.447266
10466.466797
10483.779297
10464.546875
10464.177734
10433.096680
10390.369141
10403.908203
10468.335938
10464.750000
10489.702148
10514.716797
10473.571289
10500.283203
10527.121094
10516.561523
10565.356445
10555.801758
10535.772461
10522.747070
10516.326172
10534.221680
10602.754883
10627.211914
10609.921875
10543.165039
10471.256836
10456.874023
10451.125977
10456.867188
10520.551758
10493.989258
10495.622070
10493.310547
10496.409180
10498.395508
10488.678711
10481.343750
10479.190430
10474.716797
10432.633789
10476.301758
10557.136719
10598.955078
10595.622070
10541.368164
10504.120117
10536.345703
10477.854492
10478.501953
10536.488281
10536.149414
10500.253906
10461.514648
10400.764648
10409.254883
10449.856445
10434.384766
10426.504883
10449.018555
10488.810547
10478.656250
10504.791016
10492.497070
10510.081055
10547.782227
10585.530273
10539.464844
10533.232422
10506.653320
10489.171875
10498.570312
10542.344727
10557.263672
10573.506836
10517.814453
10478.631836
10458.625977
10461.193359
10530.717773
10567.121094
10594.295898
10661.408203
10615.228516
10585.846680
10603.870117
10614.746094
10614.698242
10569.608398
10562.617188
10545.051758
10534.004883
10494.834961
10468.196289
10456.049805
10475.355469
10447.111328
10425.181641
10408.973633
10458.346680
10484.347656
10501.189453
10510.044922
10541.246094
10583.452148
10600.531250
10581.842773
10635.232422
10630.550781
10621.462891
10650.513672
10607.601562
10559.669922
10592.714844
10606.368164
10612.976562
10632.891602
10608.634766
10599.051758
10546.673828
10559.734375
10614.244141
10665.902344
10713.340820
10683.910156
10662.859375
10673.079102
10638.836914
10587.536133
10583.639648
10618.453125
10636.388672
10677.433594
10703.009766
10685.765625
10641.415039
10591.378906
10555.322266
10539.535156
10514.267578
10499.547852
10500.935547
10479.930664
10482.025391
10511.377930
10527.039062
10498.217773
10515.130859
10505.451172
10504.901367
10541.083008
10544.166016
10555.671875
10587.477539
10599.439453
10649.438477
10657.131836
10674.710938
10683.445312
10651.292969
10619.746094
10611.051758
10600.937500
10606.245117
10548.933594
10510.485352
10500.437500
10514.594727
10516.267578
10572.135742
10573.101562
10499.004883
10463.041016
10457.496094
10490.987305
10554.836914
10592.389648
10594.837891
10574.349609
10586.979492
10647.495117
10677.208008
10706.003906
10627.590820
10542.453125
10514.861328
10513.689453
10534.881836
10572.084961
10557.012695
10594.596680
10620.291992
10593.046875
10626.742188
10652.100586
10646.262695
10660.550781
10637.621094
10622.744141
10656.529297
10647.826172
10658.728516
10650.708984
10682.154297
10703.983398
10686.647461
10651.172852
10612.619141
10618.208008
10598.099609
10635.469727
10707.762695
10699.555664
10690.651367
10650.580078
10582.523438
10580.115234
10618.603516
10630.929688
10625.788086
10594.291016
10559.797852
10533.546875
10536.874023
10573.520508
10625.205078
10650.305664
10645.920898
10650.516602
10595.079102
10593.151367
10603.467773
10599.157227
10615.498047
10559.226562
10584.480469
10638.553711
10671.099609
10685.869141
10655.205078
10608.229492
10580.023438
10571.912109
10587.439453
10659.634766
10722.156250
10705.435547
10658.277344
10599.085938
10558.406250
10549.833008
10522.606445
10509.084961
10484.403320
10409.771484
10387.678711
10363.076172
10362.042969
10367.342773
10371.261719
10392.671875
10428.320312
10428.576172
10437.224609
10493.650391
10538.081055
10558.290039
10528.243164
10535.154297
10557.887695
10605.438477
10694.225586
10722.338867
10718.886719
10728.838867
10666.374023
10659.742188
10676.106445
10685.372070
10688.459961
10710.628906
10684.541016
10691.668945
10634.694336
10565.425781
10535.061523
10534.434570
10584.443359
10647.543945
10660.926758
10652.156250
10648.944336
10570.393555
10605.819336
10642.999023
10647.418945
10543.456055
10497.666992
10492.367188
10493.591797
10524.583008
10568.361328
10524.166016
10517.828125
10548.285156
10554.082031
10567.772461
10604.914062
10601.166016
10619.701172
10587.525391
10576.073242
10560.241211
10553.307617
10566.889648
10629.119141
10637.617188
10608.538086
10576.045898
10577.191406
10588.141602
10629.683594
10629.224609
10610.583984
10621.584961
10676.821289
10659.955078
10633.988281
10619.723633
10639.249023
10684.450195
10736.527344
10732.277344
10736.104492
10755.616211
10745.962891
10698.447266
10664.987305
10663.635742
10651.119141
10658.318359
10679.168945
10687.209961
10651.953125
10663.797852
10703.825195
10723.360352
10736.416016
10704.817383
10654.709961
10613.874023
10601.455078
10597.413086
10639.980469
10692.610352
10718.861328
10745.331055
10677.145508
10607.115234
10597.586914
10602.930664
10599.822266
10624.827148
10603.438477
10568.472656
10603.003906
10642.518555
10664.972656
10692.436523
10636.871094
10604.178711
10616.043945
10624.602539
10604.654297
10623.530273
10661.990234
10653.342773
10662.931641
10651.713867
10627.025391
10651.593750
10628.623047
10632.767578
10682.473633
10697.778320
10722.671875
10740.908203
10706.868164
10730.527344
10796.066406
10792.992188
10771.851562
10702.059570
10652.542969
10649.157227
10597.832031
10582.233398
10640.174805
10689.628906
10677.771484
10666.563477
```
