## Supplementary material for "Functional connectivity across the human subcortical auditory system using an autoregressive matrix-Gaussian copula graphical model approach with partial correlations": Code: roi-14_mean_ts.txt

```
11304.944336
11264.190430
11197.913086
11248.481445
11223.000977
11078.134766
11045.019531
10972.242188
10935.541992
11013.619141
11161.873047
11092.208008
11106.557617
11207.266602
11091.311523
11008.276367
10979.255859
10958.128906
11003.809570
11067.050781
11064.425781
11055.386719
11144.140625
11128.162109
11068.084961
11128.222656
11172.414062
11159.905273
11107.930664
11086.220703
10988.277344
11020.904297
11120.901367
11045.622070
11001.013672
10963.360352
10908.729492
10929.447266
10912.865234
10884.686523
10946.105469
10947.437500
10983.266602
11093.035156
11076.286133
11016.604492
10985.725586
11006.784180
10990.654297
11096.753906
11200.613281
11146.780273
11103.965820
11015.698242
10983.951172
10931.589844
11023.353516
11019.708984
11033.707031
11123.658203
11137.626953
11118.919922
11142.021484
11179.934570
11132.421875
11075.749023
11104.664062
11014.709961
11055.403320
11200.783203
11099.420898
11117.758789
11063.400391
11022.024414
11091.498047
11104.532227
11108.457031
11149.376953
11175.325195
11144.795898
11134.933594
11181.572266
11162.056641
11167.161133
11051.917969
10981.134766
11034.895508
10995.561523
10978.211914
11076.116211
11037.095703
11043.874023
11150.773438
11113.437500
11090.376953
11200.106445
11132.068359
11030.892578
11033.282227
11115.446289
11076.627930
11116.484375
11209.941406
11079.506836
10985.079102
11103.834961
11177.546875
11139.008789
11055.423828
11024.557617
10993.941406
10950.400391
11008.104492
11188.345703
11254.924805
11199.707031
11259.740234
11296.035156
11193.819336
11180.879883
11212.981445
11098.449219
11046.601562
11119.969727
11116.879883
11086.729492
11132.438477
11069.663086
11114.751953
11119.929688
11091.271484
11108.623047
11074.750000
11096.611328
11218.407227
11192.393555
11228.587891
11257.913086
11185.466797
11149.687500
11107.573242
10990.271484
11055.334961
11135.090820
11083.705078
11043.809570
11030.037109
11049.458008
11167.688477
11230.979492
11186.165039
11216.387695
11158.428711
11085.275391
11045.282227
10966.792969
10896.536133
10911.798828
10933.943359
11009.079102
11173.371094
11143.839844
11172.131836
11126.904297
11104.719727
11174.137695
11133.410156
11048.483398
11018.513672
10958.981445
10977.589844
11054.091797
11031.934570
11139.951172
11241.126953
11178.518555
11163.704102
11121.328125
11130.797852
11226.697266
11143.674805
11094.587891
11155.519531
11157.044922
11128.557617
11208.486328
11178.179688
11135.933594
11127.940430
11084.653320
11146.829102
11132.945312
11074.888672
11150.579102
11086.341797
11077.589844
11070.346680
11059.768555
11106.578125
11227.938477
11139.486328
11158.391602
11132.829102
11111.516602
11195.205078
11134.676758
11109.553711
11181.734375
11174.472656
11167.983398
11161.754883
11114.569336
11199.651367
11288.386719
11236.126953
11200.516602
11277.478516
11160.562500
11147.922852
11196.176758
11106.264648
11045.328125
11008.698242
10990.029297
11062.487305
11043.551758
11026.737305
11087.642578
11069.141602
10995.214844
10974.089844
11016.152344
11054.999023
11114.616211
11173.260742
11171.120117
11157.246094
11158.225586
11108.791992
11169.477539
11184.456055
11203.546875
11238.159180
11099.974609
10980.543945
10913.059570
10903.803711
10927.381836
11024.232422
11082.888672
11161.774414
11128.828125
11012.989258
11024.636719
11106.837891
11229.382812
11368.814453
11359.609375
11267.687500
11199.090820
11039.643555
11079.088867
11168.748047
11033.546875
11064.636719
11096.370117
11017.677734
11025.161133
11000.462891
11005.250977
10995.056641
10912.819336
10906.838867
10974.257812
10967.491211
10991.370117
11135.877930
11144.873047
11250.999023
11386.873047
11321.021484
11295.432617
11314.352539
11200.901367
11155.006836
11085.585938
10966.732422
10942.009766
11040.673828
11024.115234
11169.552734
11219.125000
11174.507812
11190.502930
11130.197266
11202.844727
11288.626953
11172.550781
11188.287109
11212.356445
11112.647461
11163.250000
11081.900391
11144.704102
11253.089844
11236.160156
11159.548828
11116.133789
11045.431641
11043.049805
11037.553711
11012.246094
11024.994141
11042.508789
10993.376953
11087.060547
11095.247070
11039.318359
11102.953125
11108.700195
11022.119141
11025.804688
11004.440430
10944.529297
11006.076172
11060.586914
11000.676758
11025.641602
11110.116211
11079.700195
11024.344727
11084.557617
11197.242188
11136.373047
11055.427734
11115.946289
11213.207031
11133.609375
11087.820312
11108.899414
11059.458008
11012.792969
11096.041016
11069.803711
11074.709961
11123.669922
11097.903320
11124.730469
11125.323242
11034.522461
11002.953125
11102.853516
11057.454102
11080.627930
11171.527344
11090.971680
11044.723633
11089.554688
11053.443359
11036.777344
11189.115234
11244.254883
11153.467773
11172.091797
11092.045898
11078.542969
11102.443359
11104.628906
11046.708008
11101.325195
11096.511719
11005.628906
11051.882812
11037.396484
11018.734375
11099.694336
11117.533203
11068.894531
11126.448242
11063.044922
11154.458008
11244.883789
11185.904297
11143.000977
11176.883789
11100.186523
11156.809570
11103.070312
11061.744141
11140.882812
11172.024414
11219.562500
11256.147461
11145.613281
11078.756836
11086.756836
11027.941406
11139.326172
11256.191406
11186.506836
11200.743164
11122.799805
11018.162109
11053.643555
11164.541016
11208.001953
11262.334961
11356.721680
11345.512695
11369.935547
11389.413086
11351.151367
11304.111328
11297.248047
11196.221680
11062.662109
11004.632812
10928.023438
10964.323242
11074.414062
10997.852539
10930.787109
10914.039062
10982.106445
10933.500977
10998.256836
11144.538086
11114.974609
11051.376953
11085.609375
11085.922852
11068.629883
11188.152344
11231.066406
11128.553711
11050.753906
11009.363281
10962.212891
11076.958008
11143.202148
11202.889648
11242.497070
11148.797852
11179.125000
11114.722656
11014.760742
11029.262695
10997.093750
11020.501953
11147.496094
11135.537109
11102.021484
11132.671875
11088.194336
11150.830078
11241.563477
11256.390625
11275.648438
11326.579102
11227.381836
11213.382812
11126.194336
11022.679688
11006.516602
11079.172852
11045.702148
11052.693359
11046.974609
10966.184570
11011.368164
11067.757812
11122.732422
11113.493164
10988.591797
10963.767578
11059.546875
11048.554688
11211.152344
11363.482422
11261.697266
11272.562500
11293.214844
11154.281250
11169.864258
11197.397461
11094.467773
11122.237305
11161.637695
11170.747070
11180.946289
11138.819336
11091.733398
11115.653320
11085.297852
11127.422852
11129.313477
11001.373047
10992.470703
11042.061523
11086.075195
11141.063477
11147.988281
11208.665039
11253.593750
11165.847656
11160.945312
11253.321289
11290.147461
11262.274414
11306.179688
11232.909180
11144.246094
11138.785156
11067.449219
11070.480469
11104.637695
11003.774414
10997.529297
10969.166016
10946.922852
11083.361328
11160.458008
11230.765625
11240.941406
11110.978516
11071.265625
11081.873047
10990.815430
11015.581055
11135.619141
11077.548828
11091.470703
11089.713867
11076.939453
11183.129883
11173.522461
11146.413086
11234.880859
11176.006836
11103.136719
11150.787109
11203.465820
11321.905273
11369.885742
11259.186523
11259.252930
11264.021484
11199.793945
11261.498047
11313.476562
11376.518555
11361.207031
11239.347656
11221.122070
11237.522461
11233.745117
11220.962891
11087.417969
11018.688477
11048.945312
10961.571289
11012.529297
10979.247070
11034.728516
11200.235352
11280.053711
11236.531250
11270.717773
11144.577148
11076.556641
11109.197266
11124.266602
11226.960938
11242.950195
11146.481445
11127.452148
11028.320312
10937.588867
10988.114258
11035.478516
11175.051758
11302.812500
11283.355469
11354.783203
11331.403320
11276.827148
11317.445312
11297.567383
11216.147461
11094.859375
11005.548828
10995.583008
10926.172852
10894.840820
10937.001953
10929.631836
10879.074219
10919.454102
10955.116211
10986.468750
11004.301758
10998.894531
11131.005859
11301.030273
11248.414062
11282.688477
11387.037109
11269.882812
11243.412109
11261.046875
11100.681641
11051.648438
11093.126953
11165.740234
11216.478516
11219.871094
11259.481445
11168.573242
11068.186523
11068.598633
11084.676758
11191.684570
11318.493164
11198.579102
11193.003906
11214.708984
11117.993164
11108.302734
11141.076172
11169.914062
11288.601562
11390.769531
11398.568359
11430.904297
11396.191406
11274.803711
11229.579102
11133.367188
11116.395508
11184.808594
11177.044922
11118.819336
11124.074219
11116.470703
11057.005859
11026.375977
10991.602539
10999.309570
11026.458984
11004.082031
10977.380859
10992.616211
10998.677734
11071.058594
11106.497070
11169.913086
11239.699219
11243.900391
11277.875977
11297.709961
11298.275391
11314.441406
11399.537109
11422.925781
11289.764648
11201.646484
11182.657227
11191.598633
11212.562500
11116.026367
11032.686523
10921.194336
10900.472656
10991.634766
11063.855469
11028.247070
10971.985352
10940.762695
11006.199219
11089.136719
11227.030273
11251.105469
11169.420898
11070.569336
11005.735352
10973.779297
11092.919922
11088.831055
11072.240234
11133.344727
11120.219727
11070.571289
11148.827148
11121.466797
11157.242188
11161.378906
11089.822266
11161.034180
11269.614258
11220.773438
11284.724609
11245.721680
11259.041016
11379.924805
11320.220703
11286.875000
11262.599609
11156.410156
11147.267578
11247.667969
11300.830078
11441.015625
11473.435547
11395.130859
11337.502930
11271.532227
11210.999023
11193.230469
11110.783203
10966.242188
10903.250000
10848.489258
10899.842773
11039.527344
11126.140625
11193.177734
11254.065430
11213.448242
11144.780273
11099.165039
11016.270508
11060.385742
11090.863281
11051.941406
11152.909180
11177.445312
11274.320312
11341.345703
11254.208008
11182.914062
11136.934570
11085.920898
11177.136719
11260.412109
11217.534180
11400.951172
11528.437500
11454.979492
11297.730469
11231.105469
11194.024414
11194.690430
11108.090820
10976.714844
10895.059570
10852.453125
10799.250000
10808.291016
10795.035156
10805.814453
10897.054688
10876.301758
10859.072266
10950.790039
11001.162109
10968.070312
10946.018555
10917.682617
10958.484375
11112.056641
11249.828125
11341.236328
11405.830078
11381.375000
11279.060547
11264.582031
11245.383789
11296.572266
11381.903320
11362.290039
11373.657227
11348.774414
11127.864258
11022.547852
10914.835938
10940.315430
11045.868164
11142.789062
11286.058594
11345.124023
11314.041016
11258.533203
11378.181641
11410.523438
11385.884766
11236.614258
11174.523438
11070.154297
11022.101562
11100.655273
11058.332031
11018.839844
11053.983398
11023.028320
11034.465820
11029.896484
11034.569336
11087.840820
11002.375000
10834.960938
10858.887695
10822.174805
10848.969727
10965.090820
11078.160156
11081.521484
11154.728516
11112.049805
11068.376953
11149.682617
11139.962891
11045.708984
11030.807617
11154.147461
11148.215820
11091.721680
11053.790039
10994.227539
11017.910156
11153.378906
11215.985352
11293.903320
11308.418945
11309.156250
11380.644531
11264.325195
11228.673828
11277.372070
11186.874023
11132.933594
11197.285156
11103.895508
11028.616211
11067.440430
11080.682617
11181.267578
11297.458984
11216.122070
11176.870117
11131.740234
11027.180664
11012.433594
11061.336914
11129.181641
11250.414062
11283.467773
11232.526367
11210.041016
11178.853516
11228.717773
11255.063477
11281.908203
11194.135742
11177.454102
11147.873047
11119.202148
11168.722656
11179.285156
11077.708984
11092.201172
11061.669922
11009.020508
11035.738281
11115.735352
11109.420898
11141.747070
11141.190430
11047.674805
11019.898438
11001.493164
10954.948242
11006.581055
11028.824219
11088.023438
11200.045898
11190.453125
11201.031250
11360.845703
11428.775391
11503.958984
11467.524414
11319.051758
11270.171875
11312.657227
11156.135742
11101.722656
11149.120117
11142.567383
11161.446289
11152.775391
```
