## Supplementary material for "Functional connectivity across the human subcortical auditory system using an autoregressive matrix-Gaussian copula graphical model approach with partial correlations": Code: roi-15_mean_ts.txt

```
11059.004883
11026.438477
10994.297852
10990.481445
11008.229492
10949.686523
10883.901367
10860.266602
10873.245117
10879.846680
10951.420898
10963.380859
10954.735352
10994.806641
10962.395508
10891.672852
10854.113281
10846.819336
10806.869141
10851.997070
10869.696289
10831.104492
10853.827148
10865.259766
10882.766602
10871.367188
10896.543945
10931.816406
10861.987305
10812.515625
10798.750000
10805.785156
10885.644531
10878.105469
10819.675781
10844.806641
10848.946289
10816.256836
10815.918945
10809.775391
10816.398438
10849.076172
10856.018555
10882.838867
10890.362305
10852.483398
10787.263672
10779.773438
10811.221680
10841.353516
10937.583008
10940.145508
10865.959961
10848.364258
10842.849609
10785.676758
10827.326172
10838.429688
10853.727539
10865.994141
10901.822266
10896.590820
10860.101562
10890.680664
10908.693359
10839.312500
10848.119141
10864.772461
10857.729492
10894.132812
10892.717773
10854.307617
10823.544922
10806.175781
10765.938477
10790.032227
10817.696289
10799.618164
10859.464844
10887.049805
10833.047852
10873.189453
10913.080078
10889.506836
10864.241211
10838.565430
10826.189453
10821.539062
10813.272461
10830.547852
10826.458984
10813.048828
10817.041016
10826.904297
10831.359375
10844.226562
10825.326172
10795.497070
10747.120117
10794.265625
10855.813477
10841.849609
10871.901367
10861.291992
10801.707031
10846.398438
10907.349609
10895.389648
10817.800781
10733.541992
10700.167969
10706.916016
10753.282227
10823.432617
10905.324219
10898.129883
10869.467773
10898.853516
10874.013672
10825.779297
10863.236328
10850.221680
10850.250977
10899.175781
10964.370117
10926.958984
10936.347656
10896.303711
10896.356445
10962.096680
10894.281250
10882.028320
10892.133789
10894.060547
10930.843750
10963.813477
10918.992188
10919.181641
10873.616211
10828.753906
10833.808594
10829.805664
10835.446289
10901.404297
10883.374023
10838.794922
10837.975586
10857.542969
10893.981445
10980.968750
10971.720703
10921.937500
10904.460938
10845.493164
10822.854492
10798.806641
10755.306641
10751.230469
10768.096680
10797.035156
10908.029297
10928.612305
10912.140625
10899.129883
10876.087891
10865.288086
10850.398438
10836.207031
10794.035156
10814.562500
10798.806641
10841.259766
10853.338867
10893.752930
10936.358398
10913.358398
10844.609375
10793.495117
10805.929688
10843.850586
10831.949219
10810.592773
10821.056641
10871.465820
10860.040039
10889.340820
10910.449219
10832.481445
10830.337891
10828.000977
10835.667969
10892.158203
10871.291992
10898.453125
10885.150391
10833.221680
10839.397461
10859.683594
10856.066406
10922.675781
10915.226562
10874.278320
10873.193359
10866.266602
10908.791992
10931.704102
10902.438477
10930.645508
10950.554688
10885.742188
10877.703125
10853.606445
10856.070312
10901.486328
10882.077148
10838.214844
10865.329102
10881.879883
10879.468750
10920.165039
10913.125977
10852.242188
10816.654297
10795.306641
10826.655273
10837.510742
10828.600586
10845.782227
10860.493164
10828.610352
10765.453125
10791.576172
10852.428711
10861.841797
10879.906250
10856.086914
10793.100586
10806.162109
10781.569336
10790.355469
10864.572266
10886.194336
10917.504883
10898.003906
10817.172852
10757.229492
10767.662109
10754.240234
10810.958008
10896.515625
10920.074219
10922.452148
10897.479492
10850.873047
10883.026367
10956.762695
11017.565430
11022.070312
10980.083984
10922.216797
10894.265625
10907.751953
10951.493164
10928.607422
10903.812500
10933.518555
10900.781250
10868.371094
10861.663086
10823.784180
10815.523438
10815.686523
10768.164062
10791.676758
10781.015625
10760.143555
10787.913086
10820.135742
10842.486328
10901.864258
10890.206055
10829.847656
10825.764648
10810.893555
10787.431641
10781.533203
10768.474609
10733.344727
10783.352539
10802.081055
10853.201172
10932.927734
10881.506836
10864.074219
10846.732422
10820.237305
10875.506836
10859.286133
10847.888672
10905.216797
10837.543945
10819.488281
10823.993164
10839.541992
10895.513672
10953.456055
10889.223633
10854.549805
10837.393555
10839.227539
10882.360352
10884.204102
10867.478516
10893.316406
10911.296875
10898.946289
10927.851562
10896.967773
10888.903320
10931.735352
10908.978516
10896.750000
10868.811523
10869.078125
10856.138672
10881.160156
10908.434570
10893.731445
10937.560547
10922.535156
10885.451172
10875.980469
10932.351562
10925.990234
10900.761719
10885.333984
10939.342773
10931.882812
10881.749023
10861.864258
10860.190430
10828.827148
10838.380859
10870.394531
10855.673828
10885.732422
10910.640625
10885.698242
10900.513672
10903.714844
10871.344727
10920.143555
10928.519531
10946.086914
10969.875000
10944.373047
10894.345703
10866.685547
10852.833984
10865.542969
10908.976562
10983.034180
10939.994141
10910.606445
10900.447266
10888.559570
10912.670898
10908.341797
10921.416992
10933.339844
10943.873047
10903.996094
10911.359375
10950.619141
10915.178711
10935.846680
10982.534180
10936.277344
10929.162109
10873.913086
10872.373047
10923.947266
10931.753906
10872.833984
10885.008789
10877.726562
10881.936523
10869.608398
10870.594727
10909.776367
10970.193359
10954.436523
10944.796875
10902.947266
10838.772461
10832.779297
10850.261719
10872.862305
10951.368164
10921.607422
10895.696289
10868.434570
10844.896484
10804.540039
10866.612305
10886.818359
10831.064453
10862.912109
10886.089844
10837.816406
10861.462891
10872.040039
10815.560547
10839.873047
10838.774414
10750.944336
10733.391602
10740.590820
10762.298828
10825.270508
10869.295898
10826.044922
10781.846680
10789.916992
10819.696289
10825.382812
10894.332031
10893.331055
10850.623047
10828.395508
10836.079102
10852.675781
10895.342773
10946.454102
10945.854492
10879.261719
10886.495117
10858.455078
10913.166992
11001.460938
11000.695312
10984.694336
10939.436523
10906.413086
10922.508789
10885.068359
10891.108398
10891.351562
10888.068359
10916.844727
10935.183594
10853.183594
10832.011719
10810.202148
10847.819336
10904.259766
10957.998047
10908.620117
10922.252930
10896.687500
10849.073242
10835.112305
10823.611328
10805.023438
10852.320312
10865.373047
10834.825195
10835.393555
10800.126953
10799.802734
10849.726562
10864.948242
10853.229492
10838.473633
10797.190430
10841.063477
10849.336914
10856.923828
10943.496094
10919.631836
10901.352539
10917.342773
10865.643555
10817.920898
10855.793945
10849.646484
10849.086914
10911.529297
10936.847656
10930.541992
10923.310547
10883.110352
10872.899414
10884.121094
10859.142578
10876.657227
10824.334961
10803.425781
10846.179688
10883.835938
10902.962891
10928.665039
10901.000000
10903.413086
10848.631836
10784.627930
10812.716797
10883.300781
10878.718750
10919.680664
10957.226562
10907.878906
10931.767578
10955.195312
10939.764648
10979.516602
10966.823242
10933.930664
10926.066406
10912.521484
10939.682617
11009.279297
11042.507812
11049.017578
10978.404297
10893.559570
10873.444336
10860.512695
10860.887695
10934.464844
10926.046875
10902.826172
10899.777344
10888.916992
10903.982422
10914.716797
10887.115234
10878.264648
10869.150391
10817.041992
10832.670898
10920.149414
10972.912109
11000.800781
10944.572266
10885.425781
10909.625977
10853.051758
10847.322266
10917.894531
10930.932617
10923.943359
10880.155273
10816.044922
10836.843750
10878.375000
10872.782227
10855.193359
10843.478516
10874.094727
10853.323242
10869.860352
10857.729492
10861.609375
10919.794922
10977.395508
10924.956055
10924.723633
10894.349609
10857.035156
10874.277344
10920.532227
10940.701172
10954.351562
10896.693359
10850.882812
10829.371094
10825.034180
10898.582031
10936.994141
10973.494141
11039.567383
10997.455078
10963.706055
10958.632812
10942.493164
10916.986328
10874.332031
10880.139648
10849.736328
10825.000977
10806.119141
10792.189453
10797.866211
10830.755859
10830.212891
10805.745117
10781.598633
10818.048828
10865.039062
10901.725586
10904.833008
10942.356445
11009.120117
11012.143555
10999.055664
11060.322266
11061.212891
11029.504883
11059.008789
11004.187500
10935.496094
10952.516602
10959.724609
10980.268555
10994.811523
10984.282227
10964.050781
10918.886719
10935.754883
10980.956055
11033.102539
11083.344727
11049.959961
11007.737305
11028.216797
10992.685547
10960.482422
10965.161133
10986.002930
10989.626953
11013.282227
11029.518555
10994.813477
10970.978516
10939.583008
10911.864258
10895.803711
10877.562500
10862.460938
10884.149414
10844.956055
10827.804688
10858.782227
10879.150391
10860.309570
10860.466797
10853.104492
10863.643555
10894.154297
10892.823242
10924.285156
10946.734375
10963.885742
11007.589844
11008.198242
11027.417969
11041.476562
11004.283203
10978.523438
10972.590820
10942.543945
10912.521484
10868.251953
10851.404297
10855.920898
10864.485352
10894.679688
10946.680664
10945.000977
10867.110352
10821.017578
10801.219727
10821.266602
10882.075195
10923.425781
10922.349609
10889.694336
10926.125000
10990.459961
11045.102539
11056.916016
10958.881836
10869.358398
10848.327148
10845.574219
10875.429688
10933.763672
10931.733398
10968.188477
11016.411133
10971.114258
11004.395508
11034.949219
11022.601562
11039.338867
11007.973633
10969.976562
11024.762695
10996.541992
10994.432617
10985.106445
11004.784180
11036.537109
11034.451172
11002.933594
10982.054688
10979.533203
10954.013672
11006.027344
11087.958008
11096.199219
11085.894531
11039.825195
10955.959961
10948.114258
10983.895508
10999.194336
10991.929688
10934.135742
10890.754883
10871.399414
10868.715820
10924.334961
10981.537109
11010.652344
11008.968750
11007.463867
10945.373047
10941.996094
10950.333984
10952.345703
10975.329102
10926.469727
10967.068359
11030.451172
11071.550781
11096.087891
11053.826172
10983.025391
10955.961914
10935.648438
10963.743164
11011.435547
11029.790039
10975.681641
10918.997070
10868.388672
10840.910156
10830.225586
10789.015625
10811.346680
10787.477539
10742.976562
10721.149414
10681.975586
10669.933594
10682.418945
10698.953125
10719.609375
10757.100586
10768.970703
10766.027344
10807.067383
10855.458984
10872.555664
10862.446289
10860.836914
10896.160156
10938.956055
11040.289062
11066.770508
11055.229492
11055.782227
10966.665039
10941.837891
10948.126953
10957.967773
10969.417969
11011.476562
10982.873047
10987.724609
10917.094727
10831.500977
10796.845703
10810.980469
10850.929688
10917.853516
10933.086914
10927.880859
10923.423828
10857.795898
10902.877930
10960.158203
10947.507812
10845.416992
10785.939453
10776.940430
10782.861328
10824.132812
10883.103516
10843.417969
10869.454102
10909.655273
10891.110352
10892.542969
10895.698242
10882.999023
10901.144531
10893.688477
10848.920898
10823.508789
10809.509766
10829.888672
10911.264648
10934.716797
10926.158203
10922.954102
10919.051758
10926.612305
10972.381836
10960.249023
10924.975586
10927.604492
10986.012695
10973.189453
10950.428711
10931.746094
10959.961914
11016.034180
11081.024414
11083.763672
11089.010742
11113.543945
11080.991211
11030.787109
10978.395508
10965.004883
10959.909180
10954.643555
10991.847656
11002.298828
10964.689453
10960.230469
11000.663086
11023.505859
11052.453125
11039.091797
10974.626953
10942.813477
10911.690430
10903.456055
10943.951172
10986.122070
11047.567383
11097.226562
11022.275391
10946.681641
10927.472656
10911.013672
10913.491211
10949.583008
10930.228516
10891.615234
10919.140625
10950.112305
10969.356445
10993.707031
10937.749023
10898.638672
10915.680664
10922.226562
10901.591797
10934.161133
10958.851562
10953.520508
10966.735352
10958.475586
10923.180664
10946.346680
10923.991211
10931.930664
10970.290039
10974.343750
11003.438477
11005.792969
10966.849609
10999.297852
11052.470703
11057.273438
11037.132812
10966.426758
10913.672852
10932.639648
10898.761719
10888.445312
10925.797852
10984.613281
10980.930664
10992.640625
```
