## Supplementary material for "Functional connectivity across the human subcortical auditory system using an autoregressive matrix-Gaussian copula graphical model approach with partial correlations": Code: roi-00_mean_ts.txt

```
9772.773438
9684.449219
9643.999023
9642.792969
9646.500000
9642.425781
9626.149414
9617.970703
9602.509766
9580.519531
9561.173828
9558.244141
9567.306641
9579.739258
9568.992188
9597.052734
9570.761719
9571.051758
9580.292969
9577.432617
9597.999023
9615.308594
9598.877930
9596.444336
9597.359375
9571.157227
9577.936523
9571.559570
9568.532227
9560.200195
9549.169922
9571.939453
9578.032227
9563.078125
9547.838867
9575.114258
9582.008789
9577.531250
9570.408203
9566.070312
9576.162109
9570.504883
9579.581055
9558.748047
9554.817383
9543.024414
9547.990234
9560.142578
9574.284180
9581.505859
9597.622070
9569.302734
9569.367188
9553.286133
9545.336914
9552.228516
9546.808594
9543.080078
9596.971680
9606.514648
9587.236328
9541.870117
9534.391602
9524.898438
9530.561523
9522.425781
9522.970703
9544.028320
9540.147461
9523.003906
9506.559570
9516.928711
9528.481445
9547.537109
9547.777344
9557.543945
9553.450195
9549.881836
9558.295898
9570.540039
9564.532227
9558.878906
9572.894531
9559.366211
9561.922852
9557.857422
9552.848633
9529.056641
9523.283203
9548.754883
9572.311523
9599.344727
9590.123047
9585.699219
9570.089844
9554.166992
9542.894531
9517.618164
9526.500977
9565.645508
9571.634766
9596.772461
9610.022461
9606.032227
9614.604492
9583.054688
9569.251953
9571.157227
9581.060547
9566.676758
9578.963867
9585.298828
9590.791016
9570.421875
9569.960938
9564.939453
9571.003906
9595.166016
9607.576172
9599.521484
9593.316406
9572.273438
9576.296875
9551.696289
9535.252930
9558.837891
9579.593750
9583.351562
9624.918945
9628.364258
9626.119141
9595.370117
9569.254883
9576.983398
9547.430664
9549.400391
9529.226562
9545.931641
9561.205078
9571.049805
9578.326172
9557.385742
9533.608398
9535.258789
9536.980469
9526.584961
9524.200195
9522.937500
9520.296875
9564.038086
9576.829102
9582.830078
9567.119141
9562.445312
9572.391602
9582.934570
9548.378906
9565.007812
9575.922852
9564.655273
9587.216797
9582.583008
9598.343750
9587.037109
9587.049805
9588.875000
9576.594727
9558.660156
9560.866211
9560.291016
9548.587891
9542.299805
9532.183594
9553.940430
9572.095703
9581.807617
9594.067383
9597.997070
9569.832031
9556.202148
9552.690430
9538.719727
9551.608398
9541.791016
9562.614258
9593.895508
9596.022461
9584.446289
9583.212891
9546.464844
9542.679688
9532.673828
9541.013672
9542.078125
9559.077148
9558.523438
9562.142578
9536.720703
9546.960938
9539.216797
9542.617188
9545.602539
9544.504883
9556.314453
9556.396484
9561.199219
9564.169922
9583.085938
9540.074219
9560.057617
9568.333984
9582.878906
9598.368164
9583.306641
9573.374023
9560.959961
9545.068359
9553.265625
9537.530273
9528.718750
9541.448242
9549.273438
9569.000000
9597.515625
9566.145508
9556.943359
9562.370117
9558.166992
9564.436523
9564.791992
9541.920898
9542.664062
9547.950195
9544.011719
9554.307617
9566.813477
9562.131836
9568.707031
9554.039062
9567.358398
9543.413086
9529.233398
9540.029297
9527.987305
9535.026367
9551.749023
9542.760742
9543.622070
9527.382812
9499.732422
9501.330078
9519.170898
9513.514648
9515.623047
9511.208984
9526.103516
9500.508789
9541.458008
9554.823242
9538.866211
9533.906250
9537.466797
9526.603516
9534.492188
9530.212891
9529.063477
9559.105469
9550.816406
9522.808594
9531.990234
9539.668945
9553.824219
9559.329102
9541.771484
9561.992188
9568.079102
9562.526367
9540.902344
9541.572266
9549.570312
9554.124023
9552.035156
9552.293945
9541.958984
9566.400391
9565.156250
9589.466797
9569.382812
9560.379883
9559.094727
9557.901367
9539.542969
9540.796875
9531.636719
9524.485352
9537.513672
9547.999023
9572.738281
9599.706055
9567.411133
9559.345703
9564.540039
9542.570312
9559.217773
9536.559570
9532.936523
9534.194336
9542.027344
9563.739258
9561.443359
9544.157227
9555.592773
9554.526367
9596.854492
9587.640625
9592.692383
9566.329102
9545.449219
9563.473633
9563.923828
9540.568359
9533.410156
9489.601562
9508.692383
9506.291016
9518.392578
9533.591797
9540.262695
9530.645508
9502.665039
9496.625977
9524.421875
9530.541016
9513.384766
9529.555664
9498.395508
9518.288086
9529.283203
9518.024414
9533.558594
9536.337891
9523.068359
9513.232422
9503.391602
9504.589844
9521.030273
9525.121094
9552.396484
9553.708008
9544.116211
9538.916992
9537.119141
9536.515625
9530.926758
9531.449219
9499.416992
9508.734375
9505.003906
9507.316406
9513.009766
9516.574219
9546.316406
9577.309570
9557.643555
9535.536133
9510.342773
9499.024414
9503.795898
9518.852539
9545.591797
9541.497070
9536.219727
9525.781250
9503.898438
9510.694336
9496.825195
9495.650391
9508.886719
9492.490234
9493.615234
9500.044922
9504.757812
9531.769531
9535.523438
9553.208984
9543.280273
9525.269531
9534.531250
9506.042969
9496.223633
9514.365234
9529.781250
9525.009766
9524.498047
9508.556641
9483.339844
9506.269531
9523.307617
9552.149414
9564.814453
9550.434570
9527.630859
9507.195312
9532.606445
9525.271484
9517.233398
9525.565430
9543.785156
9548.700195
9553.052734
9531.766602
9539.968750
9549.733398
9532.939453
9535.508789
9520.119141
9536.233398
9528.542969
9520.171875
9535.190430
9536.134766
9539.554688
9516.981445
9499.908203
9515.902344
9522.248047
9505.407227
9518.954102
9527.828125
9538.195312
9552.013672
9542.809570
9522.411133
9528.278320
9511.863281
9513.281250
9514.931641
9509.952148
9518.509766
9521.663086
9528.903320
9525.535156
9513.204102
9523.230469
9505.174805
9514.905273
9515.792969
9524.958008
9536.122070
9553.933594
9527.326172
9528.347656
9527.521484
9533.875977
9552.891602
9561.495117
9560.954102
9515.548828
9533.625000
9519.806641
9517.455078
9541.096680
9539.069336
9493.006836
9548.884766
9544.929688
9552.547852
9550.259766
9536.614258
9525.196289
9521.660156
9534.430664
9532.023438
9534.193359
9532.776367
9524.440430
9526.750000
9537.796875
9533.104492
9532.676758
9533.454102
9516.159180
9515.784180
9501.999023
9503.374023
9531.379883
9523.914062
9521.685547
9503.103516
9478.747070
9500.832031
9522.699219
9522.537109
9529.812500
9520.832031
9517.992188
9497.951172
9478.679688
9496.951172
9504.235352
9520.868164
9528.659180
9522.060547
9495.810547
9500.605469
9495.072266
9497.541992
9512.671875
9512.650391
9493.834961
9497.181641
9481.516602
9478.448242
9511.406250
9496.372070
9522.792969
9508.484375
9502.672852
9495.476562
9504.268555
9494.525391
9491.675781
9480.008789
9490.306641
9496.024414
9501.686523
9517.466797
9537.363281
9521.070312
9521.597656
9514.578125
9515.429688
9496.011719
9503.971680
9473.607422
9485.070312
9467.694336
9499.766602
9512.182617
9517.532227
9543.788086
9548.650391
9522.253906
9516.482422
9511.124023
9514.623047
9511.167969
9461.476562
9494.322266
9502.420898
9500.967773
9504.905273
9506.201172
9496.846680
9505.111328
9486.973633
9467.654297
9485.155273
9466.821289
9484.519531
9485.846680
9483.084961
9508.081055
9515.941406
9515.616211
9521.526367
9501.481445
9500.572266
9505.811523
9504.927734
9513.656250
9503.559570
9502.809570
9520.808594
9523.837891
9510.519531
9512.676758
9481.680664
9500.777344
9521.906250
9515.017578
9529.687500
9530.740234
9506.536133
9530.555664
9516.543945
9500.641602
9513.990234
9519.145508
9517.925781
9506.251953
9493.964844
9459.256836
9470.105469
9464.254883
9471.356445
9501.007812
9513.031250
9544.057617
9541.702148
9536.163086
9540.127930
9532.744141
9512.461914
9507.510742
9506.413086
9505.102539
9531.653320
9538.638672
9573.935547
9570.666992
9533.419922
9518.800781
9514.830078
9491.625977
9519.525391
9506.790039
9533.434570
9542.357422
9523.685547
9542.985352
9538.315430
9520.544922
9526.643555
9538.018555
9510.532227
9523.317383
9481.769531
9483.347656
9485.502930
9489.271484
9508.584961
9511.792969
9517.976562
9526.458008
9520.602539
9531.338867
9529.598633
9511.032227
9515.403320
9526.906250
9515.872070
9529.590820
9535.941406
9522.913086
9515.661133
9526.356445
9520.107422
9497.966797
9503.550781
9513.447266
9538.757812
9546.499023
9520.883789
9538.404297
9550.598633
9550.041016
9516.796875
9529.019531
9531.582031
9519.283203
9515.742188
9516.655273
9500.695312
9494.219727
9483.814453
9511.269531
9508.957031
9525.756836
9518.041016
9533.790039
9511.701172
9525.266602
9509.365234
9504.100586
9500.683594
9521.993164
9553.629883
9578.957031
9586.619141
9561.851562
9539.763672
9504.198242
9456.826172
9515.329102
9543.608398
9543.094727
9547.038086
9555.209961
9562.571289
9515.916016
9464.367188
9415.608398
9409.033203
9411.093750
9415.371094
9450.854492
9434.413086
9423.685547
9451.226562
9461.339844
9463.356445
9473.109375
9494.017578
9517.539062
9517.879883
9522.228516
9491.574219
9518.246094
9515.977539
9507.424805
9504.896484
9511.572266
9510.903320
9534.958008
9548.991211
9541.456055
9540.453125
9523.316406
9524.185547
9533.952148
9497.495117
9493.481445
9502.952148
9485.661133
9503.175781
9522.902344
9505.639648
9507.042969
9520.766602
9524.822266
9546.041016
9540.145508
9536.030273
9528.138672
9523.063477
9540.998047
9529.445312
9531.974609
9535.183594
9539.770508
9553.522461
9560.416016
9548.958008
9535.913086
9548.127930
9531.167969
9520.343750
9504.922852
9523.985352
9534.210938
9532.025391
9556.725586
9544.249023
9545.429688
9555.986328
9547.238281
9527.876953
9533.604492
9521.121094
9518.707031
9528.280273
9524.894531
9516.977539
9528.939453
9528.025391
9523.766602
9524.172852
9478.451172
9499.302734
9514.914062
9526.182617
9539.642578
9545.860352
9527.797852
9547.133789
9534.720703
9538.283203
9555.805664
9548.783203
9554.035156
9569.584961
9563.842773
9550.940430
9524.459961
9509.144531
9510.704102
9494.279297
9508.521484
9514.269531
9519.659180
9527.170898
9511.643555
9514.450195
9510.005859
9526.505859
9527.685547
9528.578125
9532.599609
9527.134766
9515.752930
9544.340820
9555.982422
9541.786133
9550.992188
9535.019531
9551.116211
9551.518555
9547.246094
9550.251953
9535.865234
9531.774414
9543.925781
9532.419922
9557.908203
9547.742188
9560.716797
9551.520508
9525.572266
9526.494141
9532.092773
9532.791016
9555.091797
9558.325195
9558.651367
9569.446289
9576.259766
9561.551758
9569.724609
9555.718750
9558.616211
9541.393555
9543.110352
9530.668945
9527.052734
9546.048828
9542.795898
9537.809570
9550.988281
9553.102539
9550.209961
9541.600586
9541.217773
9513.536133
9519.855469
9491.785156
9505.278320
9510.799805
9499.027344
9500.369141
9492.240234
9515.988281
9540.857422
9545.615234
9519.470703
9503.362305
9480.439453
9479.823242
9498.074219
9526.571289
9558.365234
9553.886719
9554.376953
9563.825195
9543.270508
9530.773438
9541.347656
9528.514648
9542.726562
9544.966797
9539.112305
9553.799805
9543.432617
9560.411133
9560.854492
9557.106445
9569.823242
9563.700195
9584.292969
9571.290039
9543.650391
9556.761719
9535.335938
9534.467773
9557.420898
9547.722656
9561.252930
9558.422852
9568.991211
9569.510742
9558.758789
9556.447266
9547.787109
9524.729492
9527.934570
9519.332031
9516.955078
9518.417969
9537.270508
9532.488281
```
