## Supplementary material for "Functional connectivity across the human subcortical auditory system using an autoregressive matrix-Gaussian copula graphical model approach with partial correlations": Code: roi-01_mean_ts.txt

```
11547.444336
11428.140625
11350.158203
11360.455078
11298.163086
11264.447266
11327.084961
11279.802734
11191.066406
11231.282227
11172.083008
11256.053711
11140.370117
11269.092773
11173.435547
11253.188477
11177.890625
11257.876953
11155.858398
11254.648438
11247.088867
11222.750977
11287.829102
11287.386719
11276.495117
11227.688477
11251.110352
11285.065430
11210.708984
11165.816406
11223.095703
11121.630859
11199.941406
11166.429688
11157.904297
11226.816406
11262.947266
11197.588867
11216.487305
11125.884766
11149.051758
11161.127930
11258.027344
11221.252930
11195.060547
11183.689453
11176.130859
11156.816406
11180.138672
11156.289062
11147.025391
11165.587891
11144.255859
11182.303711
11153.755859
11233.426758
11158.667969
11220.569336
11200.865234
11325.682617
11328.083984
11148.308594
11127.879883
11128.105469
11086.742188
11097.213867
11167.710938
11162.772461
11228.125977
11157.286133
11052.849609
11107.425781
11141.442383
11146.224609
11218.990234
11219.872070
11211.601562
11135.877930
11185.402344
11196.789062
11218.657227
11127.995117
11216.640625
11217.014648
11133.303711
11210.789062
11174.679688
11189.203125
11213.333008
11216.963867
11222.801758
11272.923828
11290.118164
11235.426758
11221.432617
11183.376953
11168.419922
11153.194336
11190.007812
11225.140625
11279.000977
11170.060547
11221.815430
11244.726562
11269.031250
11286.397461
11246.807617
11249.798828
11238.386719
11186.391602
11267.308594
11240.379883
11227.442383
11204.156250
11195.035156
11177.270508
11198.338867
11184.937500
11304.846680
11271.509766
11201.266602
11236.794922
11232.192383
11209.856445
11117.399414
11245.255859
11284.540039
11202.815430
11322.118164
11335.276367
11290.182617
11295.983398
11259.156250
11191.367188
11153.277344
11052.872070
11213.316406
11153.512695
11165.080078
11218.032227
11203.053711
11164.361328
11126.618164
11147.280273
11095.610352
11077.468750
11084.913086
11166.324219
11130.464844
11237.939453
11277.393555
11233.874023
11211.600586
11172.776367
11189.218750
11199.284180
11209.370117
11119.233398
11218.187500
11151.946289
11126.753906
11218.316406
11207.268555
11198.755859
11207.062500
11196.321289
11143.710938
11170.509766
11100.595703
11135.253906
11178.132812
11084.565430
11148.610352
11129.078125
11144.504883
11253.713867
11191.329102
11170.801758
11143.789062
11122.285156
11110.359375
11106.891602
11102.250977
11159.907227
11139.110352
11172.898438
11247.161133
11177.298828
11177.806641
11154.856445
11168.747070
11188.447266
11143.851562
11102.868164
11043.638672
11148.000000
11008.602539
11122.832031
11093.728516
11072.442383
11103.448242
11089.032227
11126.542969
11143.620117
11045.538086
11065.176758
11134.944336
11157.189453
11131.807617
11100.784180
11181.826172
11126.969727
11144.090820
11182.187500
11169.117188
11073.398438
11120.058594
11079.429688
11078.008789
11104.938477
11070.091797
11084.500000
11212.324219
11245.273438
11195.086914
11162.321289
11169.276367
11158.753906
11116.049805
11153.253906
11072.091797
11083.803711
11123.801758
11081.400391
11084.296875
11143.846680
11113.432617
11075.369141
11197.502930
11124.253906
11147.355469
11142.863281
11112.372070
11083.733398
11085.801758
11168.747070
11155.979492
11084.629883
11056.575195
11095.076172
11015.691406
11097.012695
11081.872070
11101.662109
11081.552734
11043.654297
11015.257812
11105.002930
11118.166016
11152.951172
11125.288086
11128.911133
11118.750977
11088.560547
11092.055664
11108.824219
11042.055664
11104.373047
11131.937500
11126.246094
11172.929688
11125.948242
11182.618164
11174.246094
11164.766602
11082.758789
11126.389648
11059.811523
11097.113281
11120.573242
11143.522461
11125.507812
11111.573242
11136.548828
11141.909180
11182.759766
11188.604492
11164.244141
11181.869141
11178.004883
11177.178711
11134.937500
11059.877930
11111.736328
11078.141602
11102.793945
11133.080078
11177.215820
11184.908203
11214.039062
11133.261719
11036.614258
11074.205078
11082.995117
11053.781250
10998.244141
11074.208984
11102.021484
11020.952148
11131.365234
11058.957031
11056.666016
11060.345703
11065.259766
11079.391602
11067.336914
11061.597656
10995.738281
11035.078125
11106.065430
11053.703125
11035.258789
11047.592773
11054.652344
11051.597656
11033.030273
11041.114258
11029.041016
11018.856445
10997.583984
11056.027344
11011.379883
11011.632812
11018.069336
11040.038086
11043.770508
10952.691406
11083.745117
11117.842773
11066.031250
11084.198242
11078.291016
10991.573242
11011.864258
10993.159180
10993.090820
11023.994141
11096.069336
11074.306641
11232.814453
11078.913086
11099.120117
11096.500000
11049.041016
11029.994141
11091.000977
11048.267578
11098.982422
11100.909180
11060.442383
11036.915039
11101.840820
11094.215820
11126.460938
11047.830078
11046.541016
11069.323242
10942.450195
10986.745117
11111.310547
11128.292969
11134.229492
11094.240234
11064.208984
10982.303711
11011.538086
11031.242188
11015.999023
11068.342773
10983.255859
11032.036133
11049.426758
11035.467773
11170.305664
11105.727539
11067.450195
11114.032227
11072.841797
11021.710938
11033.913086
11030.683594
11034.432617
11008.415039
11024.223633
11059.532227
11033.130859
11016.924805
11020.814453
11094.421875
11096.442383
11053.075195
11024.404297
11118.167969
11010.656250
11034.369141
11064.671875
11008.561523
11117.416016
11093.067383
11090.303711
11059.806641
11094.758789
11101.946289
11096.826172
11028.912109
11098.312500
11112.974609
11040.297852
11046.003906
11070.022461
11095.546875
11017.613281
10964.479492
11056.367188
10976.220703
11024.183594
11020.083008
11065.679688
11017.565430
10990.057617
10985.755859
11124.763672
11002.542969
10996.341797
10977.017578
11026.700195
11013.452148
11039.055664
11016.728516
11059.373047
11039.092773
11005.667969
11128.753906
11047.308594
11040.615234
10988.834961
10979.120117
11056.412109
11023.685547
11046.113281
11066.583984
10961.492188
10918.236328
10970.003906
11032.636719
11084.040039
11094.507812
11069.377930
10966.241211
10947.514648
10973.412109
10989.152344
11061.473633
10926.956055
10986.338867
10996.575195
11009.208984
11033.224609
11034.091797
10973.828125
10983.048828
10999.174805
10938.610352
10988.924805
10962.056641
10935.301758
10947.886719
10903.403320
10893.468750
10915.268555
10887.153320
10917.680664
10884.263672
10920.619141
10951.459961
11015.957031
10903.761719
10901.904297
10886.727539
10893.602539
10955.630859
10980.995117
10982.178711
10961.382812
10928.180664
10901.143555
10915.178711
10917.398438
10891.016602
10893.525391
10910.253906
10879.175781
10871.296875
10909.222656
10870.249023
10862.826172
10849.118164
10867.916992
10839.367188
10872.487305
10894.200195
10855.653320
10862.223633
10884.718750
10863.580078
10851.885742
10867.810547
10859.361328
10896.529297
10970.306641
10867.661133
10862.816406
10860.008789
10817.744141
10851.538086
10944.952148
10906.343750
10872.114258
10930.236328
10871.368164
10885.314453
10944.134766
10826.688477
10852.315430
10842.592773
10876.701172
10962.057617
10901.369141
10921.667969
10973.281250
10980.038086
10968.793945
10932.915039
10871.166016
10869.359375
10977.479492
10901.017578
10895.400391
10872.178711
10904.158203
10885.197266
10832.711914
10891.143555
10917.218750
10891.231445
10877.916992
10824.542969
10806.701172
10867.750977
10837.185547
10864.683594
10897.298828
10922.650391
10943.764648
10977.768555
10896.426758
10885.349609
10848.977539
10938.924805
10946.320312
10909.886719
10892.864258
10905.102539
10888.644531
10874.636719
10893.849609
10833.754883
10907.863281
10847.736328
10918.084961
10855.521484
10919.087891
10927.719727
10964.119141
10939.619141
10875.779297
10937.859375
10933.067383
10892.645508
10874.208984
10890.044922
10888.920898
10861.143555
10835.864258
10799.897461
10775.600586
10860.608398
10935.900391
10954.556641
10984.838867
10950.270508
10886.852539
10869.413086
10868.632812
10945.092773
10965.450195
10899.036133
10949.719727
10971.952148
11012.359375
10992.147461
11005.267578
10928.602539
10914.490234
10848.360352
10907.403320
10952.016602
10921.696289
10910.185547
10901.479492
10955.575195
10905.708984
10936.192383
10861.185547
10853.776367
10936.123047
10846.148438
10899.733398
10841.670898
10861.115234
10877.360352
10877.307617
10943.643555
10894.509766
10862.728516
10882.472656
10897.292969
10913.324219
10904.979492
10908.593750
10880.680664
10916.341797
10932.208984
10844.329102
10912.459961
10924.788086
10875.472656
10942.826172
10870.944336
10835.157227
10917.561523
10859.667969
10893.286133
10881.408203
10918.097656
10905.796875
10977.005859
10897.663086
10938.816406
10924.771484
10908.711914
10874.280273
10917.073242
10872.046875
10880.647461
10974.908203
10856.791016
10842.816406
10902.849609
10836.020508
10850.802734
10865.184570
10866.020508
10830.576172
10755.863281
10917.083984
10897.833984
10917.217773
10980.257812
10993.916992
10904.479492
10916.562500
10882.394531
10713.770508
10834.416992
10993.720703
11047.135742
11004.372070
11043.455078
11032.854492
10844.786133
10717.763672
10647.806641
10728.679688
10686.428711
10746.390625
10799.455078
10791.370117
10734.907227
10808.666016
10817.246094
10842.647461
10813.561523
10889.753906
10897.236328
10888.708984
10879.648438
10794.451172
10902.736328
10950.064453
10959.429688
10964.426758
10950.703125
10923.148438
10937.571289
10915.316406
10859.056641
10927.009766
10888.995117
10908.981445
10834.861328
10877.469727
10881.713867
10862.474609
10816.145508
10851.469727
10831.824219
10907.534180
10862.746094
10884.786133
10905.520508
10937.097656
10953.170898
10910.556641
10896.741211
10932.900391
10909.461914
10921.591797
10886.687500
10896.899414
10932.014648
10878.091797
10856.693359
10933.120117
10896.881836
10892.930664
10869.952148
10881.573242
10866.115234
10869.035156
10882.027344
10925.105469
10917.472656
10989.008789
10963.691406
10918.222656
10921.719727
10785.606445
10852.591797
10870.749023
10913.055664
10833.320312
10847.249023
10853.851562
10814.049805
10796.296875
10824.136719
10855.507812
10896.917969
10860.682617
10853.215820
10885.906250
10921.516602
10893.444336
10930.597656
10937.578125
10937.364258
10952.479492
10904.874023
10947.130859
10843.782227
10907.640625
10925.402344
10901.140625
10917.777344
10875.995117
10901.753906
10871.467773
10799.872070
10894.108398
10872.120117
10903.211914
10899.402344
10866.713867
10930.395508
10894.000000
10918.567383
10823.481445
10853.825195
10941.549805
10923.040039
10904.326172
10935.444336
10929.432617
10932.376953
10899.793945
10921.996094
10956.035156
10872.017578
10903.652344
10822.919922
10864.786133
10876.482422
10861.776367
10879.497070
10931.494141
10904.959961
10862.811523
10853.610352
10870.071289
10851.535156
10835.543945
10767.442383
10892.377930
10852.003906
10870.477539
10946.073242
10949.141602
10975.433594
10943.796875
10949.521484
10952.843750
10931.022461
10938.580078
10886.509766
10940.263672
10903.424805
10959.284180
10871.926758
10975.459961
10893.044922
10880.553711
10895.219727
10861.193359
10871.338867
10845.713867
10804.191406
10806.840820
10883.067383
10843.272461
10855.626953
10925.245117
10920.150391
10913.154297
10886.191406
10908.925781
10858.951172
10889.423828
10834.669922
10923.150391
10890.497070
10887.909180
10938.552734
10911.619141
10935.093750
10935.801758
10872.217773
10873.289062
10911.144531
10955.758789
10914.812500
10870.419922
10965.759766
10956.055664
10958.183594
10942.326172
10908.514648
10898.849609
10924.586914
10878.100586
10940.289062
10936.810547
10966.011719
10899.964844
11002.139648
11017.972656
10943.977539
10889.007812
10909.451172
10892.994141
10922.095703
10916.500000
10900.205078
10931.551758
10904.130859
10851.588867
10780.915039
10893.399414
10954.829102
10935.916992
```
