## Supplementary material for "Functional connectivity across the human subcortical auditory system using an autoregressive matrix-Gaussian copula graphical model approach with partial correlations": Code: roi-02_mean_ts.txt

```
10478.673828
10414.524414
10361.244141
10359.960938
10347.408203
10346.380859
10357.001953
10322.321289
10303.592773
10301.113281
10271.733398
10273.736328
10270.460938
10272.029297
10294.487305
10261.008789
10260.224609
10264.651367
10249.125000
10286.717773
10284.125977
10297.018555
10325.632812
10324.542969
10324.107422
10299.998047
10284.020508
10307.424805
10279.469727
10260.862305
10278.378906
10255.331055
10271.004883
10266.374023
10229.166016
10249.310547
10297.450195
10267.405273
10268.460938
10272.973633
10260.272461
10276.042969
10279.343750
10254.172852
10235.385742
10264.081055
10250.239258
10232.773438
10281.078125
10244.715820
10241.318359
10267.138672
10227.979492
10233.011719
10231.679688
10241.400391
10248.852539
10252.744141
10255.987305
10312.841797
10312.281250
10242.930664
10233.374023
10242.503906
10212.545898
10217.573242
10222.292969
10232.146484
10276.125000
10222.810547
10208.945312
10203.762695
10229.672852
10231.882812
10270.375977
10249.408203
10248.556641
10246.710938
10226.694336
10265.653320
10266.000000
10241.117188
10264.699219
10293.744141
10242.183594
10261.860352
10260.843750
10215.953125
10214.528320
10243.978516
10291.138672
10305.654297
10335.822266
10297.324219
10285.487305
10274.402344
10236.745117
10231.675781
10229.719727
10265.711914
10285.427734
10303.009766
10312.283203
10325.646484
10297.756836
10315.673828
10303.627930
10288.528320
10312.127930
10297.928711
10293.148438
10305.519531
10282.913086
10278.344727
10292.374023
10264.063477
10302.101562
10298.526367
10322.946289
10341.795898
10313.016602
10318.151367
10279.038086
10257.942383
10242.875977
10248.480469
10300.040039
10314.381836
10343.193359
10358.547852
10336.493164
10331.198242
10301.067383
10272.260742
10266.721680
10240.823242
10247.987305
10258.875977
10270.530273
10299.673828
10279.296875
10245.599609
10248.234375
10246.046875
10236.700195
10226.403320
10213.875000
10237.311523
10240.110352
10283.619141
10309.500000
10310.533203
10296.986328
10283.214844
10254.147461
10285.111328
10287.370117
10268.428711
10286.296875
10282.671875
10272.699219
10296.000000
10295.916016
10280.290039
10303.118164
10267.467773
10261.865234
10282.168945
10261.983398
10241.322266
10262.305664
10237.344727
10270.862305
10293.795898
10312.828125
10316.901367
10308.869141
10308.976562
10296.591797
10278.387695
10285.667969
10264.603516
10282.079102
10336.141602
10297.300781
10320.262695
10336.050781
10306.799805
10290.723633
10299.764648
10300.995117
10292.480469
10283.774414
10279.381836
10315.654297
10289.884766
10270.958984
10266.003906
10252.371094
10249.292969
10251.432617
10252.177734
10279.384766
10276.191406
10290.086914
10298.292969
10288.621094
10249.446289
10274.185547
10278.833984
10304.389648
10304.991211
10319.999023
10315.646484
10291.020508
10296.593750
10259.027344
10245.074219
10264.669922
10279.943359
10272.321289
10293.148438
10315.104492
10328.171875
10318.834961
10300.000000
10295.750977
10295.463867
10285.331055
10272.937500
10264.512695
10262.960938
10279.281250
10290.205078
10273.003906
10284.105469
10276.094727
10287.075195
10286.553711
10281.460938
10294.929688
10275.524414
10278.240234
10300.590820
10291.852539
10285.862305
10285.220703
10287.456055
10287.110352
10273.637695
10276.347656
10304.540039
10293.323242
10267.592773
10271.313477
10272.183594
10267.378906
10279.519531
10299.487305
10301.253906
10305.078125
10296.738281
10302.056641
10307.658203
10278.795898
10289.037109
10303.760742
10288.022461
10273.661133
10282.015625
10309.852539
10320.041016
10318.035156
10310.808594
10302.196289
10288.022461
10268.307617
10277.579102
10271.503906
10277.288086
10288.921875
10295.376953
10292.275391
10317.058594
10320.567383
10332.937500
10326.158203
10314.816406
10345.675781
10340.130859
10318.265625
10305.047852
10309.719727
10306.351562
10308.457031
10287.230469
10338.443359
10366.485352
10369.085938
10366.452148
10357.549805
10339.542969
10327.309570
10298.633789
10308.617188
10305.078125
10277.819336
10278.791992
10305.266602
10332.744141
10323.325195
10314.366211
10325.843750
10343.377930
10364.448242
10362.003906
10348.726562
10328.978516
10340.182617
10322.029297
10307.083008
10284.268555
10277.347656
10256.225586
10267.779297
10267.995117
10256.405273
10280.985352
10286.526367
10273.908203
10283.060547
10273.604492
10290.026367
10266.185547
10257.059570
10268.856445
10262.983398
10288.926758
10306.812500
10295.271484
10307.089844
10296.170898
10289.048828
10273.487305
10257.333008
10265.451172
10293.034180
10302.409180
10318.575195
10352.726562
10308.726562
10294.721680
10309.182617
10267.040039
10280.762695
10274.609375
10259.829102
10273.765625
10282.592773
10249.875000
10274.197266
10310.580078
10340.968750
10358.239258
10345.192383
10337.493164
10311.851562
10294.611328
10296.281250
10324.780273
10338.547852
10341.729492
10324.236328
10319.569336
10288.957031
10283.047852
10289.098633
10291.094727
10267.794922
10246.308594
10274.977539
10296.716797
10300.223633
10351.522461
10353.826172
10336.410156
10340.512695
10307.941406
10281.015625
10289.598633
10285.989258
10297.855469
10296.199219
10309.222656
10284.800781
10255.712891
10256.828125
10304.771484
10313.144531
10322.651367
10329.032227
10275.428711
10282.801758
10274.460938
10271.313477
10279.257812
10292.467773
10302.413086
10297.417969
10293.733398
10322.241211
10308.272461
10305.061523
10312.995117
10296.547852
10291.364258
10285.303711
10277.875000
10288.089844
10283.851562
10294.874023
10302.830078
10282.617188
10279.698242
10290.727539
10283.289062
10299.617188
10290.880859
10302.211914
10334.537109
10327.666992
10306.143555
10279.992188
10284.553711
10290.940430
10272.166016
10263.904297
10284.592773
10281.840820
10299.290039
10296.262695
10296.137695
10334.774414
10301.017578
10281.135742
10282.746094
10297.723633
10308.641602
10328.989258
10332.759766
10327.173828
10323.112305
10291.202148
10311.862305
10302.837891
10332.728516
10319.164062
10319.226562
10306.831055
10291.724609
10323.017578
10292.988281
10315.794922
10246.423828
10304.541016
10350.777344
10340.416992
10357.370117
10356.158203
10321.320312
10342.862305
10342.982422
10346.964844
10348.985352
10327.336914
10302.566406
10311.261719
10320.919922
10317.294922
10332.633789
10311.680664
10311.339844
10305.973633
10301.609375
10335.953125
10332.338867
10330.492188
10326.082031
10311.578125
10276.129883
10297.613281
10316.900391
10334.160156
10343.921875
10341.682617
10309.245117
10283.769531
10293.455078
10307.324219
10304.175781
10320.291992
10336.536133
10319.658203
10305.432617
10317.637695
10309.260742
10326.323242
10325.852539
10317.253906
10330.373047
10310.496094
10321.560547
10337.188477
10317.487305
10322.228516
10320.748047
10320.612305
10336.612305
10316.467773
10331.223633
10343.847656
10326.899414
10318.572266
10299.926758
10308.856445
10337.173828
10360.441406
10332.301758
10325.554688
10330.391602
10337.667969
10326.962891
10303.382812
10317.248047
10301.127930
10305.235352
10307.869141
10315.658203
10330.328125
10358.377930
10373.764648
10354.615234
10346.956055
10328.022461
10328.057617
10347.890625
10313.298828
10314.343750
10317.556641
10349.238281
10337.948242
10359.544922
10368.938477
10355.633789
10330.965820
10299.099609
10289.217773
10298.498047
10316.270508
10306.595703
10307.347656
10320.841797
10329.372070
10364.781250
10375.612305
10342.315430
10319.142578
10319.587891
10323.436523
10339.679688
10328.815430
10317.388672
10333.740234
10341.935547
10348.094727
10341.146484
10325.219727
10314.818359
10302.858398
10315.596680
10349.017578
10339.053711
10333.570312
10348.700195
10338.963867
10350.974609
10349.873047
10314.418945
10328.912109
10349.675781
10333.837891
10317.193359
10305.599609
10288.403320
10295.847656
10305.730469
10316.610352
10358.052734
10383.069336
10359.131836
10353.858398
10346.433594
10348.184570
10350.459961
10350.325195
10327.952148
10333.048828
10363.057617
10397.871094
10409.986328
10402.098633
10397.715820
10398.826172
10403.413086
10369.879883
10378.269531
10373.363281
10366.195312
10387.925781
10389.688477
10367.143555
10361.764648
10369.507812
10372.206055
10382.568359
10380.808594
10355.405273
10346.467773
10331.828125
10338.857422
10349.819336
10339.842773
10341.143555
10354.215820
10362.635742
10371.308594
10353.891602
10356.724609
10356.130859
10343.733398
10353.365234
10343.773438
10338.069336
10359.384766
10382.652344
10363.627930
10337.645508
10340.347656
10310.657227
10323.157227
10330.862305
10348.349609
10356.538086
10369.523438
10366.583008
10381.632812
10385.594727
10371.095703
10363.900391
10324.732422
10332.828125
10329.884766
10339.327148
10325.988281
10300.598633
10306.106445
10301.133789
10320.081055
10336.657227
10327.008789
10335.278320
10334.383789
10326.833008
10307.278320
10298.973633
10294.621094
10327.975586
10364.317383
10388.865234
10422.884766
10397.124023
10348.388672
10313.488281
10338.542969
10342.358398
10392.958008
10373.424805
10389.222656
10448.333984
10441.979492
10409.075195
10325.283203
10274.138672
10253.239258
10251.456055
10272.543945
10300.060547
10283.139648
10276.041016
10261.490234
10298.356445
10322.622070
10330.391602
10334.663086
10360.863281
10341.959961
10348.230469
10367.619141
10377.200195
10373.887695
10387.152344
10388.041992
10381.874023
10389.046875
10381.682617
10391.414062
10406.252930
10407.679688
10379.517578
10357.956055
10386.403320
10369.119141
10345.269531
10324.793945
10332.830078
10367.205078
10362.613281
10373.059570
10364.863281
10392.759766
10391.003906
10419.865234
10381.734375
10422.065430
10418.754883
10421.829102
10430.050781
10402.758789
10409.372070
10425.553711
10426.390625
10436.937500
10426.400391
10408.195312
10426.711914
10419.477539
10388.706055
10404.241211
10374.627930
10414.338867
10438.291016
10442.126953
10471.818359
10497.332031
10467.173828
10474.613281
10451.731445
10417.039062
10423.301758
10409.888672
10387.232422
10416.738281
10426.046875
10424.662109
10411.621094
10417.713867
10408.366211
10377.482422
10347.375000
10379.925781
10401.605469
10394.041992
10419.644531
10434.827148
10435.644531
10415.029297
10420.541016
10436.634766
10432.138672
10415.354492
10419.773438
10439.130859
10424.599609
10441.518555
10419.524414
10385.276367
10365.119141
10344.040039
10385.657227
10388.269531
10387.673828
10381.756836
10385.431641
10388.930664
10384.686523
10381.384766
10397.010742
10408.704102
10413.535156
10422.984375
10420.763672
10410.033203
10417.374023
10422.295898
10421.592773
10410.916016
10424.533203
10440.193359
10429.278320
10419.071289
10408.993164
10417.092773
10436.114258
10423.798828
10447.472656
10454.526367
10438.718750
10424.188477
10413.092773
10420.008789
10420.672852
10408.409180
10447.735352
10439.756836
10408.863281
10440.494141
10469.527344
10447.000977
10443.709961
10441.177734
10454.653320
10432.421875
10431.643555
10415.035156
10420.233398
10431.236328
10449.928711
10429.708984
10437.724609
10448.333984
10422.006836
10409.322266
10436.341797
10412.635742
10387.555664
10375.554688
10389.500000
10376.169922
10374.690430
10374.629883
10393.597656
10394.292969
10406.930664
10425.189453
10409.681641
10378.740234
10365.431641
10367.219727
10401.678711
10415.929688
10432.748047
10439.300781
10449.806641
10465.007812
10438.977539
10424.291992
10425.452148
10399.867188
10405.523438
10417.131836
10408.484375
10448.966797
10438.166992
10442.462891
10464.532227
10460.826172
10450.375977
10455.446289
10461.549805
10472.306641
10447.425781
10408.343750
10410.500000
10427.485352
10471.667969
10443.033203
10445.146484
10454.802734
10465.101562
10459.000000
10449.563477
10449.771484
10429.677734
10439.615234
10391.436523
10372.436523
10394.278320
10415.056641
10425.396484
10420.000000
```
