## Supplementary material for "Functional connectivity across the human subcortical auditory system using an autoregressive matrix-Gaussian copula graphical model approach with partial correlations": Code: roi-03_mean_ts.txt

```
11571.426758
11478.742188
11536.631836
11443.264648
11371.775391
11368.280273
11318.292969
11435.950195
11397.565430
11299.132812
11318.190430
11316.610352
11300.293945
11310.389648
11355.556641
11403.676758
11315.565430
11331.073242
11350.712891
11330.603516
11351.131836
11307.089844
11360.185547
11486.230469
11348.880859
11384.652344
11404.702148
11337.923828
11253.648438
11293.787109
11265.207031
11313.472656
11299.965820
11249.514648
11284.084961
11319.759766
11369.368164
11343.002930
11320.690430
11185.468750
11246.509766
11269.106445
11336.940430
11301.683594
11298.715820
11296.438477
11321.623047
11317.373047
11287.025391
11280.063477
11256.361328
11280.153320
11262.655273
11267.235352
11328.121094
11290.687500
11087.841797
11253.865234
11336.881836
11436.076172
11357.488281
11327.865234
11273.611328
11247.666016
11254.027344
11200.176758
11228.100586
11313.679688
11274.457031
11223.151367
11206.022461
11153.466797
11237.447266
11326.379883
11289.493164
11345.885742
11282.640625
11254.415039
11337.399414
11300.263672
11255.732422
11288.040039
11296.610352
11289.351562
11295.688477
11416.424805
11309.969727
11278.766602
11321.867188
11218.008789
11388.062500
11425.986328
11333.078125
11370.070312
11365.738281
11301.489258
11306.562500
11250.468750
11327.569336
11416.213867
11338.350586
11344.807617
11436.219727
11358.472656
11431.494141
11375.840820
11332.412109
11376.681641
11333.948242
11343.662109
11404.850586
11353.537109
11369.298828
11321.224609
11348.604492
11372.792969
11356.164062
11445.457031
11448.118164
11412.357422
11450.131836
11364.673828
11331.157227
11305.655273
11289.001953
11350.322266
11333.098633
11407.047852
11449.471680
11394.306641
11429.603516
11410.472656
11398.244141
11337.831055
11276.389648
11290.501953
11326.334961
11252.950195
11355.621094
11370.756836
11312.979492
11271.614258
11256.341797
11284.472656
11288.195312
11203.958008
11238.364258
11235.666992
11257.790039
11353.258789
11343.371094
11366.379883
11307.427734
11255.789062
11329.965820
11358.347656
11232.412109
11303.578125
11359.202148
11261.817383
11338.267578
11326.139648
11316.044922
11361.713867
11327.990234
11334.058594
11314.106445
11287.281250
11223.699219
11306.194336
11240.625000
11265.298828
11265.927734
11308.746094
11332.781250
11356.646484
11360.533203
11290.240234
11318.959961
11279.968750
11248.280273
11260.882812
11247.565430
11267.962891
11311.935547
11370.322266
11350.856445
11328.079102
11323.815430
11274.583984
11345.137695
11381.428711
11244.000000
11236.715820
11304.586914
11261.820312
11247.191406
11245.586914
11243.458984
11267.459961
11184.686523
11270.542969
11293.421875
11263.399414
11283.076172
11284.126953
11356.127930
11305.430664
11244.627930
11336.410156
11266.082031
11258.609375
11329.110352
11327.369141
11281.992188
11290.517578
11177.957031
11243.838867
11290.623047
11288.371094
11239.719727
11227.988281
11357.309570
11398.139648
11248.107422
11345.092773
11343.559570
11212.841797
11328.190430
11261.212891
11292.677734
11293.426758
11215.895508
11283.367188
11225.878906
11183.426758
11260.244141
11241.588867
11327.930664
11298.917969
11243.982422
11259.980469
11300.330078
11240.000000
11297.971680
11360.056641
11221.736328
11284.708008
11240.904297
11204.238281
11311.524414
11279.256836
11292.614258
11287.538086
11213.724609
11230.227539
11243.089844
11240.100586
11262.502930
11252.618164
11277.702148
11316.741211
11313.585938
11284.110352
11313.052734
11320.492188
11294.050781
11310.774414
11254.049805
11342.101562
11323.098633
11324.489258
11346.537109
11247.284180
11312.171875
11259.525391
11264.992188
11256.801758
11281.968750
11253.242188
11269.855469
11300.943359
11304.302734
11195.074219
11302.791992
11344.891602
11330.965820
11326.865234
11267.781250
11340.976562
11320.168945
11280.815430
11300.916992
11296.255859
11281.552734
11314.293945
11224.965820
11397.359375
11433.989258
11342.646484
11306.738281
11244.517578
11188.546875
11295.505859
11177.772461
11183.787109
11231.401367
11158.526367
11262.621094
11268.944336
11226.236328
11203.457031
11120.559570
11235.442383
11234.845703
11245.428711
11210.155273
11166.385742
11321.809570
11214.511719
11295.247070
11293.606445
11241.962891
11251.794922
11230.587891
11290.679688
11301.027344
11211.655273
11226.613281
11237.634766
11229.197266
11236.296875
11234.806641
11207.591797
11227.277344
11117.649414
11259.457031
11342.419922
11206.882812
11246.189453
11293.547852
11215.261719
11274.235352
11165.940430
11182.872070
11211.744141
11220.285156
11281.968750
11351.434570
11305.428711
11306.315430
11404.168945
11233.277344
11196.831055
11215.562500
11219.747070
11230.494141
11373.929688
11274.297852
11244.572266
11274.790039
11299.523438
11341.732422
11275.287109
11272.189453
11330.357422
11254.598633
11167.703125
11269.775391
11370.437500
11299.024414
11379.283203
11327.610352
11318.316406
11269.029297
11196.281250
11239.841797
11318.197266
11249.736328
11259.421875
11224.944336
11297.635742
11322.329102
11352.187500
11364.247070
11321.097656
11255.066406
11373.292969
11255.491211
11269.125000
11230.110352
11289.238281
11240.761719
11299.403320
11286.674805
11292.709961
11232.170898
11289.668945
11302.787109
11272.399414
11326.077148
11303.317383
11256.918945
11285.935547
11304.416016
11229.947266
11319.651367
11276.016602
11277.219727
11258.958984
11293.792969
11310.028320
11298.348633
11283.768555
11270.274414
11323.283203
11279.769531
11235.444336
11241.333984
11310.950195
11264.714844
11261.673828
11273.949219
11192.530273
11266.248047
11272.302734
11264.780273
11346.884766
11298.958008
11365.239258
11363.489258
11241.382812
11214.654297
11299.041992
11230.668945
11277.373047
11250.478516
11198.580078
11301.371094
11350.453125
11258.360352
11344.918945
11325.375000
11293.962891
11253.092773
11165.384766
11236.120117
11264.889648
11310.960938
11285.677734
11274.966797
11245.437500
11257.187500
11308.068359
11263.992188
11325.109375
11337.145508
11201.441406
11291.073242
11215.221680
11193.928711
11244.233398
11219.027344
11238.525391
11191.761719
11303.274414
11283.641602
11333.344727
11263.428711
11221.716797
11245.998047
11211.935547
11237.524414
11232.208008
11218.694336
11148.374023
11127.396484
11208.188477
11170.275391
11181.475586
11167.712891
11144.156250
11145.102539
11178.542969
11231.460938
11236.146484
11269.262695
11141.494141
11209.495117
11172.373047
11186.802734
11248.260742
11199.448242
11216.511719
11165.137695
11158.745117
11199.664062
11125.534180
11145.053711
11222.673828
11202.281250
11167.226562
11187.230469
11140.892578
11170.924805
11153.854492
11177.290039
11215.842773
11198.307617
11122.037109
11163.907227
11158.374023
11159.735352
11184.719727
11154.832031
11177.946289
11210.926758
11197.916016
11164.492188
11192.501953
11137.882812
11188.658203
11153.260742
11135.053711
11175.734375
11197.073242
11205.988281
11281.460938
11186.963867
11268.015625
11205.910156
11164.447266
11216.739258
11141.362305
11150.778320
11177.364258
11222.197266
11173.094727
11218.764648
11263.187500
11314.821289
11235.854492
11153.812500
11160.991211
11194.500000
11237.104492
11215.556641
11179.697266
11179.123047
11192.132812
11181.089844
11228.774414
11211.085938
11225.356445
11221.674805
11172.867188
11242.152344
11216.184570
11119.833984
11176.194336
11198.712891
11163.337891
11244.034180
11310.381836
11275.457031
11244.158203
11189.452148
11160.013672
11243.614258
11228.932617
11151.841797
11141.531250
11159.991211
11196.044922
11152.960938
11148.143555
11195.446289
11155.679688
11157.360352
11179.604492
11200.542969
11199.282227
11263.139648
11238.402344
11279.592773
11256.041016
11208.665039
11203.878906
11222.899414
11204.350586
11220.121094
11178.918945
11125.787109
11154.024414
11133.196289
11186.587891
11239.982422
11211.185547
11289.354492
11301.969727
11202.423828
11180.587891
11175.586914
11214.207031
11214.788086
11215.514648
11207.912109
11241.007812
11275.340820
11349.032227
11330.254883
11219.906250
11321.542969
11224.780273
11229.938477
11271.771484
11258.132812
11227.493164
11261.740234
11260.339844
11270.638672
11244.556641
11228.206055
11231.997070
11226.267578
11269.754883
11240.754883
11196.053711
11192.944336
11226.158203
11217.934570
11255.052734
11243.834961
11166.891602
11177.498047
11146.879883
11177.570312
11234.702148
11206.798828
11182.239258
11191.348633
11210.582031
11177.357422
11238.950195
11180.479492
11206.559570
11236.392578
11208.326172
11192.027344
11199.665039
11193.418945
11134.140625
11216.544922
11194.458008
11276.065430
11297.578125
11185.710938
11218.456055
11280.506836
11209.961914
11237.042969
11248.012695
11203.280273
11218.970703
11211.223633
11161.133789
11196.109375
11182.320312
11152.700195
11183.233398
11214.052734
11213.746094
11235.586914
11170.730469
11097.446289
11216.626953
11214.233398
11265.380859
11276.254883
11287.464844
11275.285156
11273.638672
11086.996094
11000.604492
11087.852539
11262.322266
11277.806641
11356.997070
11366.415039
11323.732422
11172.767578
11064.084961
11007.257812
11060.824219
11068.078125
11004.379883
11044.132812
11038.979492
11063.379883
11064.977539
11054.831055
11127.907227
11165.177734
11143.531250
11186.619141
11139.158203
11174.826172
11193.679688
11226.831055
11243.694336
11232.875977
11273.786133
11312.463867
11254.299805
11250.167969
11206.792969
11204.207031
11213.087891
11180.026367
11230.784180
11221.489258
11180.101562
11240.224609
11172.741211
11128.740234
11197.306641
11195.561523
11244.166016
11164.895508
11242.764648
11221.381836
11270.002930
11210.649414
11232.264648
11294.930664
11350.914062
11276.320312
11228.597656
11195.484375
11255.187500
11217.427734
11244.014648
11199.765625
11168.594727
11245.834961
11217.013672
11196.992188
11246.438477
11159.450195
11195.972656
11227.745117
11301.876953
11336.955078
11345.549805
11327.354492
11303.514648
11233.459961
11192.170898
11176.511719
11219.309570
11209.013672
11204.578125
11204.300781
11211.916016
11141.895508
11190.170898
11196.946289
11140.634766
11157.440430
11157.338867
11186.233398
11211.042969
11265.516602
11241.223633
11224.582031
11258.302734
11285.291992
11306.559570
11246.463867
11183.584961
11285.450195
11236.005859
11252.017578
11262.541992
11237.014648
11239.472656
11299.254883
11229.174805
11208.185547
11207.299805
11242.038086
11233.226562
11184.046875
11247.968750
11202.267578
11146.502930
11189.360352
11154.601562
11248.443359
11248.791992
11227.590820
11255.596680
11243.384766
11200.392578
11255.549805
11207.927734
11199.270508
11247.729492
11237.262695
11229.804688
11213.807617
11249.921875
11231.294922
11176.721680
11241.520508
11333.636719
11186.146484
11254.410156
11262.133789
11211.467773
11166.479492
11127.375977
11174.239258
11221.324219
11153.845703
11176.209961
11236.786133
11267.073242
11255.928711
11289.385742
11282.701172
11296.234375
11238.992188
11272.894531
11163.764648
11247.404297
11289.262695
11223.180664
11296.516602
11271.013672
11218.803711
11189.561523
11274.331055
11206.052734
11220.114258
11139.171875
11142.934570
11198.318359
11186.255859
11172.979492
11196.083984
11217.138672
11207.158203
11225.580078
11159.533203
11219.710938
11194.264648
11177.560547
11202.972656
11250.575195
11251.331055
11242.184570
11215.141602
11299.348633
11237.083008
11270.331055
11264.789062
11198.408203
11204.025391
11141.556641
11217.274414
11257.561523
11241.489258
11234.879883
11289.283203
11241.625977
11260.339844
11222.271484
11249.834961
11251.072266
11215.166016
11232.558594
11233.894531
11236.477539
11345.889648
11229.504883
11202.524414
11206.504883
11200.347656
11240.381836
11227.681641
11197.851562
11209.806641
11149.571289
11247.242188
11214.354492
11218.199219
11260.001953
11198.847656
11212.070312
```
