## Supplementary material for "Functional connectivity across the human subcortical auditory system using an autoregressive matrix-Gaussian copula graphical model approach with partial correlations": Code: roi-04_mean_ts.txt

```
7169.784180
7194.240234
7074.069336
7087.632324
7131.333984
6954.271973
7245.972168
6956.267578
7019.241211
7282.250977
6929.759766
7166.988281
6960.955078
7177.528320
7122.323730
7055.916992
7240.141602
7155.571777
7263.952637
7208.982910
6926.661621
7490.919922
7120.781250
6828.023438
7048.647461
6996.580566
6970.901367
7003.591797
6907.581055
7060.526367
7177.981934
6831.745117
7210.434570
7318.749512
7097.578125
7197.376953
7141.979004
6970.150391
7181.256836
7438.791016
7137.752930
6924.316895
7058.274414
7023.728516
6779.134277
7220.390625
6899.790039
7017.149414
6953.304199
6917.617676
7021.910156
6898.150391
7117.516602
7049.575195
7155.048828
7065.911133
7240.510742
7395.548828
6962.053223
6995.175781
7206.611816
6884.799316
7062.277344
6917.448242
6851.990723
7082.000000
7197.998047
6839.959473
7055.231445
7034.444336
7059.674805
7272.264648
7030.082520
6950.274902
7143.847656
7021.529297
7087.364258
7029.475586
7016.712402
7063.976562
7136.874023
7073.375000
6853.759766
7155.406738
7111.934570
6990.783203
7004.531250
7031.538574
6904.627930
6981.500000
6939.075195
6829.042969
7172.245605
7009.827148
7015.031250
6944.479492
6884.860840
6932.715820
7081.431641
6869.885254
7111.980957
6934.665039
6821.304688
7007.224121
7046.520508
7085.833008
7288.210449
6825.704102
7070.541992
7059.533691
6923.463867
6935.080566
6858.606445
7008.678711
7289.778320
7088.031250
7463.600586
7162.426758
6886.516602
7240.662598
7099.262695
7000.793945
6997.898438
7027.007812
6971.625000
6912.234863
6975.743652
7163.092773
7094.466797
7383.801758
7091.185547
6857.010742
7157.715820
6894.880859
6971.156738
7093.417969
7123.145508
7239.518555
7013.399902
7069.668945
7085.902832
7100.232422
6963.090332
6819.598633
6746.532227
7042.343750
6988.049316
7067.571289
6697.005859
6773.656738
7102.629883
6825.844727
6792.380859
7132.180664
6877.332031
6730.311523
7106.394531
6881.284180
7049.140137
6998.444824
6855.162109
7061.040039
7201.631836
6922.017090
6906.060547
6875.114258
6990.061035
7124.862793
6929.810547
6922.866211
7227.992188
7011.477539
6979.707031
7067.359863
7107.927246
7225.027344
6885.895508
6971.463867
7191.220703
6880.541016
7143.583984
7064.475586
6934.362305
7111.649902
6892.420410
7014.378906
7070.041992
7016.383789
6819.005859
7119.922852
7015.401367
6766.358398
7263.296875
7106.254395
6923.676758
7181.512207
6899.167969
7057.543945
6917.058105
6747.366211
6977.285156
6929.097656
6862.204102
6907.203125
6739.291016
7035.992676
6813.102051
6895.472656
7053.742676
7007.668945
7064.249023
6837.919922
6885.181641
7082.042480
7151.796875
6969.953613
6837.408203
6897.192383
7122.009277
6898.850098
6892.933105
6923.270508
7035.574707
6817.708984
7146.756348
6845.375000
7015.854980
7280.853516
6987.709473
6999.081055
7102.561035
7094.657227
7198.834961
7032.672363
6801.641602
7046.470703
7096.993652
6812.111328
6878.866699
6920.791992
6990.274414
7109.829590
6906.053711
7192.367188
6628.869141
6882.739258
6985.667969
6756.728516
6925.607422
6976.386230
6832.828125
6812.656250
6901.715820
6645.392578
7062.806641
6865.744141
6959.854004
7088.290527
6777.338867
6837.154297
6850.306641
6937.434570
7169.504395
6885.147461
6782.845703
6990.833984
6823.837891
6999.948242
6988.854492
6932.258789
7128.708008
7065.977539
7056.332031
7196.451660
6983.290039
6829.003418
7109.993652
6793.394531
6923.406250
6837.423828
6910.704102
6983.611816
6952.473633
7022.661133
6796.923340
7178.436035
7024.023438
6747.103516
6931.414062
6949.729980
6937.232422
7058.108398
6831.387695
7140.626953
6944.125977
6853.998047
7128.004883
6853.524902
6879.924805
6967.251953
6982.785645
6783.674805
6979.822754
6901.943848
6965.591797
6900.964844
6954.150391
6804.178711
6988.352051
6816.844727
7015.828125
6969.746094
7108.890625
6785.245605
7045.167969
6907.023438
6865.067383
7139.896484
6745.611328
6948.309082
6963.631836
6863.071289
6913.939453
6925.243164
6808.977539
6959.004883
6883.677734
6924.011719
6876.867676
6728.339355
6951.988281
6763.540039
7157.839844
6947.101562
6926.507812
6890.406738
7014.534180
6821.649902
7033.213867
6920.980469
7017.284668
6844.200195
6966.540039
7009.523926
6785.092773
6948.676758
6674.584961
7101.874023
6925.300781
6893.633301
6934.378906
6878.543945
7008.893555
6935.405273
6766.914062
7074.176270
6836.622559
6817.084961
6995.308594
6840.536621
6817.271973
7042.866211
6800.351562
7030.501953
7046.313477
6874.860352
6949.286133
6989.668945
6905.010742
6815.547852
6950.172852
6839.683594
6738.286133
6729.401367
7050.453125
6975.400391
7125.384277
6698.734863
6749.214844
6675.192383
6995.434570
7127.347656
7019.014648
6801.896484
6740.475586
6967.503906
7013.854980
6984.626953
6853.335938
6892.716309
6932.416992
6991.802734
6860.719727
6887.641602
6870.686035
6940.837402
6799.503418
6885.016602
6923.929688
6968.697266
6984.757812
6778.610352
6906.338867
6778.061523
6896.997559
6982.279785
6790.531250
6910.881348
7000.077148
6721.363281
6866.205078
6767.674805
6684.305664
6877.058594
6720.907227
7079.372559
6745.898438
6665.036133
6797.167969
6752.119629
6680.983398
6958.004883
6836.725586
7023.506836
6683.091797
6637.855469
6657.772461
6895.123535
6740.027344
6925.507812
6841.813477
7074.787109
7029.239258
6810.752930
6741.432617
6832.938477
6737.166992
6885.258789
6923.788086
6832.394531
6767.237305
6609.848633
6658.768555
6592.446777
6867.828125
6947.847656
6634.371094
6554.178711
6799.145996
6657.736328
7056.360352
6882.235840
6578.500000
6596.941406
6814.594238
7148.459961
6859.360352
6886.998535
6995.300293
6826.300781
6907.836426
6973.232422
6575.252930
6779.517090
6935.374512
7245.807129
7097.880859
6882.048340
7041.522461
6972.840820
6982.868164
7266.382324
6763.153320
6912.787109
7164.148438
6854.805176
6953.234863
6996.490234
6897.727539
6876.388672
6912.199219
6905.098145
7001.574219
6994.604492
6953.234375
7197.951172
6913.614746
7047.105469
7023.041992
6881.783203
7102.677734
6900.168945
7026.608887
7025.975586
6980.863281
7014.916992
6744.111328
6782.840820
6893.976562
6856.500000
7002.295410
7044.354980
6705.155762
6992.314453
6865.371094
6787.637695
7001.737305
6856.806152
6730.708008
7025.563477
6803.479492
6908.035645
6858.094727
6799.872070
7032.826172
7035.229492
6877.670410
7093.287109
7003.624023
7028.349609
6990.159180
6931.778320
7050.468750
7107.478027
7003.355469
7093.278320
6916.276855
6847.571289
7015.827637
6835.086914
6979.400879
6998.066895
6768.416992
6770.573242
7089.202148
6753.708008
6887.014648
7109.975586
6702.955078
7018.938477
7045.296875
6871.804199
6765.298828
6923.510254
6743.710938
6914.802734
6983.866211
6925.133789
7047.047852
7068.998047
6946.597656
6794.216797
6836.579102
6991.178711
7039.004883
6761.316895
7311.680664
6888.289062
7026.287109
6918.094238
6918.859863
6856.971680
6813.473633
6722.272461
7153.823242
6909.401367
6904.413086
7170.557617
6829.573730
6996.159180
7023.907227
6912.536133
7031.586914
6961.643066
6853.012695
7140.480469
6940.574219
6945.316895
7182.532227
7114.328125
6968.436523
7045.483398
7088.322266
7018.231445
6949.722168
6667.833984
6988.185059
7013.148438
6942.986816
7134.357422
7024.263184
6804.004883
7231.053711
6910.647461
7043.058594
6944.042969
6939.777344
6878.785645
7260.205078
6841.995117
7040.244629
6961.245117
6920.790527
6984.616211
6838.695312
7087.721680
7066.556152
6917.122070
7027.111816
6934.977539
6889.894531
7235.764648
6840.445312
6824.219727
7097.338867
6805.982422
7064.497070
7107.570312
6876.875000
6829.756836
7009.614258
7043.897461
7102.743164
6829.752930
6842.852051
6972.109375
6760.562012
7018.822266
6836.227539
6908.132812
7087.181641
7016.779297
6884.240234
7024.914551
6854.377930
6871.496582
7153.457031
7036.494141
6776.397461
6933.445312
6956.624512
7142.499023
6948.068359
6945.003906
7088.008301
7099.732910
6927.582520
6868.753418
7097.154297
6873.971680
6807.899414
6956.745117
7007.061035
7076.733398
7093.820801
6796.467285
7019.071289
7018.819336
6873.611328
6888.544922
6987.492188
7022.118164
7109.590820
6948.182129
6876.129883
6888.078125
7095.452148
7056.624512
7103.701172
6910.920410
6921.256836
6774.464355
6823.260742
6727.236328
7004.688477
6861.526367
7048.487305
7009.129883
6838.433105
7278.744629
7180.020020
6943.066406
7015.312500
7467.778809
6953.057129
7157.439453
7202.550781
6995.375977
7275.723633
6972.016602
7017.063477
6843.820801
6955.895020
6915.791016
6929.192383
6801.652832
6863.934570
6892.358398
7008.700195
6868.765625
6767.834961
6994.295898
6875.928711
6811.123047
6939.812500
6828.467773
7098.291992
7055.278320
6893.190430
6857.423828
7121.783203
6794.552246
6908.912109
6948.469727
7074.742188
6885.927734
7070.702148
6792.258301
6872.892578
6999.864258
7150.027832
6991.871582
7062.273438
7086.842773
6966.844727
6832.175781
6822.495117
7011.337891
7156.867188
6954.019531
7067.809570
7038.816406
6980.300781
7009.224609
6983.468262
7038.701172
6985.252930
6848.694336
6931.097168
6977.921875
7038.102051
7139.694336
7147.559570
7112.433594
7208.971680
7039.269531
7010.484375
6805.268555
7039.131836
6958.181152
7000.902832
6965.373047
7198.985352
6839.497070
7179.779297
7050.612305
6926.286133
7122.630859
6974.643555
6961.736328
6978.921875
6795.236328
7007.947266
6924.643066
6946.983398
7148.699219
6734.452148
6854.293457
6882.692383
6837.448242
6765.276855
7160.824707
7042.911621
6957.348633
7095.174805
7048.480469
6794.572266
7003.664062
7172.941406
6827.452148
6981.108398
7122.248047
6975.965820
6843.478516
6939.069824
6991.036621
6926.359375
6993.880859
6911.621582
6862.062988
7052.702148
6956.518555
7115.408203
6830.589355
6688.383789
7136.660156
6947.711914
6935.925781
7097.336914
6886.542969
7197.208984
7027.334961
6842.803711
7145.172363
6923.570801
6927.428223
7118.837891
7128.544434
7131.002930
7148.959961
6926.558594
7040.788086
7089.045410
7339.423828
7061.217773
7037.749512
7058.060059
7030.175293
7028.793945
7049.635742
6895.204102
6933.165039
7093.740723
7081.195312
7055.369141
7000.404785
7010.437988
7084.481934
6919.327637
7324.078613
6919.764160
7172.399902
7065.605469
7030.708984
6962.381836
7138.232422
7062.800293
7012.334961
6988.293945
7049.092773
7230.843262
6855.370117
7231.095703
7095.169922
7261.336914
6840.185547
6918.051758
6987.818848
6998.353516
7038.175781
6913.979492
7167.298828
6964.058594
7119.003906
7092.057617
6911.490234
7006.136230
7074.642578
7021.884766
6934.511719
6886.017578
6813.560547
6882.119629
7151.257324
6665.548828
7041.695801
6867.429688
6989.031250
7012.729004
6925.168945
6978.003418
6896.295898
6994.365234
7134.417480
6956.884766
7052.782227
6924.266113
7121.351562
7004.544434
6825.567383
7162.153320
7015.419922
6874.118164
7355.224609
7123.841309
7035.835938
7016.660156
6979.929688
6959.818848
6912.170898
6934.240234
7104.461914
7084.927246
6750.127930
7106.533691
7023.331055
7134.379395
7108.163086
7090.920898
7094.913086
```
