## Supplementary material for "Functional connectivity across the human subcortical auditory system using an autoregressive matrix-Gaussian copula graphical model approach with partial correlations": Code: roi-05_mean_ts.txt

```
7628.159180
8113.022949
8127.951660
7420.116211
7959.469727
8161.814941
7919.335938
7752.329102
8047.539062
7937.103027
7513.852051
7546.801758
7919.449219
8002.011719
7755.063965
7665.377441
7739.362793
7806.412598
7897.721680
7935.907715
7657.066406
7852.203613
7786.788574
7737.650391
7972.675781
7727.936523
7713.253418
7734.792480
8320.211914
7745.605957
7623.061035
7832.569824
7633.889648
7675.659180
7737.951660
7877.748047
7759.720215
7752.737793
7948.085449
7728.741211
7706.413574
8042.340332
8017.558105
8039.034668
7584.742676
8064.942383
7875.937988
7574.363770
7790.570312
7706.071777
7710.212891
7972.416992
7773.503906
8015.840332
7854.028320
7632.820801
8151.238281
7775.099609
8093.192383
7648.433105
7865.392578
7746.878906
7978.908691
7641.787598
7856.212402
7926.578613
8070.200684
7766.038574
7976.978027
7914.378906
7990.547852
7891.820801
7712.171875
7918.615234
7848.301270
7923.645996
7918.611328
7745.145020
7845.291504
7677.132812
7852.137695
8158.208496
7629.131348
7667.759766
7641.815918
7702.053223
8115.929688
7634.777832
7560.424805
7559.852051
7558.124512
7907.835449
7881.649414
7654.956543
7802.838867
7934.510254
7949.066895
8001.787109
7748.919922
7492.086426
7877.142578
7627.740723
7703.548828
7776.118652
8015.863770
7517.330566
7711.597168
7591.113281
8137.007324
7678.794434
7618.624512
7667.256836
7975.710449
7579.332031
7794.948730
7715.109863
7935.101562
7706.164551
7821.269043
7945.376465
7821.952148
7554.703125
7684.786621
8084.662598
7765.611328
7801.217285
7881.560547
8004.985352
7578.765137
8078.287109
7525.201172
7719.251953
7842.749512
7845.984863
7679.887207
7646.601074
7541.107422
7842.962402
7649.689453
7889.234863
8043.611328
7576.956543
7559.913574
7699.801758
7734.302734
7945.998535
7636.488770
7658.124023
7601.911621
7462.825684
7475.599121
7952.093750
7755.210449
8027.473145
7908.668945
7754.327148
7879.286621
7648.044922
7627.811035
7490.816406
7820.859863
7796.308594
7655.804688
8079.582031
7507.937500
7849.284180
8078.734375
7791.468750
7674.447754
7383.652344
7927.824707
7792.362305
7758.090332
7690.520996
7548.102539
7531.006836
7826.700195
7801.140137
7617.143555
7576.875488
7671.016113
7859.786133
7530.798828
7850.976074
8372.331055
7701.570801
7836.704102
7689.781250
7749.555176
7624.338379
7668.273438
7783.170410
7456.936523
7742.760742
7760.868164
7689.083984
8047.896973
7861.015625
7670.170898
7725.329102
7947.837402
7816.790039
7788.550293
7616.522461
7950.364258
7798.198242
7587.777344
7640.685059
7886.916992
7649.220215
7527.661621
8190.346191
7548.750488
7615.465332
7765.275879
7600.982422
7890.085449
7836.738281
7816.487793
7751.614258
7851.063477
7576.672852
7679.797852
7740.818848
7755.954102
7662.737305
7665.691406
7591.766113
7831.631348
7885.661133
7699.984863
7390.644043
7753.479492
7817.345215
7768.463867
7959.359375
7883.145508
7663.023438
7777.749512
7693.020508
7846.458008
7435.375977
7586.009766
7899.815430
7692.389648
7653.696777
8088.106445
7789.370605
7683.780762
7670.225586
7642.005859
7674.097168
7433.167969
7691.870117
7915.095215
7835.747070
7353.087891
7590.982910
7783.501953
7732.753418
7729.386719
7651.480469
7897.277344
7948.622070
7792.090820
7440.028809
8087.831055
7949.552734
7943.158203
8008.220703
7641.646973
8134.921875
7744.282715
7742.562988
7912.948242
7664.972656
7886.444824
7824.249023
7827.747070
7764.066406
7847.894043
7852.856445
7903.787598
8061.828613
7771.645020
7780.446289
7529.501953
7969.233887
7625.581055
7622.430176
7677.152344
8065.930664
7746.545410
7694.012695
7981.892578
7818.987305
7672.616211
7656.315430
7938.534668
8032.119629
7393.355957
7761.843750
7737.496094
7600.668457
7912.104980
7583.666992
7569.474609
7633.912598
7670.011230
7747.587402
7784.250488
7613.885254
7761.112305
7864.502441
7685.234863
7626.019531
7834.410645
7672.663086
7885.538086
7470.880371
7711.217285
7523.290527
7690.554688
7657.300293
7814.549805
7387.395508
7654.324707
7760.968750
7820.358398
7472.314453
7696.549805
8018.555664
7780.721191
7561.013672
7633.957520
7773.277832
7379.938477
7433.295898
8017.390625
7526.674316
7742.973145
7881.738770
7888.818848
7726.590332
7528.943848
8000.348633
7842.288086
7619.929688
7814.404785
7473.284668
7863.316406
7758.911621
7710.373047
7647.702637
7925.520996
7479.265625
7791.976074
7561.066406
7878.266602
7728.669922
7562.975586
7555.698730
7797.488281
7985.653809
7685.417480
7649.843750
7593.624512
7966.224609
7622.308594
7581.229004
7658.061035
7659.676758
7638.870117
7669.546387
7702.778809
7722.801758
7552.202148
7463.486816
7514.171387
7535.422852
7784.870117
7418.614258
7492.262695
7456.562012
7784.469238
7649.606445
7655.756836
7787.788086
7745.995605
7719.717285
7601.022461
7840.162109
7893.188965
7503.978516
7574.298828
7459.241699
7396.351562
7683.291504
7559.061035
7823.229492
7881.899414
7455.648438
7684.330566
7304.367676
7662.778809
7870.667969
7591.514160
7514.616699
8007.463867
7249.623535
7551.105469
7663.022461
7637.854492
7561.452637
7525.460449
7415.983887
7564.856445
7546.230957
7647.834961
7251.610840
7598.626953
7738.023438
7636.712891
7718.329102
7801.611328
7682.078125
7602.656738
7546.340820
7682.055664
7605.510742
7578.324219
7905.858398
7793.299805
7526.584961
7683.191406
7573.223633
7701.483398
7700.338867
7645.205566
7517.783203
7781.200684
7560.132324
7460.261230
7599.603027
7756.552734
7548.510742
7648.599121
7669.228516
7911.568359
7649.032715
7640.595703
7778.847656
7519.143066
7401.157227
7973.033691
7626.066406
7591.861816
8047.025391
7680.806641
7799.782715
7679.935547
7527.929199
7835.547363
7590.835938
8241.155273
7492.429199
8119.188965
7686.405762
7503.672852
7807.958008
7622.989258
7588.937500
7913.943359
7594.141602
7645.008301
8027.646973
7511.051270
7851.690430
7954.495605
7675.780273
7584.215820
7645.598145
7799.514160
7729.366699
7762.421387
7817.417480
8167.784180
7871.280762
7936.020996
7753.655273
7794.625000
7602.008789
7741.614746
8046.534180
7676.583008
7772.696777
7732.822266
7558.956543
7622.758789
7844.729980
7807.866699
7763.597656
7688.674805
7725.493164
7849.295898
7692.932129
7792.937500
7476.973633
7282.552246
7645.686523
7734.700195
7444.577148
7803.723145
7574.291016
7760.474609
7886.141602
7584.032227
7714.199219
7717.296875
7809.438965
7829.453125
7546.332520
7401.806641
7732.111816
7964.844727
7624.421875
7660.329590
7985.098633
7801.084961
7856.544434
7574.212402
7547.632324
7950.295898
7524.295410
7900.342773
7746.823730
7632.716309
7653.170898
7649.026855
7938.916992
7593.727539
7551.144043
7792.846191
7750.403320
7821.311523
7720.165527
7806.851562
7991.737793
7664.793945
7643.477051
7611.521973
7893.984863
7426.556152
7885.519043
7645.534668
7696.995605
7599.932129
7361.117676
7506.193359
7500.795410
7578.129883
7597.663574
7890.393066
7937.353027
7854.889648
7683.769043
7824.135254
7436.109375
7970.076660
7657.057129
7844.380859
7563.074219
7742.693359
7555.757324
7665.954590
8056.264160
7633.447754
7667.214355
7775.322266
7895.668945
7801.188965
7909.917969
7604.911621
8050.096191
7936.402832
7641.278320
7579.989746
7604.918457
7680.775879
7739.130371
7572.462891
7548.723633
7933.919434
7953.412109
7911.358398
7360.941406
7675.566406
7818.698730
7615.951172
7561.618652
7647.117676
7882.919434
7789.953613
7876.990234
7717.722168
7583.027832
7613.016113
7954.988770
7724.954102
7410.740723
7503.526855
7548.825684
7801.560547
7538.412109
7514.948242
7524.973633
7366.683594
7704.421387
7608.002441
7750.285156
7326.811523
7492.653320
7925.187012
7634.887207
7656.843262
7695.407227
7373.496094
7694.352539
7730.139160
7659.142578
7781.392090
7470.203125
7535.229492
7774.209473
7636.164551
7462.848633
7674.506836
7707.608887
7884.498047
7639.074707
7631.544434
7425.279785
7840.732422
7763.721680
7671.376465
7701.175293
7362.192871
7665.766602
7853.141113
7575.605957
7829.549316
7489.957520
7660.559082
7744.871094
7555.030762
7884.283691
7762.215820
8009.175781
7661.572754
7560.522461
7563.795898
7594.876953
7915.944824
7598.056641
7709.415039
7757.767578
7496.410645
7692.600586
7639.550781
7703.925781
7462.418457
7483.819336
7446.970215
7515.820801
7869.174805
7639.122559
7577.525879
7237.803223
7552.524414
7428.458008
7513.762207
7384.170898
7799.020996
7977.280762
7802.821777
7710.474121
7528.845215
7453.062012
7532.359863
7584.847168
7650.646973
7428.164062
7751.812012
7774.239258
7841.965820
7437.165039
7668.062500
7371.042480
7567.905273
7776.100586
7455.943848
7789.034180
7576.600586
7708.320312
7959.933105
7808.535645
7545.621094
7599.938965
7563.291992
7743.540527
7850.028320
7551.657715
7670.006836
7623.173340
7873.002930
7732.507812
7817.647461
7679.793945
7698.756836
8009.706055
7682.291504
7474.880859
7517.456055
7562.638184
7742.167480
7656.664551
7556.776367
7680.443848
7582.057129
7546.402832
7497.488281
7564.291504
7879.842773
7592.550293
7533.166992
7580.978516
7504.190918
7378.439941
7468.828613
7657.268555
7561.185059
7762.904297
7472.349609
7990.900879
7718.631836
7939.137207
7851.971680
7608.221191
7603.895508
7847.576660
7750.428223
7827.592773
7845.618164
7775.938965
7782.308105
7764.647461
7618.957031
7803.492676
7813.096680
7696.537109
7577.331055
7826.940430
7893.382324
8161.228516
7562.235840
7548.541016
7579.205078
7747.346680
8043.151367
7550.284180
7650.780762
7715.705566
7575.285645
7634.936035
7857.104980
7857.853027
7500.711914
7435.814453
7337.239258
7822.783691
7948.207520
7711.394043
7830.004395
7835.405762
7664.115723
7752.084473
7856.874512
7746.620117
7856.365234
7854.077148
7929.715820
7702.219727
7675.212891
7719.308105
7690.451172
7847.052246
7556.740234
7837.513672
7923.811035
7557.633789
7532.969727
7860.156738
7682.457520
7386.934082
7651.718262
7734.770508
7746.615723
7749.674316
7620.179688
7602.974121
8028.023438
8019.566895
7620.032227
7741.214844
7903.540039
7726.621582
7582.449707
7854.468750
7720.823242
7535.699219
7428.852051
7769.514160
7559.078613
7673.709473
7579.557129
7457.026367
7914.555176
7682.041504
7512.534668
7679.402832
7573.055664
7776.720703
7762.952148
7407.066895
7605.566895
7571.436523
7610.416016
7941.228516
7762.765137
7723.012207
7520.954102
7591.012207
7644.450195
7739.625000
7431.486328
7878.160156
7899.318359
7825.152832
7437.444824
7802.562500
7681.568848
7555.460938
7710.593750
7463.875977
7616.681152
7420.363281
7657.054199
7835.205566
7944.458984
7676.690918
7624.916016
7553.759766
7795.748535
7506.085938
7822.981445
7609.790527
7897.641602
7533.436035
7481.996582
7573.961914
7377.143555
7646.226074
7455.020996
7720.337402
7485.144531
7664.523926
7620.597168
7513.200684
7678.250977
7535.957520
7920.430176
7605.039551
7811.970215
7790.809570
7757.975098
7686.124023
7421.340332
7596.474609
7745.780273
7279.454102
7610.218750
7606.303223
7536.303711
7468.889160
7726.541504
7406.604004
7885.152344
7597.850098
7710.460449
7846.558105
```
