## Supplementary material for "Functional connectivity across the human subcortical auditory system using an autoregressive matrix-Gaussian copula graphical model approach with partial correlations": Code: roi-06_mean_ts.txt

```
8044.168457
8046.362305
7897.868164
8002.942383
7879.465820
8164.202148
8010.656250
7904.004395
8179.565430
7743.389160
7593.133301
7958.030762
7806.016602
7885.129883
7544.800781
8087.326172
7812.972656
7756.330078
8072.996094
7881.305664
7797.507324
8042.678223
7653.599609
8171.698730
7824.199707
7774.850098
7802.124023
7833.921387
7803.667969
7791.153320
7615.793945
7824.482910
7730.359863
7808.967285
7927.638672
7938.254395
7910.025391
7998.350586
7735.150391
7740.979004
7855.738770
7812.509277
7876.757812
7789.247070
7982.454590
7519.908691
7905.209961
7792.191406
7729.227539
7837.408691
7538.110840
7609.991211
7999.272461
7583.623047
7547.080078
7771.417969
7420.726562
7571.908691
8067.130859
7683.116211
7624.053711
7890.333984
7501.469727
7750.271973
7848.819336
7634.814453
7461.317871
7706.277344
7286.772461
7357.888672
7744.127441
7535.530762
7543.633301
7778.952148
7365.566406
7698.558105
7382.464844
7595.241699
7741.497070
7540.273926
7364.126465
7695.440430
7739.576172
7587.021484
7439.753906
7744.991211
7451.329590
7807.037598
7869.519531
7364.458008
7717.230469
7699.351562
7617.820312
7674.713867
7921.213867
7738.281250
7720.545410
7467.252441
7247.632812
7882.152832
7606.832031
7694.526855
7653.945312
7674.715820
7795.274902
7584.804688
7594.735352
7994.550781
7567.460938
7516.872070
7796.116211
7697.934082
7718.418945
7734.926758
7598.206543
7957.834473
7477.890625
7738.454102
7763.934082
7730.793945
7730.445801
7808.404297
7726.591309
7771.626953
7351.054688
7696.381348
7929.697266
7769.135742
7739.433105
7552.418945
7673.934570
7581.195312
7527.322754
7696.398438
7784.840332
7620.041504
7626.098633
7852.338867
7692.580566
7467.530273
7828.482422
7616.566406
7456.573730
7527.175781
7452.520996
7484.741211
7625.479492
7495.133789
7309.763672
7454.350098
7310.209961
7765.091797
7259.584961
7624.968262
7797.585938
7669.929688
7649.652832
7588.329102
7612.661133
7495.648438
7740.743164
7632.136719
7627.031250
7802.501953
7670.221680
7476.356934
7781.985840
7796.262695
7439.434570
7908.934082
7489.738281
7545.671875
7464.777832
7651.172852
7498.918945
7436.038086
7655.207031
7797.027344
7520.820312
7891.406250
7541.207031
7545.319824
7521.301758
7511.436523
7596.838867
7564.478516
7931.305664
7682.568848
7708.671387
7663.451172
7498.238770
7588.802246
7451.534668
7653.497070
7427.786621
7671.446777
7369.703613
7481.152832
7638.024902
7427.795898
7349.358398
7434.104004
7665.483398
7421.248535
7648.658691
7236.334961
7581.954102
7650.038086
7796.679688
7530.326172
7379.746094
7494.982422
7830.695312
7457.201172
7525.290039
7582.209473
7328.830078
7493.796387
7426.777832
7285.280762
7587.026855
7697.219727
7607.349609
7743.529297
7710.871582
7464.785645
7369.940430
7446.513184
7519.736816
7277.389648
7228.986328
7588.265137
7254.604492
7579.506836
7420.653809
7410.496094
7363.456543
7469.784180
7457.150879
7362.593750
7357.593750
7403.441895
7451.914062
7188.862793
7289.508789
7602.887207
7167.291504
7472.000000
7376.391113
7238.378418
7482.333008
7504.347168
7286.595703
7448.402344
7244.221680
7532.569336
7320.008789
7524.401367
7476.748535
7559.146484
7451.248535
7453.066406
7336.345703
7356.762695
7400.877441
7302.857422
7387.301758
7682.013672
7327.995605
7420.478516
7279.688477
7224.341797
7468.735352
7342.636230
7571.571289
7434.896484
7395.992188
7354.379883
7437.338867
7384.940430
7419.182617
7210.452637
7410.554199
7125.957031
7418.623047
7178.345703
7271.530762
7305.588867
7224.920898
7156.537109
7249.249023
7154.252441
7318.866211
7058.986328
7015.765625
7283.866211
7265.512695
7087.645020
7335.789551
7181.537109
7390.840820
7214.225098
7331.223633
7251.972168
7097.121582
7133.590820
7140.280762
7132.205566
7085.440918
7232.797363
7116.013672
7131.882812
7294.992676
7416.080078
7240.639648
7337.862305
6939.075195
6963.667969
7232.549316
7014.970703
7500.978516
7489.043457
7164.495117
7090.288574
7152.019043
7200.513672
7484.145020
7167.213867
7327.146484
7380.571289
7194.512207
7351.906250
7233.631836
7401.954102
7463.815918
7319.465820
7452.345703
7256.896973
7275.589844
7399.884277
7606.872559
7375.221680
7535.604004
7302.365234
7507.009766
7365.284180
7345.914551
7432.585938
7639.166992
7230.964844
7396.606445
7508.894531
7328.047852
7095.723145
7283.728027
7474.125488
7414.958984
7268.367676
7454.237305
7470.731445
7241.534180
7424.053711
7470.345703
7362.618652
7360.344238
7281.342773
7122.815918
7524.614746
7135.435547
7347.632324
7429.429688
7369.271973
7212.877441
7245.675781
7214.059570
7257.139648
7496.647461
7350.402344
6976.152344
7313.033203
7335.137695
7261.286621
7266.723633
7110.330078
7499.017578
7159.252441
7327.200195
7402.754395
7422.881836
7343.432129
7507.619629
7561.667480
7337.143555
7282.317871
7274.618164
7211.035645
7593.240234
7433.582031
7432.776367
7255.219238
7574.218262
7421.904785
7382.044922
7403.882812
7490.358887
7526.684082
7333.166992
7262.909668
7432.755859
7396.948242
7479.095703
7391.254883
7462.956055
7627.191895
7293.173828
7066.890137
7323.135254
7546.657715
7570.290527
7153.407715
7302.855469
7294.833984
7192.219238
7494.723145
7307.298828
7344.293945
7300.757812
7377.607422
7359.598633
7461.106445
7345.458008
7056.424316
7545.640137
7297.559570
7323.587891
7429.064453
7352.975586
7529.775391
7607.315918
7332.568359
7364.280273
7360.240234
7343.501953
7349.087891
7385.695312
7259.501465
7284.763184
7388.337402
7403.983398
7414.077148
7194.382812
7324.898926
8051.623047
7241.030762
8358.739258
8076.553223
8226.382812
7648.455566
7676.862305
7670.402344
7367.593262
7483.515137
7838.747070
7836.194824
8450.827148
8093.230469
7929.018555
7577.671875
7755.510742
7579.489258
7456.247559
7456.544922
7528.256836
7432.723145
7479.428223
7307.936523
7049.003906
7355.271484
7358.643066
7240.446777
7512.434082
7353.691895
7463.380859
7192.223145
6960.550293
7291.169434
7399.443848
7400.185059
7412.408203
7001.395996
7226.103516
7456.536133
7088.488281
7406.491211
7425.540039
7146.478516
7166.849121
7356.982422
7134.409180
7346.566406
7164.934570
7103.984375
7155.045410
7001.306641
7560.850586
7311.515137
7255.032227
7389.200195
7548.826660
7021.772461
7310.041992
7169.142090
7238.463867
7604.527344
7152.224121
7425.269531
7218.617188
7049.522461
7527.832031
7489.942383
7237.325195
7515.233398
7577.826172
7175.344727
7404.531738
7141.889648
7208.652344
7421.768555
7421.596680
7495.348145
7265.442871
7188.403320
7454.507324
7454.194824
7228.141113
7152.988770
7079.787109
7364.252930
7522.076660
6902.974609
7397.625000
7440.622070
7390.797852
7355.209961
7287.686523
7302.566406
7477.843750
7572.091797
7432.391602
7480.687988
7141.511719
7422.409180
7379.164551
7206.311035
7378.944336
7240.337402
7018.860352
7242.103516
7124.979492
7153.067383
7415.953125
7235.938477
7701.120117
7208.568848
7362.528809
7594.066406
7348.029297
7084.072754
7334.163086
7324.771484
7284.235840
7475.674805
7056.425293
7189.097168
7320.097656
7300.909180
7344.549316
7275.871582
7441.815918
7500.048340
7329.961914
7254.074219
7848.924805
7298.290039
7544.653320
7271.858887
7295.675293
7245.866211
7501.637695
7010.714844
7405.609375
7485.728027
7266.632324
7474.639160
7074.932617
7310.790039
7338.720703
7258.027344
7200.367676
7444.588867
7313.443359
7517.394531
7372.599121
7440.877930
7556.193848
7284.897461
7225.444336
7059.923340
7308.838867
7244.273438
7595.422363
7332.931641
7412.661621
7338.885254
7464.747070
7536.081543
7205.936035
7148.049805
7424.072266
6999.611328
7585.375488
7463.872559
7379.849121
7484.049316
7179.008301
7290.650391
7545.702637
7161.683594
7392.049316
7374.705078
7267.196289
7396.503906
7413.928711
7201.362305
7490.794922
7234.650391
7293.803223
7253.714355
7082.017578
7266.154297
7443.980957
7397.628418
7178.887695
7469.545410
7493.038086
7317.286133
7526.391602
7452.379883
7361.169434
7349.623047
7398.124023
7093.394043
7553.738281
7262.753418
7444.625977
7503.508789
7392.823730
7492.515625
7646.756836
7466.311523
7374.708008
7535.693359
7335.711426
7255.312012
7359.478027
7421.811523
7360.989746
7218.961914
7305.444824
7490.327148
7445.421875
7384.998535
7733.200195
7428.176758
7158.446777
7370.262695
7404.655762
7422.103027
7690.920898
7280.826172
7552.954102
7653.082031
7470.916992
8328.164062
8579.414062
8304.164062
8731.668945
8141.301758
8206.948242
8233.202148
8017.892090
7945.355469
7835.748535
7604.141602
7516.720215
7516.147949
7457.673828
7625.103516
7236.983887
7496.676270
7780.176758
7734.758789
7550.225586
7673.205078
7389.187500
7676.042480
7772.635742
7384.244141
7756.492676
7857.376953
7305.370117
7710.353027
7636.237793
7573.753906
7886.508789
7881.877930
7561.694824
7763.260254
7548.688477
7693.492188
7639.130371
7431.673828
7826.149414
7704.726562
7503.775391
7389.177246
7829.762695
7386.341309
7719.350586
7606.762207
7735.493652
7644.285156
7543.658203
7928.455078
7961.103027
7595.340820
7665.184570
7794.118164
7461.542969
7760.085938
7970.618164
7555.793457
7590.580566
7724.633789
7924.985352
7764.477539
7642.057129
7686.426758
7628.079102
7659.069336
7608.368652
7529.534668
7931.930664
7638.137207
7667.832031
7698.389648
7611.540039
7728.555664
7741.581055
7476.154297
7692.225586
7791.800781
7579.766113
7638.118164
7859.196777
7619.416016
7516.921875
7926.456055
7430.621582
7697.818359
7545.785645
7702.140137
7787.834473
7812.444336
7817.373047
7741.569824
7633.864258
7658.917969
7979.433594
7902.648438
7644.564941
7562.770508
7737.378906
7816.916016
7651.794434
7862.672852
7582.667969
7573.046387
7571.551758
7845.430176
7802.510254
7677.217773
7586.021484
7497.421875
7982.703125
7478.965820
7603.742676
7662.273438
7280.331543
7604.827148
7854.975586
7810.645020
7640.200684
7671.324707
7825.383789
7465.823242
7567.953125
7923.454590
7467.077148
7810.553223
7901.110840
7877.026855
7795.874512
7681.299805
7719.542969
7722.436523
7831.628418
7826.138184
7688.636719
7762.393555
7770.604004
7708.171387
7926.063477
7829.390137
7716.116211
7659.519043
7590.612305
7741.798828
7637.395508
7708.037109
7802.405762
7846.546875
7745.020508
7766.858398
7712.795898
7712.474121
7987.071777
7617.497559
7800.224609
7973.621582
7644.524414
7775.938477
7743.815430
7900.291016
7773.553711
7922.875000
7480.564453
7760.222168
7801.226074
7596.863770
7802.285156
7738.931641
7667.981445
7802.895508
7621.747559
7971.996094
7682.437988
7714.916016
7953.525391
7817.219727
8063.024414
7660.714844
7716.488770
8048.134766
7771.490234
7464.953125
7758.197266
7896.502930
7701.837402
7742.084473
7757.477539
7807.837891
7814.255859
7812.166504
7722.436035
7710.376953
7894.989746
7763.839844
7914.854004
7715.165039
7764.750977
7588.963867
7700.886230
7554.946777
7849.879395
7908.389648
7543.717285
7950.171387
7870.897461
7870.045898
7781.010742
7516.908203
7924.724609
7681.257324
7485.882324
7869.478027
7463.552734
7825.103516
7945.997070
7656.651367
```
