## Supplementary material for "Functional connectivity across the human subcortical auditory system using an autoregressive matrix-Gaussian copula graphical model approach with partial correlations": Code: roi-07_mean_ts.txt

```
8663.035156
8634.953125
8635.767578
8569.574219
8552.953125
8612.546875
8574.280273
8438.327148
8537.679688
8653.504883
8828.627930
8490.467773
8438.365234
8498.560547
8525.683594
8630.152344
8690.868164
8607.340820
8504.786133
8390.456055
8603.999023
8786.230469
8476.749023
8606.047852
8482.837891
8476.813477
8598.472656
8681.813477
8658.166992
8644.483398
8415.440430
8480.909180
8539.697266
8512.145508
8403.150391
8599.316406
8739.699219
8617.202148
8383.357422
8401.905273
8450.984375
8682.945312
8568.277344
8421.568359
8663.738281
8579.041992
8453.633789
8404.393555
8491.449219
8385.686523
8622.396484
8310.052734
8600.625977
8525.920898
8320.299805
8300.527344
8325.311523
8462.365234
8402.780273
8719.465820
8454.613281
8372.477539
8552.240234
8372.360352
8360.668945
8483.081055
8225.194336
8438.416016
8390.334961
8289.170898
8332.354492
8428.315430
8351.153320
8422.950195
8481.763672
8338.683594
8325.792969
8254.493164
8348.574219
8488.383789
8285.925781
8316.207031
8444.244141
8440.152344
8265.558594
8503.207031
8301.750000
8405.342773
8267.608398
8191.179199
8341.789062
8364.749023
8311.485352
8545.108398
8486.667969
8293.372070
8374.201172
8380.978516
8335.734375
8334.170898
8447.100586
8371.999023
8387.159180
8231.037109
8302.199219
8674.341797
8132.268555
8463.087891
8403.493164
8457.652344
8337.696289
8264.782227
8441.386719
8611.699219
8388.797852
8231.541016
8497.184570
8120.436035
8376.349609
8492.049805
8342.730469
8345.196289
8344.420898
8378.303711
8154.333008
8341.342773
8080.504883
8325.277344
8411.294922
8388.221680
8337.306641
8270.321289
8424.805664
8253.074219
8370.455078
8506.988281
8304.214844
8222.071289
8304.096680
8401.277344
8165.509277
8352.774414
8352.688477
8298.824219
8362.839844
8313.375977
8318.898438
8440.891602
8262.675781
8291.893555
8240.875977
8513.305664
8493.568359
8197.832031
8313.850586
8231.472656
8427.029297
8134.885742
8442.946289
8200.602539
8345.295898
8348.084961
8109.481445
8550.147461
8342.773438
8460.291992
8488.813477
8395.165039
8441.782227
8052.463867
8253.064453
8463.514648
8465.516602
8436.274414
8471.663086
8295.884766
8197.718750
8420.213867
8312.795898
8362.238281
8249.493164
8280.663086
8447.466797
8171.631348
8193.294922
8425.007812
8240.147461
8132.074707
8439.869141
8201.161133
8300.703125
8243.784180
8330.353516
8263.987305
8351.722656
8258.149414
8196.313477
8223.999023
8070.349609
8269.621094
8132.443848
8222.168945
8273.826172
8205.822266
8464.949219
8312.591797
8379.603516
8160.621582
8168.706055
8202.028320
8278.117188
8215.125977
8364.327148
8365.522461
8387.222656
8234.716797
8253.079102
8375.727539
8369.625977
8083.756348
8335.313477
8192.032227
8267.506836
8229.093750
8105.257324
8274.541016
8406.376953
8273.761719
8271.196289
8406.749023
8081.632812
8118.082520
8345.542969
8344.590820
8110.729980
8125.950195
8187.570312
8138.319824
8219.258789
8145.880859
8072.708984
8261.435547
8136.509277
8020.804199
8168.817383
8113.276367
8298.020508
8102.563965
8301.342773
8056.072266
8095.243652
8199.378906
8264.238281
8233.375977
8145.829590
8160.145020
8298.917969
8107.897949
8192.052734
8114.112305
8308.249023
8185.651367
8220.547852
8126.518555
8193.516602
8138.716797
8218.541992
8197.927734
8058.195801
8294.243164
8151.687988
8152.694824
8249.298828
8113.176758
8055.933105
8134.047363
8221.561523
8181.226562
8100.982422
7978.740234
8134.144043
8198.152344
8247.628906
8144.397949
7994.997070
8301.656250
8242.737305
8163.300293
8179.164062
8150.099609
8143.343750
8224.976562
8179.685547
8072.806641
8206.186523
8150.076660
8082.142090
8047.481445
8288.573242
8176.280762
7991.901855
7982.031738
8132.827637
8150.586426
7961.026367
8077.160645
8145.979980
8117.808105
7965.789551
8089.562012
8191.771973
8230.860352
8140.571777
8115.182617
8038.359863
8142.148926
8006.557617
8088.154785
8082.771973
8135.153320
8146.500488
8139.758301
7928.770020
8227.123047
8177.000000
8202.744141
8083.242676
8235.811523
8075.037598
7963.901367
8016.380859
8061.579590
8185.055176
8104.067383
8039.570801
8151.594238
8045.553223
8254.425781
8052.156250
8107.085938
8231.091797
8161.192383
8096.369141
8095.671875
8086.325195
8136.159668
7958.116699
8035.440430
8314.636719
8146.538574
8217.464844
8054.549805
8010.015137
7934.404785
8302.291992
7922.633301
8008.831055
8191.331055
8169.132324
8050.134766
8066.307617
8282.050781
8282.714844
7924.210938
8174.246582
8149.202637
8089.219238
8096.629395
8017.151367
8275.196289
8153.157715
7995.909180
8035.607422
7880.906250
7958.017090
8168.500000
7983.718750
8005.414062
7913.974609
8072.008301
7997.129395
7938.934082
8315.300781
7920.572266
7901.819824
8115.673340
7953.287109
8195.940430
8104.166016
7923.482422
8067.595703
8228.462891
7933.679199
8012.576660
8153.765137
8218.879883
8003.710938
7988.971680
8307.726562
8054.870117
8045.870605
7939.038574
7984.265137
8045.818848
8125.732910
8004.970215
8142.407715
7953.046387
8209.843750
7817.216797
7832.181152
8046.785645
8161.953125
8080.249512
7697.655762
8050.585449
8133.298340
7941.063965
7931.646973
7982.887207
8109.910645
7903.022949
8000.594238
8019.354492
8179.862305
8140.659180
7903.880859
7981.655762
8197.400391
7955.287598
8226.788086
8280.527344
7946.539551
7835.423828
7978.945312
8049.113770
7970.025391
7934.022949
8112.340820
8140.163574
8076.654785
8101.676758
8079.687500
7812.776367
8144.168457
7816.728516
7938.676758
7975.766113
7965.757812
7821.451660
8103.571777
8335.731445
7914.078125
8250.371094
8580.688477
8365.676758
8504.578125
8355.341797
8289.974609
8436.464844
8326.782227
8315.687500
8249.037109
7715.634766
8429.650391
8521.958008
8501.566406
8433.031250
8334.855469
8175.995117
8482.893555
8214.769531
8185.192383
8286.464844
8120.665527
8371.253906
8297.019531
8186.967285
8213.449219
8167.567383
8124.641113
8245.521484
8101.784668
8135.508301
8060.601074
8256.850586
8254.855469
8070.621582
8279.399414
8165.572266
8096.907715
8340.190430
8144.703613
8200.653320
8069.711426
8177.758301
8111.497070
8293.032227
8117.912109
8201.888672
8121.291016
8152.242188
8162.651367
7970.595703
8142.858887
8232.510742
8142.342285
8162.712891
8095.573242
8115.002930
8005.648438
8160.647949
8093.453125
8162.420410
8104.727051
8217.350586
8268.493164
8155.912109
8129.920410
8190.830078
8028.808105
8254.792969
8119.572266
8028.212402
8059.490234
8298.393555
8233.835938
8284.857422
8277.373047
8043.718750
8141.840820
8098.962402
8238.655273
8284.771484
8270.166992
8192.171875
8132.023438
8206.338867
8278.585938
8277.965820
8322.879883
8187.353027
8348.219727
8160.007812
8253.757812
8159.648926
8253.193359
8208.614258
8149.773438
8264.281250
8116.704590
8069.842285
8165.260742
8259.204102
8057.287598
8273.665039
8117.117676
8102.263672
8037.917480
8152.352051
8266.363281
8174.890625
8088.412598
8211.954102
8094.752930
8213.067383
8279.774414
8172.723633
8213.286133
8273.233398
8218.054688
8152.782715
8145.657715
8276.603516
8113.331055
8240.285156
8160.869141
8210.534180
8109.273438
8253.782227
8131.023438
8228.313477
8304.674805
8280.579102
8091.731445
8095.436035
8275.722656
8091.953125
8084.214355
8263.600586
8222.279297
8133.465820
8057.938965
8188.380859
8225.504883
8131.327637
8134.791016
8193.534180
8168.111328
8264.131836
8065.936035
8206.497070
8229.677734
8136.328125
8179.548828
8182.659180
8300.792969
8211.081055
8048.933105
8108.133301
8198.920898
8166.109375
8077.015625
8114.727051
8038.447266
8188.168457
8092.105957
8026.937500
8090.562500
8115.261230
8148.976074
8154.039551
8171.333984
8134.789551
8123.871582
8337.980469
8042.975098
7944.067383
8080.591797
8092.369141
8234.589844
8088.621582
8176.098145
8117.708008
8259.027344
8183.654785
8252.928711
7932.525391
8105.695312
8135.297363
8069.904297
8148.154785
8223.204102
8086.152832
8084.965332
8083.843750
8260.430664
8213.281250
8249.855469
8102.941895
8256.200195
8279.354492
8305.006836
8131.582520
8295.808594
8326.547852
7948.435547
8216.688477
8188.605957
8379.797852
8269.147461
8281.029297
8241.516602
8222.069336
8312.384766
8282.946289
8146.123047
8391.637695
8208.927734
8270.202148
8239.702148
8213.092773
8140.915527
8304.533203
8149.659180
8123.356445
8226.755859
8138.962891
8259.363281
8237.595703
8115.837402
8373.605469
8326.009766
8029.848145
8120.111328
8396.155273
8352.752930
8556.524414
8461.647461
8575.706055
8475.803711
8231.628906
8338.283203
8232.324219
8173.348145
8202.225586
8215.610352
8188.761230
8269.121094
8303.930664
8058.338867
8148.145020
8291.277344
8262.146484
8395.461914
8245.245117
8182.470215
8143.988770
8238.387695
8478.765625
8478.704102
8129.103027
8245.051758
8153.979980
8481.461914
8342.480469
8141.583008
8521.389648
8181.032715
8299.324219
8300.246094
8437.264648
8414.100586
8513.570312
8252.706055
8459.678711
8552.993164
8361.892578
8301.192383
8368.115234
8307.181641
8403.683594
8430.257812
8284.017578
8331.069336
8416.787109
8329.075195
8458.637695
8214.332031
8376.227539
8538.589844
8458.165039
8316.155273
8421.993164
8269.152344
8302.285156
8379.070312
8351.712891
8260.884766
8303.513672
8445.685547
8310.815430
8470.092773
8632.719727
8441.783203
8421.227539
8159.404785
8272.169922
8420.090820
8503.850586
8315.188477
8360.675781
8383.079102
8280.139648
8454.250977
8415.797852
8312.605469
8310.334961
8398.336914
8312.816406
8297.958008
8338.847656
8303.714844
8345.769531
8488.574219
8377.764648
8341.666016
8140.021484
8351.691406
8621.319336
8248.801758
8442.412109
8478.081055
8289.913086
8280.189453
8405.261719
8328.920898
8317.488281
8431.969727
8334.422852
8413.657227
8263.994141
8274.761719
8197.621094
8308.741211
8359.612305
8303.586914
8221.440430
8354.807617
8375.665039
8372.548828
8492.764648
8408.342773
8342.067383
8445.702148
8300.875977
8220.292969
8466.761719
8417.550781
8390.052734
8286.557617
8334.127930
8255.273438
8430.255859
8403.012695
8476.219727
8424.427734
8378.475586
8424.965820
8498.147461
8371.329102
8426.259766
8373.386719
8538.291992
8319.379883
8268.356445
8341.693359
8492.250977
8275.522461
8265.500977
8385.105469
8397.938477
8265.943359
8432.483398
8175.386230
8361.848633
8407.890625
8412.278320
8280.577148
8414.316406
8404.018555
8355.044922
8315.375977
8504.398438
8434.334961
8440.053711
8404.471680
8343.778320
8306.378906
8311.855469
8432.959961
8221.565430
8294.451172
8294.508789
8330.159180
8396.928711
8343.118164
8216.212891
8466.188477
8289.047852
8435.741211
8210.006836
8376.516602
8345.105469
8366.776367
8150.861328
8404.424805
8355.152344
8310.626953
8329.507812
8298.438477
8365.903320
8402.628906
8191.797363
8342.508789
8569.417969
8302.665039
8295.894531
8498.082031
8269.204102
8394.180664
8291.768555
8345.947266
8371.708008
8272.640625
8286.614258
8430.071289
8267.124023
8547.646484
8387.780273
8268.252930
8264.211914
8240.444336
8250.813477
8071.401367
8212.052734
8210.429688
8446.829102
8328.071289
8190.772949
```
