## Supplementary material for "Functional connectivity across the human subcortical auditory system using an autoregressive matrix-Gaussian copula graphical model approach with partial correlations": Code: roi-08_mean_ts.txt

```
10184.360352
10104.284180
9985.150391
9982.572266
10094.864258
9849.070312
10018.928711
9937.429688
9881.262695
9918.058594
10005.902344
9784.649414
10051.768555
9902.354492
10149.856445
9911.946289
9935.316406
9969.437500
9833.498047
9884.677734
9893.907227
9888.666992
10157.833008
9837.262695
10026.127930
9968.158203
9916.663086
9896.137695
9958.367188
9784.678711
9887.205078
9867.047852
9906.481445
10184.747070
9905.191406
9881.468750
9936.041992
9972.329102
9852.232422
10104.715820
9988.165039
9892.886719
9885.537109
9929.850586
9819.730469
9981.464844
9858.083008
9805.814453
9970.500000
9901.087891
9877.715820
9967.204102
9812.434570
9984.577148
9916.017578
9859.586914
10085.333008
10046.750977
9948.499023
9884.408203
9945.880859
9897.916016
9934.667969
9967.985352
9851.568359
9890.246094
9948.929688
9771.896484
9838.834961
9881.693359
9805.218750
9863.906250
9930.042969
9902.461914
9861.013672
9750.746094
9786.650391
10066.914062
9846.318359
9809.530273
9987.383789
9817.310547
9866.568359
9738.329102
9879.212891
9898.944336
9843.540039
9811.645508
9844.403320
9960.108398
9861.019531
9785.100586
9973.202148
9845.934570
9857.948242
9997.452148
9709.621094
9929.365234
9743.220703
9818.905273
9928.652344
9875.431641
9848.553711
9956.368164
9875.066406
9764.782227
9912.464844
9905.422852
9782.947266
9949.925781
9742.759766
9986.875977
9761.481445
9788.089844
9896.601562
9836.742188
9903.531250
9890.471680
9892.815430
9910.045898
9811.216797
9942.737305
9907.479492
9793.785156
9936.829102
9787.547852
9830.342773
9877.575195
9840.010742
9846.561523
9777.300781
9914.189453
9884.543945
9809.621094
9807.730469
9789.358398
9833.777344
9842.429688
9863.659180
9887.717773
9904.863281
9647.365234
9853.835938
9733.835938
9688.090820
9837.477539
9726.652344
9730.594727
9973.874023
9768.781250
9884.029297
9813.751953
9768.775391
9932.906250
9684.262695
9796.163086
9931.039062
9900.309570
9760.994141
9879.311523
9664.903320
9806.056641
9935.891602
9730.387695
9855.880859
9900.371094
9671.235352
9724.939453
9891.846680
9753.278320
9781.519531
9706.095703
9850.935547
9822.324219
9795.518555
9873.857422
9803.354492
9667.080078
9938.511719
9707.746094
9688.428711
9929.861328
9727.716797
9933.153320
9785.399414
9777.119141
9878.947266
9839.659180
9642.055664
9682.948242
9773.580078
9745.719727
9834.916992
9739.516602
9743.454102
9894.930664
9803.799805
9637.985352
9749.763672
9690.617188
9789.492188
9709.006836
9767.126953
9933.354492
9748.345703
9896.271484
9773.415039
9759.893555
9755.982422
9816.438477
9745.406250
9923.085938
9754.094727
9723.975586
9709.322266
9756.341797
9717.940430
9753.363281
9753.681641
9827.197266
9832.153320
9728.414062
9884.487305
9760.869141
9659.665039
9725.672852
9733.030273
9770.458984
9813.883789
9588.502930
9853.710938
9708.917969
9803.970703
9784.502930
9678.790039
9824.843750
9742.291992
9732.440430
9896.141602
9773.738281
9717.991211
9779.811523
9721.285156
9887.900391
9769.596680
9659.290039
9806.501953
9740.475586
9835.308594
9808.187500
9817.426758
9626.992188
9840.570312
9689.951172
9815.528320
9743.836914
9793.294922
9765.138672
9773.273438
9630.089844
9797.382812
9766.028320
9819.173828
9702.660156
9755.686523
9836.069336
9830.601562
9641.308594
9767.147461
9733.084961
9805.839844
9810.363281
9728.316406
9902.216797
9696.606445
9654.780273
9840.138672
9778.049805
9785.470703
9779.658203
9678.271484
9899.789062
9823.261719
9837.892578
9835.166992
9786.483398
9788.816406
9783.300781
9827.654297
9916.625977
9727.095703
9963.183594
9875.511719
9749.757812
9824.440430
9734.487305
9621.649414
9854.462891
9861.199219
9645.496094
9701.458008
9790.800781
9828.249023
9656.016602
9738.644531
9849.031250
9770.673828
9801.158203
9854.556641
9783.125000
9796.221680
9737.224609
9821.412109
9750.706055
9866.363281
9819.385742
9711.760742
9789.251953
9772.327148
9633.523438
9842.541016
9619.435547
9792.178711
9771.800781
9735.499023
9756.726562
9763.768555
9766.798828
9755.784180
9681.364258
9768.508789
9679.700195
9682.302734
9944.957031
9697.422852
9795.918945
9737.162109
9733.861328
9792.153320
9685.958008
9693.782227
9876.042969
9562.540039
9759.781250
9748.847656
9778.355469
9751.333008
9719.350586
9629.085938
9664.812500
9774.282227
9801.985352
9801.577148
9701.983398
9719.947266
9669.627930
9759.206055
9681.675781
9759.994141
9733.049805
9730.149414
9825.753906
9674.164062
9738.404297
9835.952148
9662.376953
9805.628906
9785.344727
9717.537109
9694.261719
9813.590820
9711.916992
9769.751953
9724.170898
9721.618164
9717.642578
9727.166992
9661.041016
9655.981445
9595.655273
9566.381836
9756.503906
9679.937500
9721.303711
9725.131836
9825.441406
9714.897461
9903.628906
9565.649414
9771.093750
9643.772461
9741.789062
9746.893555
9539.143555
9769.493164
9823.448242
9699.143555
9888.639648
9793.365234
9715.383789
9770.157227
9686.962891
9711.885742
9846.498047
9624.111328
9720.218750
9775.506836
9758.107422
9835.081055
9659.642578
9811.486328
9710.322266
9731.757812
9693.454102
9770.048828
9758.086914
9659.447266
9653.689453
9811.341797
9674.369141
9663.824219
9700.774414
9822.478516
9764.715820
9845.141602
9668.702148
9759.612305
9625.672852
9637.079102
9800.006836
9715.343750
9609.782227
9796.949219
9619.721680
9786.809570
9684.241211
9736.237305
9679.582031
9821.125000
9615.990234
9812.486328
9681.164062
9729.306641
9754.760742
9674.398438
9683.387695
9796.958984
9720.874023
9773.570312
9720.667969
9742.099609
9697.733398
9621.311523
9743.580078
9856.435547
9805.827148
9624.623047
9707.246094
9751.196289
9727.149414
9765.595703
9756.454102
9790.280273
9873.083984
9987.471680
9935.238281
10028.708008
9851.499023
9954.508789
9806.000000
9869.439453
9910.499023
9805.978516
9779.518555
9926.887695
9913.844727
9840.965820
9862.835938
9886.330078
9808.700195
9896.084961
9699.324219
9966.814453
9812.133789
9875.795898
9863.199219
9728.976562
9755.656250
9666.927734
9700.720703
10025.441406
9796.778320
9833.271484
9766.781250
9693.180664
9879.252930
9901.501953
9750.928711
9784.602539
9849.283203
9807.446289
9830.701172
9705.242188
9851.119141
9796.573242
9675.902344
9837.920898
9785.666016
9689.991211
9841.643555
9742.362305
9700.462891
9910.534180
9724.822266
9716.912109
9839.374023
9893.560547
9812.801758
9902.720703
9855.549805
9840.874023
9802.386719
9677.279297
9789.326172
9784.797852
9916.466797
9860.089844
9717.405273
9779.099609
9948.165039
9755.750000
9826.409180
9766.564453
9667.647461
9987.305664
9877.529297
9896.186523
9862.509766
9887.290039
9843.610352
9877.378906
9803.455078
9905.497070
9850.239258
9809.933594
9762.118164
9842.049805
9754.258789
9859.625977
9905.884766
9780.224609
9891.714844
9786.886719
9755.888672
9862.143555
9709.181641
9863.706055
9796.705078
9719.180664
9754.784180
9740.884766
9876.306641
9807.923828
9701.532227
9892.905273
9894.212891
9820.018555
9695.583008
9965.680664
9766.915039
9955.565430
9762.550781
9968.824219
9720.219727
9875.175781
9901.793945
9939.767578
9713.880859
9862.311523
9810.912109
9687.933594
9991.967773
9830.481445
9805.020508
9764.218750
9935.206055
9743.368164
9933.633789
9735.993164
9912.193359
9786.240234
9672.185547
9891.998047
9723.954102
9790.139648
9943.789062
9785.688477
9645.090820
9900.997070
9852.623047
9814.777344
9875.675781
9729.865234
9850.202148
9802.940430
9743.215820
9925.670898
9743.582031
9832.444336
9931.948242
9808.362305
9856.298828
9788.435547
9833.675781
9820.116211
9739.657227
9846.800781
9901.770508
9789.163086
9887.574219
9750.083008
9769.818359
9816.658203
9811.655273
9813.955078
9890.460938
9853.301758
9816.728516
9812.755859
9763.669922
9913.486328
9749.556641
9854.172852
9865.163086
9793.697266
9839.059570
9946.691406
9903.543945
9749.575195
9923.847656
9819.637695
9752.467773
9858.250977
9846.380859
9794.218750
9829.000977
9751.750000
9853.803711
9850.726562
9830.384766
9718.925781
9901.676758
9731.087891
9844.152344
9930.501953
9787.031250
9683.732422
9874.426758
9777.571289
9724.476562
9976.044922
9758.491211
9908.658203
9943.113281
9891.150391
9775.227539
9876.227539
9919.940430
9824.298828
9922.050781
9771.857422
9871.532227
9687.919922
9746.492188
9896.382812
9849.282227
9891.648438
9862.308594
9812.841797
9857.201172
9903.858398
9756.371094
9948.224609
10299.751953
10436.207031
9977.178711
9868.077148
9915.019531
10085.022461
9961.457031
10081.117188
9776.116211
9891.747070
9739.759766
9795.539062
9755.130859
9829.441406
9748.312500
9774.959961
9894.215820
9762.138672
9834.389648
9877.947266
9771.197266
9889.478516
9866.707031
9721.920898
9875.209961
9843.931641
9756.974609
9892.951172
9886.044922
9825.777344
9848.134766
9889.748047
9894.065430
9980.280273
9890.743164
9924.931641
9827.369141
9984.857422
9929.751953
9879.907227
9842.534180
9849.063477
9927.915039
9819.705078
9901.601562
9752.946289
9898.642578
9865.839844
9925.089844
9796.117188
9879.309570
9933.582031
9872.581055
9862.592773
9702.923828
9979.832031
9930.458008
9893.471680
10044.975586
9763.148438
10007.409180
10018.837891
9894.252930
9896.076172
9908.787109
9949.238281
9884.150391
9864.297852
9884.977539
10015.833008
9954.985352
9785.810547
9979.346680
9951.336914
9887.114258
10084.712891
9998.474609
9927.060547
9928.806641
9946.159180
9980.743164
9822.058594
9833.316406
10117.101562
9809.070312
9905.946289
9936.769531
9996.956055
9950.305664
9927.823242
10064.958008
9894.077148
9994.636719
9824.481445
9904.601562
9898.608398
9976.148438
9921.382812
9941.739258
10016.750000
9989.847656
10016.906250
9962.902344
10037.938477
9882.079102
10063.257812
9963.862305
9916.176758
9914.314453
9998.976562
10034.718750
9841.881836
10090.511719
9854.885742
10016.769531
10046.568359
10057.553711
9902.624023
10113.882812
9884.479492
9919.458984
10020.472656
9965.617188
10159.386719
9982.205078
9971.075195
9946.052734
9958.047852
10014.222656
9977.115234
9943.798828
10007.855469
9939.475586
9995.110352
9874.941406
9928.291992
9931.762695
10054.257812
9983.477539
9862.770508
9979.895508
10031.094727
10004.356445
9990.737305
9937.100586
10081.662109
10010.833008
10049.833984
10011.779297
9942.886719
10037.792969
9865.961914
10085.231445
9895.622070
9927.284180
10029.451172
9924.371094
9975.492188
9916.961914
9969.893555
10008.976562
9812.533203
9891.270508
9928.887695
9812.605469
10017.166016
9850.494141
10037.884766
9917.952148
9856.952148
9899.779297
10078.332031
9875.457031
9950.345703
9886.467773
9839.789062
10047.384766
9915.833008
9923.516602
10014.803711
9852.195312
9978.433594
9910.527344
9969.742188
10025.306641
9846.266602
9830.074219
9864.930664
10012.297852
9923.920898
10034.958984
9835.728516
10056.032227
9851.840820
9924.907227
9926.802734
10012.149414
9910.949219
9953.309570
9887.051758
9954.783203
9990.187500
9775.073242
10108.461914
9870.843750
10109.572266
9920.364258
10006.261719
9938.563477
9922.769531
9838.374023
9963.965820
9917.247070
9982.196289
9976.802734
9865.959961
10041.459961
```
