## Supplementary material for "Functional connectivity across the human subcortical auditory system using an autoregressive matrix-Gaussian copula graphical model approach with partial correlations": Code: roi-09_mean_ts.txt

```
10330.637695
10307.427734
10320.799805
10185.035156
10235.258789
10250.269531
10321.121094
10249.678711
10170.801758
10182.345703
10192.327148
10190.618164
10168.289062
10249.459961
10233.521484
10148.726562
10179.780273
10229.054688
10045.445312
10184.280273
10230.248047
10305.610352
10302.035156
10197.001953
10271.798828
10176.920898
10224.042969
10095.321289
10201.085938
10056.153320
10267.968750
10269.224609
10138.002930
10385.314453
10210.529297
10195.602539
10297.465820
10230.179688
10120.958008
10385.918945
10028.350586
10178.340820
10232.641602
10124.214844
10146.138672
10125.501953
10145.042969
10199.289062
10227.373047
10176.847656
10191.230469
10291.410156
10191.136719
10213.684570
10152.751953
10065.575195
10147.144531
10135.656250
10204.215820
10268.941406
10249.202148
10080.794922
10036.077148
10169.924805
10214.112305
10196.982422
10165.966797
10080.102539
10120.853516
9972.250000
9974.378906
10142.972656
10163.614258
10113.877930
10081.610352
10179.329102
10196.316406
10079.852539
10054.125000
10126.931641
10232.207031
10163.986328
10071.810547
9994.396484
10097.470703
10135.153320
10098.700195
10014.720703
10090.759766
10092.992188
10164.819336
10099.387695
10189.252930
10107.496094
10101.967773
10204.668945
10015.164062
10055.451172
10092.022461
10077.106445
10184.668945
10091.239258
10138.229492
10042.459961
10115.803711
10038.059570
10282.416016
10103.363281
10145.709961
10165.607422
10075.663086
10095.957031
10058.488281
10159.042969
10128.106445
10090.001953
10121.979492
10169.298828
10184.101562
10149.665039
10153.591797
10140.375977
10032.039062
10173.643555
10094.662109
10164.685547
10100.184570
10073.253906
10022.315430
10105.694336
9968.353516
10190.197266
10130.608398
10151.259766
10036.264648
10130.475586
10072.500000
10145.829102
10159.757812
10133.948242
10149.543945
9980.326172
10033.111328
10020.087891
10027.668945
10092.625000
10019.048828
10042.037109
10181.008789
10142.806641
10028.023438
10167.035156
10065.459961
10157.425781
10005.964844
10023.639648
10051.123047
10068.794922
10048.755859
10196.212891
10176.615234
10057.260742
10119.708008
10136.430664
10090.012695
10100.852539
9962.802734
10093.302734
10054.631836
10025.569336
10058.656250
9978.138672
10029.119141
10065.373047
10065.893555
10080.534180
10135.834961
9992.790039
10039.420898
9955.407227
10004.003906
10196.092773
10016.000000
10026.793945
9953.363281
10100.146484
10136.889648
10056.323242
10123.231445
10089.240234
9970.774414
10080.555664
10087.675781
10109.571289
10076.009766
10141.791016
10019.113281
10052.488281
10289.353516
10036.633789
10086.009766
9996.310547
10006.656250
10124.249023
10079.142578
10126.266602
10002.287109
9977.385742
10069.456055
10125.061523
10116.566406
10107.987305
9955.427734
10110.219727
10118.722656
10006.215820
10053.601562
9986.678711
10121.814453
10059.270508
10099.979492
10116.222656
10109.385742
10026.397461
10079.043945
10279.069336
10016.684570
10059.524414
10190.507812
9979.847656
10094.287109
10037.164062
9989.950195
10119.361328
10097.789062
10060.845703
9986.147461
10047.055664
10131.124023
10082.333984
10203.647461
10151.717773
10055.521484
10024.367188
10094.637695
10133.654297
10106.633789
10013.819336
9988.569336
9910.053711
10082.975586
10056.946289
10078.847656
10101.657227
10004.990234
9961.821289
10096.331055
10087.183594
10076.487305
10038.554688
10120.072266
10083.688477
9965.498047
10083.827148
10098.232422
9962.304688
10001.498047
9948.858398
10129.513672
10033.939453
9947.034180
10117.898438
9959.623047
10179.021484
10048.323242
9906.169922
10216.275391
10161.575195
10089.694336
10125.977539
10049.706055
10183.445312
10039.821289
9958.627930
10055.119141
10150.676758
10087.812500
10177.748047
10073.053711
10140.829102
9963.541992
10104.418945
10116.666016
10084.475586
10175.580078
10107.244141
10086.721680
10061.444336
10129.073242
10027.782227
10049.191406
10134.267578
10142.834961
10029.000977
10102.881836
10129.236328
10036.965820
9983.447266
10052.685547
10075.548828
10115.914062
10002.521484
10044.181641
10090.281250
10135.520508
10044.166992
10036.766602
10086.178711
10198.124023
9873.444336
10127.425781
9983.657227
10124.591797
10089.112305
9968.074219
9988.256836
9951.451172
10009.195312
10049.225586
10064.416016
10027.144531
9992.826172
9957.733398
10164.514648
9919.417969
9988.248047
10047.386719
9927.865234
10071.748047
10094.587891
9965.804688
10000.498047
10087.678711
10031.718750
9961.253906
10015.285156
10184.509766
10055.862305
10103.875977
10016.793945
10136.531250
10030.404297
9953.079102
10076.889648
10004.806641
10063.913086
10087.066406
10070.842773
9946.572266
10107.844727
10087.614258
10171.831055
9985.486328
9919.199219
10012.327148
9897.087891
9961.422852
10091.043945
9977.400391
9983.998047
9987.887695
10094.855469
10005.933594
10026.800781
10005.639648
9963.977539
9951.302734
10009.805664
9887.018555
10064.709961
9961.991211
10163.032227
10060.544922
10122.074219
10059.990234
9948.408203
9934.732422
10095.910156
9836.793945
10012.866211
9869.397461
9950.205078
9954.569336
10068.881836
10005.490234
9945.362305
9994.520508
10102.507812
9922.261719
9960.654297
10044.664062
9983.686523
9923.547852
9990.708008
9881.403320
9969.222656
10077.096680
9966.027344
9999.610352
9958.758789
10091.019531
10169.166016
10018.769531
10123.947266
9938.850586
10128.909180
10100.410156
9924.139648
10020.121094
10044.532227
10060.024414
10092.387695
10018.273438
9940.091797
10012.880859
9962.031250
10039.553711
9949.361328
10020.478516
9975.261719
10020.887695
9895.206055
10006.032227
9909.163086
10004.133789
9989.808594
9971.481445
10020.608398
10134.339844
9938.108398
10033.951172
9890.850586
10095.593750
9984.371094
9913.080078
10026.280273
10039.136719
9968.815430
10022.875000
10043.564453
9900.946289
9971.722656
10089.458008
10029.826172
10132.155273
10306.024414
10074.783203
9980.318359
10079.878906
10008.878906
9910.290039
10030.885742
10093.705078
10143.731445
10237.289062
10195.145508
10117.321289
10172.422852
10014.698242
10168.552734
10203.635742
10044.976562
10182.172852
10277.916016
10098.965820
10097.985352
10096.010742
10080.499023
10006.552734
10155.284180
10071.336914
9980.458008
10178.156250
10144.259766
10118.660156
10070.266602
10091.927734
10028.315430
9966.781250
9963.322266
10057.605469
10027.295898
10031.782227
9996.360352
9990.655273
10228.906250
10174.403320
9890.730469
10026.708008
10047.717773
9908.469727
10152.894531
9961.150391
9988.147461
10178.947266
10079.441406
10140.001953
10109.320312
10023.311523
10086.507812
10039.714844
10048.798828
10201.860352
10031.887695
9947.130859
10050.736328
10029.073242
10033.187500
10149.262695
10030.282227
10056.611328
10097.142578
10059.587891
10228.118164
10100.701172
10172.845703
9996.112305
10034.683594
10031.168945
10038.321289
10028.472656
10037.576172
10018.418945
9934.691406
10155.688477
10055.751953
10047.565430
10091.103516
10087.393555
10056.146484
10167.233398
10066.802734
10071.164062
10097.666992
10070.207031
10192.010742
10045.999023
9977.935547
10078.174805
10080.955078
10065.241211
10032.914062
10108.804688
10024.248047
10130.645508
9976.979492
9969.139648
10029.314453
10013.916016
10109.191406
10047.934570
10034.792969
9964.225586
10070.202148
10118.321289
10055.489258
10012.136719
10025.082031
10118.321289
9937.867188
10033.312500
10005.006836
10161.361328
9964.482422
10088.694336
10039.935547
10156.667969
10032.113281
10010.080078
10006.168945
10104.649414
10173.426758
10000.055664
10039.987305
10176.315430
10230.206055
10101.327148
10195.419922
10068.298828
10200.102539
10143.748047
9979.321289
10192.592773
9929.977539
10005.241211
10062.333008
10038.665039
9987.333008
10160.600586
10165.680664
10072.657227
10122.949219
10071.297852
9974.329102
10157.219727
9898.319336
10089.312500
10038.949219
10120.607422
10039.208984
10047.920898
10012.311523
10006.780273
10048.913086
10063.027344
9939.900391
9947.416992
10079.239258
10101.731445
10134.335938
10058.767578
10089.869141
10085.209961
10138.985352
10160.440430
10133.646484
10008.001953
9917.503906
10148.680664
10116.306641
10094.298828
10098.059570
9886.865234
10022.667969
10062.177734
10014.350586
10106.875977
10056.646484
9839.616211
10052.028320
10114.587891
9958.643555
10114.474609
10045.386719
10160.095703
10047.347656
9985.335938
9971.174805
10050.380859
10081.302734
10150.306641
10057.128906
10120.087891
10062.376953
10182.423828
10064.172852
10013.857422
10148.065430
10094.289062
10050.787109
10153.354492
9934.985352
10096.815430
10130.719727
10073.809570
9904.183594
10193.793945
10133.506836
9963.532227
10018.318359
10093.665039
10085.885742
10018.927734
9965.783203
10050.852539
9956.742188
9976.181641
10132.556641
9950.393555
10137.630859
10110.085938
10120.895508
9938.158203
10201.897461
10428.475586
10127.882812
10079.967773
10175.249023
10110.238281
10174.082031
10226.289062
10124.137695
10070.456055
9841.334961
9958.832031
9927.668945
10028.071289
9959.420898
9928.688477
10003.226562
10015.947266
10069.508789
10046.625000
9979.530273
10013.006836
9940.158203
9950.670898
10089.409180
10022.595703
9985.470703
9963.208984
10086.639648
10000.596680
10209.759766
10033.351562
10020.618164
10168.630859
10115.966797
10015.736328
9945.253906
10104.369141
10116.215820
10105.310547
10023.433594
10043.725586
10169.739258
9946.299805
10134.050781
10084.897461
10122.615234
10150.178711
10132.695312
9860.316406
10178.847656
10218.512695
10070.940430
10188.166016
9984.069336
10113.935547
10183.907227
9988.106445
10105.799805
10011.664062
10100.318359
10081.825195
10063.735352
9964.446289
10030.516602
10177.443359
10002.712891
10018.072266
9980.982422
10289.989258
10185.619141
9885.758789
10066.375977
10063.866211
9952.146484
10099.606445
10116.361328
10136.003906
10239.654297
10125.273438
10060.576172
10034.237305
10124.680664
10306.677734
9977.458984
10061.103516
10096.549805
10216.112305
10107.222656
10095.487305
10152.310547
10144.639648
10062.731445
10058.595703
10137.104492
10087.570312
10063.729492
10327.143555
9921.799805
10148.919922
10199.353516
10131.113281
10200.575195
10149.522461
10087.806641
10170.028320
10177.854492
10033.375977
10117.887695
10144.374023
10156.750000
10007.304688
10101.440430
10101.197266
10214.763672
10237.362305
10021.907227
10051.304688
10206.937500
10140.644531
10143.865234
10042.511719
10048.540039
10301.524414
10102.277344
10024.347656
10159.856445
10250.075195
10210.902344
9987.342773
10123.865234
10225.654297
10263.434570
10060.908203
10081.062500
10155.590820
10222.898438
10065.757812
10066.278320
10257.052734
10184.361328
10061.793945
10092.458008
10143.071289
10091.485352
10167.648438
10193.860352
10185.429688
9942.104492
10050.082031
10046.446289
10055.508789
10256.021484
10099.433594
10080.826172
10157.936523
10191.452148
9936.486328
10069.789062
10177.875977
10183.183594
10073.099609
10053.925781
10123.523438
10157.669922
10049.535156
10105.532227
10104.470703
10095.117188
10048.256836
10070.732422
10275.081055
10064.959961
10074.146484
10089.524414
10175.085938
10162.275391
10124.260742
10161.116211
10122.425781
10100.230469
10036.503906
10074.337891
10183.081055
10070.535156
9902.626953
10121.637695
10162.652344
10193.757812
10134.783203
10240.228516
10096.787109
10223.535156
10069.330078
10138.631836
10101.766602
10144.154297
10090.117188
10073.106445
10106.392578
10169.810547
10161.428711
10016.672852
10094.205078
10028.894531
10221.356445
10018.133789
10093.496094
10144.068359
10146.711914
10074.725586
10054.705078
9899.380859
10106.717773
10089.802734
10055.690430
9901.992188
```
