## Supplementary material for "Functional connectivity across the human subcortical auditory system using an autoregressive matrix-Gaussian copula graphical model approach with partial correlations": Code: roi-10_mean_ts.txt

```
9045.795898
9030.148438
8892.915039
8833.970703
9143.173828
8937.413086
8921.368164
8823.483398
8822.790039
8879.967773
9024.532227
9018.728516
9000.955078
9010.406250
9086.283203
9101.596680
8932.069336
8973.124023
8983.303711
9038.030273
9008.456055
8948.939453
8964.394531
8940.780273
9058.664062
9014.529297
8980.158203
8850.827148
8890.935547
8839.767578
9019.248047
8889.372070
9019.088867
8956.351562
9098.371094
8948.398438
8849.506836
8772.177734
8902.561523
8885.011719
8912.833008
8971.645508
8933.131836
8957.565430
8848.605469
8856.726562
9004.632812
8990.009766
8902.320312
8862.511719
8979.382812
8902.250977
8810.594727
8863.458008
8801.355469
8916.388672
8929.516602
8986.007812
9096.422852
8927.328125
9125.665039
8905.047852
8806.746094
9033.694336
8832.187500
8886.997070
8990.081055
9014.455078
8833.060547
8946.617188
8892.490234
9060.773438
8905.986328
8955.436523
8915.530273
8890.070312
8943.223633
8739.206055
8860.299805
8817.921875
8967.266602
9025.580078
8813.199219
8766.163086
8889.761719
9005.103516
8798.424805
8895.413086
8915.262695
8913.052734
8829.009766
8884.861328
8975.759766
8955.972656
9057.583008
8918.223633
8909.454102
8826.666016
9026.297852
8942.690430
8887.807617
8986.788086
8973.787109
8911.916992
8873.625977
8841.437500
8981.110352
8816.566406
8950.383789
9013.720703
9045.701172
9031.752930
9009.948242
9046.131836
8876.040039
9035.684570
8940.669922
8874.897461
8871.411133
8975.501953
8894.335938
8787.035156
9064.607422
8984.329102
8882.787109
8961.375977
8887.692383
8977.263672
8899.270508
8865.529297
8801.657227
8839.594727
8976.367188
8945.398438
8816.070312
8892.567383
8824.909180
9013.922852
8955.332031
8951.538086
8918.090820
8964.249023
8876.696289
8842.037109
8943.415039
8992.970703
8782.931641
8889.233398
8931.958984
8856.075195
8901.171875
8978.348633
8869.485352
8908.114258
9045.014648
8868.731445
9058.314453
8886.333984
9046.023438
8959.521484
8988.262695
8780.019531
8931.299805
9018.506836
9000.165039
9017.495117
8928.855469
8882.437500
8929.122070
8970.092773
8875.852539
8938.202148
8872.346680
9013.702148
8874.762695
8888.797852
9016.413086
8904.152344
8988.511719
8838.461914
8908.086914
9009.026367
8817.876953
8929.117188
9025.723633
8934.717773
8978.364258
8977.373047
8929.108398
8911.443359
8911.126953
9030.572266
8901.958984
8846.502930
8887.528320
9003.888672
9076.881836
8902.091797
8954.353516
8966.284180
8844.743164
8867.618164
8944.820312
8890.606445
8968.811523
8893.123047
8976.815430
8897.689453
8953.327148
8933.958008
8964.026367
8993.291992
8819.314453
8903.405273
8965.609375
8945.979492
8887.661133
8753.929688
8789.945312
8915.294922
9066.911133
8755.351562
8889.177734
8865.036133
8938.067383
8961.291992
8872.844727
8790.665039
8987.928711
8903.397461
8907.409180
8887.595703
8714.422852
8912.453125
8779.528320
8868.261719
8877.092773
8888.511719
8836.547852
8938.694336
8824.657227
8874.814453
8908.784180
8862.621094
9006.680664
8874.394531
8870.060547
8934.915039
8887.849609
8959.736328
9019.764648
8922.092773
8964.328125
8932.540039
8892.992188
8932.098633
8836.813477
9009.160156
8870.942383
8831.109375
8799.627930
8906.992188
8909.358398
8878.730469
8977.942383
8843.991211
8898.194336
8872.012695
8974.636719
8759.657227
8892.605469
8930.049805
8901.519531
8902.395508
8834.933594
8893.123047
8929.467773
8997.018555
8929.385742
9048.370117
8922.531250
8934.357422
8985.512695
8921.036133
9003.820312
8827.725586
8962.707031
8929.807617
9001.044922
9067.835938
8820.023438
8817.932617
8952.899414
8854.630859
8935.829102
8792.110352
8908.556641
8962.440430
8913.498047
8891.503906
8829.060547
8826.472656
8858.827148
8935.230469
8750.775391
8857.500977
8786.335938
8888.640625
8861.145508
8981.714844
8862.101562
8786.877930
8923.114258
8784.352539
8873.866211
8793.013672
8766.435547
8868.651367
8853.927734
8909.367188
8934.453125
8863.852539
8905.225586
8855.264648
8809.881836
8908.752930
8881.246094
8738.056641
8831.246094
8827.572266
8827.187500
8960.866211
8876.086914
8893.138672
8719.707031
8921.644531
8851.049805
8810.342773
8872.755859
8877.890625
8849.541992
8816.492188
8932.527344
8895.845703
8886.835938
8824.580078
8742.502930
8849.822266
8884.176758
8822.167969
8875.508789
8731.606445
8795.698242
8844.673828
8876.444336
8827.743164
8849.114258
8978.809570
8776.951172
8898.967773
8845.821289
8925.640625
8944.174805
8830.044922
8845.397461
8835.153320
8763.057617
8928.609375
8703.030273
8870.335938
8859.144531
8892.915039
8903.373047
8875.399414
8717.912109
8715.364258
8854.044922
8721.711914
8844.510742
8724.456055
8688.191406
8857.003906
8857.044922
8728.476562
8827.738281
8736.291992
8825.104492
8918.199219
8709.040039
8822.228516
8820.952148
8747.595703
8895.456055
8834.957031
8826.027344
8821.245117
8879.465820
8986.399414
8895.876953
8677.641602
8864.770508
8811.418945
8835.973633
8877.206055
8816.411133
8849.426758
8781.571289
8873.458008
8953.978516
8841.507812
8845.315430
8794.125977
8799.019531
8754.345703
8770.471680
8815.276367
8826.586914
8881.437500
8761.317383
8932.434570
8788.785156
8870.391602
8879.126953
8925.519531
8832.111328
8790.287109
8804.061523
8826.650391
8864.822266
8871.769531
8880.040039
8816.708984
8970.102539
8796.478516
8726.286133
8821.587891
8806.815430
8719.319336
8822.757812
8938.970703
8701.430664
8822.938477
8776.698242
8866.772461
8822.604492
8808.301758
8931.360352
8655.726562
8926.867188
8723.139648
8784.482422
8786.908203
8789.161133
9017.736328
8871.085938
8812.498047
8860.545898
8792.935547
8667.420898
8751.966797
8607.644531
8826.867188
8700.985352
8716.680664
8801.243164
8711.434570
8750.358398
8711.885742
8643.056641
8717.664062
8710.799805
8744.871094
8672.553711
8784.398438
8735.270508
8794.102539
8726.919922
8950.375977
8879.647461
8762.348633
8718.468750
8641.750000
8842.770508
8679.973633
8878.510742
8769.596680
8856.475586
8706.622070
8884.167969
8703.153320
8814.555664
8741.837891
8798.772461
8818.951172
8582.394531
8778.902344
8623.667969
8823.496094
8771.899414
8698.062500
8853.289062
8749.800781
8598.192383
8666.908203
8759.285156
8669.564453
8708.544922
8719.145508
8633.729492
8708.511719
8736.105469
8636.507812
8707.256836
8705.673828
8685.227539
8728.895508
8683.655273
8738.445312
8754.063477
8668.914062
8950.264648
8653.926758
8791.069336
8721.234375
8630.723633
8625.858398
8793.254883
8718.004883
8694.373047
8723.931641
8719.431641
8647.071289
8853.158203
8663.629883
8798.607422
8615.801758
8789.208008
8850.095703
8708.131836
8723.776367
8758.115234
8719.198242
8754.357422
8677.947266
8878.011719
8926.883789
8831.469727
8650.856445
8666.360352
8683.110352
8688.598633
8757.144531
8800.208008
8717.280273
8730.170898
8669.580078
8788.301758
8727.155273
8765.545898
8759.600586
8703.957031
8729.905273
8647.904297
8705.738281
8731.742188
8795.953125
8590.519531
8671.583008
8637.892578
8655.286133
8775.655273
8661.639648
8742.708008
8551.629883
8669.425781
8745.285156
8752.333008
8665.120117
8591.353516
8703.789062
8659.407227
8713.844727
8836.290039
8753.761719
8630.335938
8797.613281
8674.974609
8699.807617
8701.435547
8736.517578
8776.951172
8601.146484
8766.544922
8701.542969
8630.097656
8625.448242
8706.708008
8808.682617
8735.764648
8600.311523
8706.530273
8795.630859
8732.051758
8792.215820
8665.946289
8721.315430
8756.300781
8629.774414
8855.035156
8656.842773
8611.086914
8653.978516
8647.314453
8606.161133
8712.239258
8665.451172
8634.964844
8730.688477
8751.639648
8694.464844
8766.623047
8763.892578
8586.894531
8620.486328
8738.231445
8611.876953
8620.041016
8724.092773
8627.746094
8554.102539
8802.889648
8642.837891
8678.329102
8743.975586
8773.027344
8687.951172
8696.535156
8547.240234
8639.970703
8626.764648
8701.315430
8799.601562
8815.516602
8709.972656
8597.583984
8635.108398
8617.348633
8676.803711
8647.312500
8608.316406
8576.742188
8507.857422
8709.875977
8695.127930
8655.868164
8695.125977
8705.899414
8798.557617
8567.054688
8635.686523
8597.899414
8581.112305
8530.832031
8644.730469
8585.689453
8515.707031
8596.783203
8567.897461
8639.254883
8734.393555
8699.413086
8620.823242
8644.620117
8620.787109
8624.701172
8579.797852
8561.709961
8678.900391
8675.830078
8638.355469
8568.657227
8624.333008
8612.077148
8905.350586
8946.456055
8743.849609
8693.516602
8622.120117
8607.547852
8611.074219
8579.654297
8509.786133
8391.476562
8457.750977
8537.930664
8401.965820
8439.171875
8550.889648
8476.033203
8465.356445
8423.164062
8433.039062
8523.042969
8516.405273
8495.591797
8605.158203
8585.475586
8445.073242
8584.934570
8502.205078
8542.873047
8575.964844
8464.045898
8543.227539
8592.036133
8556.212891
8378.113281
8524.666016
8636.783203
8541.220703
8489.147461
8551.543945
8451.280273
8518.240234
8493.794922
8489.029297
8533.804688
8466.888672
8699.418945
8573.213867
8488.386719
8441.866211
8539.989258
8422.254883
8483.963867
8501.641602
8416.875977
8576.918945
8662.838867
8501.706055
8492.529297
8468.250000
8558.763672
8446.545898
8536.967773
8579.225586
8440.468750
8460.323242
8562.750977
8586.736328
8542.155273
8427.984375
8609.325195
8599.711914
8630.637695
8424.250977
8558.817383
8510.197266
8585.736328
8551.731445
8439.804688
8489.250000
8495.871094
8480.563477
8536.778320
8452.110352
8451.663086
8499.985352
8452.404297
8328.577148
8632.761719
8529.549805
8575.152344
8514.073242
8475.084961
8527.314453
8499.608398
8480.269531
8427.279297
8603.687500
8550.382812
8533.794922
8574.946289
8573.807617
8498.797852
8555.971680
8634.642578
8526.335938
8515.938477
8499.165039
8539.944336
8575.692383
8524.870117
8683.656250
8463.787109
8652.629883
8485.437500
8557.955078
8491.432617
8629.528320
8529.216797
8385.001953
8556.101562
8584.452148
8532.204102
8475.048828
8589.337891
8454.189453
8518.860352
8523.602539
8442.046875
8585.028320
8330.473633
8582.354492
8295.079102
8456.211914
8521.246094
8561.851562
8437.660156
8433.132812
8439.917969
8472.409180
8494.303711
8419.423828
8519.150391
8541.982422
8524.705078
8439.777344
8581.788086
8345.099609
8382.783203
8422.800781
8424.584961
8359.321289
8432.166992
8518.863281
8425.874023
8454.490234
8516.446289
8517.054688
8583.216797
8555.125000
8334.701172
8536.802734
8511.819336
8412.887695
8516.661133
8331.348633
8477.834961
8468.237305
8405.116211
8404.480469
8569.249023
8345.641602
8440.630859
8520.044922
8552.120117
8512.838867
8387.674805
8493.968750
8524.899414
8496.114258
8457.667969
8503.720703
8367.451172
8415.982422
8470.761719
8442.038086
8561.507812
8434.753906
8560.358398
8355.468750
8490.861328
8453.841797
8422.842773
8472.695312
8342.408203
8444.105469
8487.449219
8505.783203
8398.302734
8460.875000
8512.286133
8393.469727
8480.685547
8487.621094
8425.666992
8473.261719
8437.605469
8535.717773
8496.794922
8386.251953
8445.706055
8528.827148
8444.725586
8376.041016
8430.780273
8352.452148
8389.358398
8553.308594
```
