## Supplementary material for "Functional connectivity across the human subcortical auditory system using an autoregressive matrix-Gaussian copula graphical model approach with partial correlations": Code: roi-11_mean_ts.txt

```
9227.312500
9208.222656
9221.969727
9193.987305
9324.707031
9319.783203
9213.785156
9220.957031
9150.895508
9151.698242
9155.067383
9082.879883
9198.849609
9111.090820
9063.213867
9209.337891
9014.168945
8989.933594
9061.604492
9185.754883
9234.250000
9122.769531
9132.463867
9261.944336
8981.087891
9207.799805
9113.578125
9210.384766
9148.434570
9096.741211
9131.800781
9183.394531
9138.748047
9299.012695
9255.491211
9078.177734
9309.155273
9261.503906
9226.525391
9147.587891
9163.810547
9276.937500
9068.603516
9229.521484
9048.118164
9081.961914
9227.438477
9171.051758
9004.315430
9138.502930
9071.860352
9080.350586
9176.611328
9009.403320
9210.578125
9064.401367
9084.015625
9113.835938
9262.134766
9180.704102
9085.365234
9164.055664
9083.651367
9116.383789
9125.722656
8929.650391
9123.414062
9103.379883
8980.079102
9144.375977
8978.802734
9107.561523
9095.670898
9132.193359
9004.725586
9098.698242
9058.022461
9064.389648
9139.928711
8950.296875
9204.330078
9100.355469
9045.887695
9170.525391
9280.570312
9051.556641
9068.548828
9073.485352
9036.122070
9031.969727
9061.506836
8982.002930
9361.430664
9022.177734
9132.699219
8949.227539
9032.746094
8959.667969
9057.053711
9036.898438
9130.019531
9209.872070
9087.669922
9076.625977
9219.929688
9084.483398
9059.266602
9069.284180
9222.885742
9185.309570
9201.902344
9025.742188
9120.762695
9042.165039
9096.249023
8998.383789
9078.698242
9054.211914
9345.453125
9203.833008
9223.657227
9160.826172
9060.887695
9063.563477
8942.902344
9107.570312
9171.048828
9078.722656
9099.025391
9097.435547
9101.628906
9174.903320
9237.849609
9041.100586
8987.102539
9152.364258
9142.016602
9072.810547
8992.040039
9205.981445
9099.413086
9012.370117
9145.527344
9156.866211
9050.585938
9031.852539
9029.129883
8984.046875
8961.306641
9076.106445
9008.462891
8995.705078
8929.895508
9230.214844
9056.885742
8953.273438
8998.208984
8955.248047
9136.550781
9026.163086
8917.860352
8951.171875
9165.235352
9158.272461
9110.508789
9301.729492
9060.393555
9133.856445
9048.166016
8998.740234
9183.498047
9000.703125
8999.693359
9110.045898
9003.199219
9060.554688
9085.829102
9010.744141
9078.951172
9080.035156
9034.346680
9030.208008
8953.644531
9145.012695
9050.738281
9024.001953
9062.195312
9132.577148
9055.456055
8951.250977
9047.524414
9055.123047
8994.460938
8919.074219
9081.741211
9094.199219
9008.097656
9086.119141
9034.239258
9072.458008
9059.165039
9026.954102
8983.324219
9104.110352
8950.449219
9083.991211
9117.696289
8972.983398
9058.681641
8971.103516
9048.496094
9038.693359
9088.214844
9149.929688
9026.195312
8981.447266
9047.489258
8956.501953
9029.818359
9040.909180
9067.817383
8900.683594
9036.594727
9062.635742
9014.181641
9050.734375
8952.693359
9079.498047
9040.856445
8929.383789
9023.458984
8948.210938
9092.358398
9053.362305
8986.846680
8950.293945
9136.699219
8965.407227
9087.674805
8956.437500
8999.048828
8932.070312
8946.984375
9094.776367
8984.208984
8972.927734
9085.279297
8945.935547
8987.221680
9063.923828
8922.955078
8893.750000
9018.072266
8977.515625
8845.083984
8892.616211
8985.953125
8952.711914
9060.005859
9019.588867
8971.850586
8958.677734
9100.776367
8961.596680
8846.717773
9007.546875
8879.249023
8939.832031
9000.057617
8995.096680
9111.189453
9015.939453
9010.835938
9049.800781
9094.728516
8947.898438
8953.302734
9008.633789
9024.978516
9012.942383
9018.068359
8955.550781
8973.748047
9071.515625
9036.719727
8952.912109
8915.982422
9005.932617
8957.202148
9178.957031
9020.189453
9027.577148
9027.414062
8907.014648
8998.294922
8913.635742
8979.874023
8989.783203
8987.959961
9001.040039
8949.498047
8861.143555
9006.385742
8970.774414
8968.623047
8937.918945
9018.138672
8955.055664
9063.151367
9017.383789
8978.922852
8912.249023
9059.764648
8814.873047
8977.645508
8958.658203
8984.556641
8927.938477
8950.264648
8921.845703
9100.040039
8824.331055
9051.458984
9051.717773
8981.556641
8997.209961
8952.329102
8914.864258
8885.019531
8859.802734
8962.375000
8996.852539
8822.028320
8988.696289
9011.350586
8882.692383
8903.690430
8916.092773
8806.105469
8851.648438
8927.875000
9015.149414
8948.822266
8995.402344
8910.134766
9019.355469
9004.782227
8963.295898
8817.474609
8946.139648
9008.436523
8901.775391
8877.575195
8894.627930
8924.857422
8891.567383
8924.077148
8910.757812
8932.601562
8908.405273
8781.243164
9027.616211
8940.478516
8893.287109
8872.796875
9038.919922
8827.088867
8993.861328
8917.483398
8846.955078
8954.834961
9012.397461
8805.329102
8859.030273
8796.157227
8894.361328
8888.886719
8918.398438
8854.762695
8788.734375
8804.669922
8932.482422
8901.966797
8864.853516
8982.939453
8749.928711
8812.589844
8874.339844
8857.189453
8993.851562
8928.527344
8872.002930
8956.854492
8945.067383
8936.046875
8842.648438
8904.625977
8914.888672
8876.825195
9039.561523
8939.708984
8863.455078
9015.530273
8896.929688
8904.661133
8876.805664
8897.576172
9056.812500
9000.696289
8949.595703
8871.874023
8996.499023
8995.012695
8883.295898
8855.013672
8825.162109
8886.625000
9052.992188
8871.139648
8790.792969
8799.025391
8899.920898
8871.901367
8985.077148
8877.317383
8898.525391
8908.529297
8941.291992
8929.046875
8832.025391
8931.530273
9012.421875
8863.938477
8889.557617
8801.224609
8713.667969
8825.446289
8831.356445
8790.997070
8842.661133
8758.154297
8822.402344
8848.981445
9018.831055
8808.055664
8874.133789
8983.793945
8935.339844
8815.851562
8808.232422
8929.790039
9016.753906
8728.303711
8841.493164
8873.283203
9012.528320
8903.318359
8986.702148
8990.496094
8977.144531
8855.407227
8891.062500
8806.276367
8822.495117
8866.842773
9168.421875
8998.307617
9059.821289
8978.058594
8824.899414
8894.947266
8890.037109
8982.401367
9085.910156
8997.510742
9057.746094
8950.698242
9101.787109
8970.044922
8919.040039
8883.634766
8858.435547
8982.573242
8969.669922
9128.283203
9051.916016
8906.164062
9002.059570
8866.972656
8950.280273
9027.365234
8911.668945
9001.557617
8957.733398
8858.029297
8863.192383
8837.600586
8929.439453
8998.573242
8806.327148
8942.075195
8931.869141
8822.822266
8904.398438
8976.464844
8833.064453
8839.259766
8862.617188
8744.390625
8625.582031
8806.991211
8820.133789
8929.807617
8845.595703
9012.059570
8712.548828
8778.625977
8987.920898
8848.055664
8838.751953
8921.633789
8977.765625
8930.121094
8856.263672
8753.148438
8869.417969
8962.454102
9049.337891
8951.802734
8943.943359
8898.119141
9013.949219
8806.583008
9016.606445
8837.258789
8804.490234
9005.548828
8855.678711
8759.991211
8772.620117
8923.148438
8993.800781
8877.706055
8860.851562
8830.296875
8898.378906
8884.873047
8935.685547
8938.240234
8942.576172
8913.986328
8887.436523
8908.665039
8941.909180
8792.470703
8804.541016
8865.846680
8907.821289
8869.455078
8909.465820
8990.696289
8934.219727
8795.284180
8985.939453
8902.329102
8923.225586
8861.650391
9053.196289
9012.538086
8994.844727
8947.166992
8878.556641
8830.604492
8885.382812
8853.243164
8945.519531
8861.330078
8905.402344
8783.042969
8742.381836
8899.840820
9032.288086
8916.682617
8864.993164
8855.509766
8835.532227
9040.049805
9096.853516
8737.878906
8821.773438
8986.473633
8990.414062
8797.974609
8877.687500
8850.657227
8920.681641
8946.446289
8856.255859
8875.103516
8869.665039
8966.947266
8836.374023
8847.122070
8908.611328
8869.598633
8841.764648
8801.723633
8866.326172
8961.326172
8999.645508
8789.431641
8984.597656
8934.928711
8756.789062
8755.306641
8961.768555
8787.819336
8818.037109
8849.059570
8821.669922
9045.087891
8868.479492
8822.420898
8889.768555
8897.902344
8777.685547
8796.109375
8888.780273
8768.484375
8853.151367
8718.098633
8836.248047
8911.103516
8814.734375
8733.342773
8899.081055
8824.670898
8895.986328
8686.865234
8878.818359
8871.962891
8967.798828
8864.149414
8743.197266
8836.329102
8863.182617
8745.890625
8812.709961
8901.795898
8942.403320
8757.694336
8849.738281
8801.011719
8952.608398
9058.508789
8875.087891
8874.190430
8940.710938
8935.409180
8833.211914
8913.399414
8841.965820
8769.993164
8720.636719
8646.100586
8812.547852
8741.885742
8724.214844
8926.630859
8818.793945
8689.045898
8740.123047
8684.264648
8771.294922
8766.836914
8657.246094
8700.795898
8818.783203
8841.344727
8858.431641
8918.902344
8740.928711
8842.770508
9089.963867
9106.876953
9163.658203
8905.932617
8822.905273
8864.428711
8887.437500
8861.969727
8810.494141
8639.931641
8536.672852
8647.763672
8542.261719
8657.936523
8659.477539
8721.223633
8639.327148
8624.173828
8655.637695
8758.035156
8618.947266
8705.383789
8653.101562
8723.927734
8804.641602
8783.877930
8700.735352
8729.841797
8689.463867
8796.500977
8842.094727
8719.325195
8647.178711
8804.207031
8811.967773
8843.350586
8633.100586
8827.138672
8721.210938
8739.400391
8719.432617
8767.422852
8908.557617
8782.100586
8744.611328
8670.566406
8731.503906
8738.899414
8729.527344
8684.377930
8607.021484
8719.824219
8784.789062
8812.542969
8855.849609
8785.293945
8866.559570
8805.421875
8886.742188
8751.176758
8678.497070
8893.286133
8695.868164
8786.660156
8685.511719
8702.765625
8758.262695
8627.309570
8723.267578
8742.369141
8708.163086
8687.873047
8772.388672
8761.158203
8912.064453
8624.055664
8683.423828
8784.931641
8834.327148
8566.837891
8727.051758
8733.529297
8598.280273
8874.863281
8673.908203
8802.576172
8840.157227
8587.883789
8618.075195
8687.139648
8646.566406
8708.838867
8630.313477
8625.458008
8715.665039
8760.147461
8636.100586
8764.569336
8792.221680
8758.329102
8749.750000
8600.497070
8798.623047
8754.100586
8782.033203
8802.579102
8847.198242
8740.708008
8694.335938
8777.386719
8873.308594
8720.926758
8662.705078
8836.465820
8776.755859
8889.354492
8708.541016
8761.421875
8717.850586
8622.309570
8709.447266
8638.569336
8664.830078
8861.401367
8633.059570
8614.641602
8799.417969
8564.425781
8661.981445
8771.708984
8522.196289
8612.447266
8646.504883
8788.545898
8686.606445
8701.005859
8833.749023
8674.948242
8716.154297
8726.158203
8636.804688
8754.366211
8538.400391
8740.235352
8811.821289
8862.613281
8645.758789
8709.771484
8647.737305
8709.521484
8710.865234
8727.463867
8681.932617
8730.836914
8639.805664
8658.388672
8812.225586
8656.989258
8755.902344
8667.178711
8684.236328
8687.905273
8574.108398
8668.548828
8683.830078
8698.576172
8685.385742
8473.591797
8658.239258
8601.256836
8615.203125
8634.423828
8554.954102
8762.541992
8609.565430
8605.151367
8575.283203
8528.619141
8631.332031
8649.707031
8519.819336
8607.885742
8712.197266
8603.347656
8742.912109
8718.803711
8604.464844
8670.033203
8702.761719
8583.611328
8562.400391
8542.321289
8596.576172
8677.823242
8649.246094
8746.037109
8544.625000
8735.194336
8759.723633
8624.329102
8662.241211
8756.642578
8668.752930
8654.011719
8629.167969
8672.449219
8685.263672
8564.324219
8694.592773
8558.931641
8488.858398
8659.253906
8590.667969
8665.961914
8700.636719
8478.377930
8583.981445
```
