## Supplementary material for "Functional connectivity across the human subcortical auditory system using an autoregressive matrix-Gaussian copula graphical model approach with partial correlations": Code: roi-12_mean_ts.txt

```
11901.881836
11825.694336
11872.539062
11893.349609
11888.127930
11848.503906
11825.236328
11809.579102
11839.318359
11778.442383
11768.718750
11735.813477
11734.735352
11741.704102
11808.723633
11811.036133
11756.894531
11699.302734
11733.953125
11753.900391
11825.026367
11818.422852
11825.176758
11779.090820
11733.206055
11715.778320
11735.645508
11762.125977
11787.334961
11737.647461
11703.131836
11737.269531
11743.281250
11701.362305
11738.872070
11726.522461
11732.692383
11754.164062
11793.525391
11752.288086
11789.711914
11778.488281
11794.619141
11746.798828
11794.182617
11804.009766
11824.814453
11832.144531
11818.760742
11774.295898
11801.720703
11781.894531
11785.833008
11811.039062
11808.602539
11774.278320
11762.416992
11823.768555
11879.377930
11868.198242
11850.366211
11831.923828
11785.538086
11733.772461
11761.627930
11746.788086
11721.940430
11711.897461
11735.262695
11767.703125
11783.991211
11758.859375
11751.436523
11735.647461
11738.198242
11746.518555
11759.228516
11787.757812
11757.047852
11775.862305
11772.288086
11797.178711
11804.433594
11776.665039
11806.590820
11821.308594
11779.934570
11763.239258
11752.538086
11724.409180
11794.106445
11850.195312
11815.141602
11793.999023
11829.281250
11790.308594
11745.628906
11673.559570
11774.080078
11788.891602
11821.119141
11820.799805
11896.937500
11812.433594
11795.365234
11804.077148
11872.835938
11874.967773
11865.543945
11840.854492
11861.550781
11849.945312
11840.972656
11839.001953
11801.553711
11843.521484
11839.448242
11856.872070
11825.560547
11815.364258
11865.627930
11855.397461
11840.904297
11787.491211
11775.820312
11842.799805
11818.754883
11858.122070
11818.260742
11845.628906
11873.246094
11872.421875
11836.048828
11833.301758
11820.508789
11826.900391
11816.302734
11827.113281
11851.768555
11851.183594
11787.650391
11742.801758
11763.844727
11788.260742
11823.093750
11790.791016
11791.103516
11793.818359
11821.547852
11827.637695
11822.311523
11810.188477
11779.223633
11816.707031
11815.062500
11840.035156
11772.012695
11787.990234
11819.240234
11795.481445
11750.988281
11799.916016
11764.416016
11807.948242
11848.184570
11848.788086
11856.587891
11817.292969
11779.682617
11720.473633
11702.653320
11718.924805
11786.447266
11814.114258
11861.143555
11852.370117
11821.239258
11849.771484
11806.795898
11736.898438
11771.938477
11820.000977
11844.710938
11869.782227
11899.063477
11915.474609
11930.934570
11892.933594
11865.028320
11810.111328
11860.840820
11861.683594
11760.765625
11754.406250
11789.710938
11771.784180
11777.491211
11777.368164
11825.111328
11820.174805
11778.358398
11762.815430
11831.843750
11797.136719
11785.954102
11777.355469
11814.197266
11830.706055
11751.291992
11714.539062
11734.998047
11759.595703
11881.316406
11898.541016
11898.409180
11860.725586
11783.954102
11772.484375
11810.798828
11766.083008
11739.818359
11761.531250
11856.669922
11950.821289
11902.321289
11939.517578
11918.136719
11878.664062
11861.427734
11859.539062
11825.383789
11800.178711
11843.821289
11806.316406
11813.937500
11798.460938
11832.754883
11859.224609
11840.478516
11782.728516
11726.520508
11722.754883
11715.996094
11734.877930
11824.796875
11873.292969
11840.723633
11825.775391
11810.181641
11757.792969
11785.056641
11799.266602
11857.203125
11915.958984
11997.532227
11946.677734
11926.161133
11891.356445
11850.503906
11860.461914
11863.149414
11838.949219
11843.065430
11820.607422
11849.217773
11798.156250
11799.161133
11872.376953
11811.912109
11816.233398
11844.221680
11825.734375
11841.026367
11862.398438
11845.365234
11881.256836
11851.254883
11890.804688
11869.085938
11834.036133
11797.198242
11791.688477
11837.217773
11929.599609
11924.147461
11937.433594
11896.701172
11840.622070
11828.292969
11836.837891
11844.369141
11819.736328
11802.245117
11823.397461
11803.208984
11905.992188
11913.306641
11919.461914
11959.246094
11891.539062
11785.870117
11765.627930
11771.937500
11805.941406
11821.011719
11780.984375
11736.153320
11761.005859
11788.286133
11814.461914
11791.146484
11759.467773
11795.746094
11800.980469
11783.330078
11739.596680
11698.487305
11690.694336
11719.131836
11838.033203
11787.556641
11762.169922
11784.281250
11752.301758
11723.320312
11721.292969
11777.260742
11844.435547
11783.339844
11807.908203
11734.383789
11774.352539
11822.220703
11869.757812
11880.133789
11865.068359
11851.563477
11847.321289
11857.107422
11897.781250
11896.775391
11887.189453
11894.093750
11838.308594
11796.204102
11834.844727
11850.682617
11819.682617
11854.433594
11866.279297
11861.886719
11816.938477
11857.812500
11785.775391
11821.892578
11793.658203
11816.866211
11815.182617
11835.339844
11814.512695
11871.383789
11829.529297
11853.291016
11874.521484
11850.296875
11787.108398
11793.358398
11799.298828
11830.701172
11834.042969
11780.041016
11760.484375
11770.916992
11751.467773
11767.293945
11751.023438
11721.676758
11726.352539
11745.902344
11706.210938
11758.072266
11780.768555
11776.796875
11809.875000
11832.005859
11840.772461
11828.886719
11827.920898
11816.567383
11789.434570
11794.931641
11810.688477
11865.932617
11916.291016
11921.083984
11897.662109
11937.580078
11939.254883
11910.253906
11867.069336
11842.041016
11865.910156
11842.296875
11808.256836
11848.558594
11810.046875
11774.253906
11788.901367
11784.925781
11774.813477
11793.421875
11747.259766
11804.503906
11760.833984
11743.343750
11764.326172
11771.494141
11757.427734
11717.978516
11730.969727
11811.230469
11843.614258
11843.074219
11793.585938
11780.452148
11776.263672
11784.466797
11806.009766
11851.449219
11823.130859
11846.635742
11823.726562
11802.256836
11828.811523
11812.174805
11801.490234
11842.955078
11837.626953
11840.909180
11822.473633
11810.050781
11825.580078
11840.167969
11813.672852
11776.670898
11800.869141
11764.383789
11751.820312
11740.927734
11805.595703
11831.858398
11738.341797
11754.913086
11712.916992
11773.147461
11814.011719
11867.539062
11855.951172
11827.595703
11836.869141
11835.172852
11795.159180
11772.234375
11811.970703
11768.962891
11867.821289
11820.158203
11878.005859
11860.905273
11810.138672
11787.409180
11805.212891
11815.054688
11846.348633
11825.952148
11792.293945
11801.215820
11785.714844
11789.062500
11782.431641
11803.922852
11800.198242
11774.802734
11762.916992
11837.737305
11811.395508
11789.925781
11773.413086
11755.450195
11751.125977
11787.768555
11811.955078
11804.125000
11794.525391
11787.687500
11766.707031
11785.625977
11840.804688
11785.928711
11711.946289
11707.885742
11761.718750
11762.952148
11767.964844
11788.411133
11834.942383
11802.570312
11755.174805
11788.711914
11739.691406
11715.588867
11821.170898
11788.210938
11746.029297
11758.341797
11756.547852
11811.596680
11817.586914
11801.500977
11795.154297
11763.695312
11778.863281
11807.779297
11796.108398
11755.550781
11772.655273
11783.445312
11809.240234
11814.535156
11780.240234
11795.083984
11771.059570
11690.958984
11714.541016
11709.515625
11785.406250
11811.765625
11813.701172
11818.183594
11838.538086
11785.514648
11816.360352
11780.431641
11826.279297
11910.119141
11841.541992
11806.792969
11784.072266
11771.248047
11797.830078
11783.679688
11783.267578
11851.993164
11824.541016
11777.242188
11781.886719
11767.390625
11743.940430
11766.528320
11744.653320
11803.249023
11752.743164
11735.591797
11815.688477
11806.403320
11779.788086
11785.739258
11760.022461
11743.301758
11787.288086
11754.491211
11788.708008
11773.686523
11748.917969
11787.802734
11776.521484
11766.692383
11798.138672
11760.080078
11766.180664
11769.251953
11750.843750
11760.509766
11784.214844
11767.611328
11798.080078
11807.798828
11785.874023
11783.445312
11786.700195
11766.227539
11777.496094
11782.100586
11743.827148
11742.652344
11751.261719
11779.174805
11843.072266
11833.759766
11827.326172
11806.003906
11777.328125
11799.883789
11726.982422
11752.053711
11798.520508
11781.980469
11815.869141
11863.846680
11789.371094
11804.835938
11777.726562
11713.146484
11753.360352
11747.282227
11692.653320
11723.765625
11743.792969
11757.349609
11777.708984
11787.975586
11823.422852
11808.739258
11734.783203
11747.625000
11692.824219
11691.961914
11700.060547
11722.883789
11759.668945
11776.741211
11704.775391
11762.353516
11743.529297
11813.452148
11898.886719
11833.207031
11789.577148
11786.912109
11718.000977
11799.359375
11807.008789
11833.824219
11864.708984
11835.915039
11784.211914
11764.160156
11813.730469
11766.536133
11774.423828
11768.276367
11709.119141
11752.278320
11826.268555
11806.804688
11816.921875
11823.310547
11795.810547
11790.714844
11794.436523
11766.552734
11796.406250
11815.175781
11755.737305
11750.977539
11772.894531
11715.653320
11784.263672
11796.273438
11808.500000
11825.759766
11763.032227
11723.239258
11705.960938
11734.621094
11753.933594
11815.442383
11820.770508
11861.955078
11885.158203
11859.799805
11840.284180
11842.290039
11767.643555
11796.431641
11877.349609
11888.072266
11819.147461
11837.147461
11867.962891
11829.214844
11785.416992
11711.002930
11647.972656
11561.734375
11616.512695
11649.511719
11648.161133
11660.604492
11710.343750
11771.279297
11793.366211
11773.375000
11738.547852
11790.317383
11766.698242
11790.685547
11791.094727
11750.906250
11773.583984
11754.599609
11771.414062
11799.832031
11816.363281
11793.670898
11804.307617
11741.652344
11741.364258
11817.636719
11756.835938
11759.380859
11835.059570
11754.853516
11780.597656
11755.122070
11736.163086
11792.627930
11803.666992
11752.523438
11812.197266
11759.401367
11778.330078
11766.411133
11700.993164
11746.517578
11770.613281
11793.221680
11878.934570
11868.641602
11839.761719
11864.884766
11819.993164
11781.816406
11790.771484
11762.215820
11749.427734
11799.340820
11712.858398
11774.637695
11785.237305
11791.855469
11890.005859
11861.131836
11876.030273
11853.649414
11806.863281
11812.971680
11772.528320
11793.233398
11832.930664
11862.804688
11807.605469
11823.433594
11794.247070
11812.188477
11862.457031
11809.547852
11805.165039
11827.973633
11748.371094
11744.122070
11724.480469
11752.976562
11857.245117
11789.810547
11735.940430
11738.192383
11714.903320
11745.385742
11760.029297
11769.625977
11856.282227
11877.333984
11848.442383
11837.813477
11776.063477
11782.003906
11802.778320
11800.703125
11866.370117
11832.058594
11773.871094
11837.527344
11797.428711
11787.854492
11759.397461
11693.406250
11764.625000
11796.141602
11826.900391
11843.043945
11826.750977
11873.826172
11811.060547
11790.739258
11891.408203
11861.830078
11805.056641
11800.137695
11762.394531
11803.206055
11768.602539
11763.673828
11773.666016
11717.510742
11828.646484
11820.737305
11774.656250
11803.406250
11722.286133
11756.563477
11757.015625
11734.161133
11785.198242
11706.931641
11711.875000
11813.569336
11798.505859
11826.156250
11871.358398
11779.984375
11753.092773
11710.134766
11669.840820
11711.269531
11748.934570
11760.301758
11811.813477
11797.826172
11814.829102
11798.879883
11755.287109
11809.620117
11801.657227
11724.616211
11750.835938
11759.418945
11783.963867
11742.611328
11689.419922
11766.619141
11748.487305
11700.999023
11758.228516
11805.799805
11805.841797
11848.885742
11782.349609
11830.433594
11808.406250
11768.527344
11766.796875
11730.588867
11724.057617
11754.718750
11694.484375
11711.174805
11748.065430
11705.723633
11777.228516
11789.619141
11814.727539
11809.737305
11777.035156
11821.821289
11869.815430
11829.764648
11774.141602
11745.083984
11802.773438
11846.126953
11793.093750
11792.222656
11719.563477
11714.541992
11702.021484
11706.081055
11781.234375
11890.962891
11787.967773
11811.546875
11807.805664
11741.238281
11768.234375
11730.643555
11700.944336
11714.304688
11697.773438
11763.666992
11777.720703
```
