## Supplementary material for "Functional connectivity across the human subcortical auditory system using an autoregressive matrix-Gaussian copula graphical model approach with partial correlations": Code: roi-13_mean_ts.txt

```
10470.965820
10390.561523
10391.834961
10358.854492
10333.820312
10300.361328
10283.982422
10280.786133
10272.053711
10248.574219
10264.019531
10262.385742
10289.014648
10293.615234
10321.875977
10322.664062
10305.965820
10297.989258
10299.631836
10292.106445
10289.496094
10267.256836
10251.336914
10249.913086
10236.268555
10248.283203
10266.167969
10246.755859
10262.804688
10277.523438
10277.004883
10289.844727
10284.752930
10273.615234
10283.363281
10266.771484
10237.893555
10227.639648
10224.530273
10238.429688
10265.177734
10256.334961
10248.498047
10242.791016
10246.971680
10233.911133
10240.931641
10262.983398
10277.014648
10285.245117
10292.406250
10276.920898
10274.673828
10266.759766
10257.531250
10248.593750
10238.026367
10270.032227
10289.179688
10310.294922
10308.393555
10301.712891
10273.022461
10267.069336
10251.863281
10205.597656
10159.704102
10145.309570
10163.478516
10177.168945
10199.895508
10206.705078
10219.332031
10218.709961
10230.587891
10231.168945
10214.585938
10210.162109
10214.342773
10234.110352
10224.134766
10222.010742
10240.595703
10249.555664
10251.863281
10262.672852
10259.417969
10259.312500
10244.262695
10230.898438
10234.428711
10239.329102
10240.161133
10234.262695
10216.810547
10223.344727
10212.398438
10179.387695
10198.888672
10213.979492
10258.564453
10310.107422
10318.367188
10301.862305
10267.105469
10238.033203
10234.853516
10239.900391
10245.286133
10281.891602
10305.871094
10328.907227
10342.198242
10319.040039
10317.699219
10305.144531
10291.454102
10288.022461
10285.880859
10295.730469
10311.479492
10304.179688
10320.171875
10293.723633
10288.575195
10288.445312
10270.672852
10301.246094
10298.063477
10280.958984
10263.063477
10255.343750
10256.906250
10254.838867
10254.359375
10268.420898
10249.787109
10241.883789
10264.419922
10264.052734
10270.500000
10253.196289
10227.354492
10215.897461
10172.182617
10157.092773
10156.840820
10161.613281
10182.199219
10210.410156
10234.833984
10248.791016
10249.281250
10242.680664
10245.299805
10233.445312
10226.255859
10250.293945
10241.630859
10257.432617
10268.979492
10297.583008
10309.248047
10328.916992
10331.532227
10327.095703
10323.463867
10307.107422
10300.506836
10289.465820
10282.600586
10285.710938
10279.912109
10295.355469
10309.434570
10330.565430
10345.548828
10298.574219
10279.021484
10275.785156
10261.480469
10253.669922
10257.136719
10255.934570
10281.058594
10316.545898
10306.037109
10283.418945
10241.466797
10202.378906
10205.837891
10200.443359
10223.060547
10244.840820
10231.208008
10244.122070
10250.654297
10230.770508
10232.608398
10221.001953
10220.376953
10225.572266
10238.405273
10245.036133
10256.861328
10253.222656
10250.543945
10254.654297
10255.166016
10263.876953
10260.825195
10286.704102
10291.076172
10274.359375
10275.807617
10283.027344
10256.143555
10260.468750
10254.285156
10248.251953
10256.051758
10261.243164
10276.743164
10288.827148
10274.835938
10291.616211
10295.856445
10300.439453
10299.666992
10282.961914
10275.049805
10264.030273
10267.791992
10279.505859
10287.827148
10291.354492
10281.695312
10277.778320
10263.335938
10264.549805
10242.869141
10248.600586
10246.137695
10225.660156
10219.589844
10201.824219
10189.400391
10200.526367
10191.784180
10190.769531
10209.105469
10202.586914
10223.423828
10233.452148
10251.250977
10272.138672
10265.592773
10258.519531
10274.966797
10278.976562
10277.048828
10267.854492
10264.552734
10269.070312
10279.454102
10278.285156
10275.547852
10258.640625
10261.311523
10282.056641
10271.873047
10269.989258
10272.964844
10288.789062
10301.356445
10289.543945
10298.670898
10303.359375
10296.063477
10305.876953
10294.853516
10284.573242
10281.532227
10271.901367
10285.829102
10272.453125
10249.250977
10246.496094
10244.024414
10255.339844
10260.617188
10258.799805
10272.893555
10267.224609
10253.870117
10263.287109
10259.510742
10272.007812
10286.649414
10267.777344
10288.774414
10284.280273
10265.577148
10266.752930
10275.457031
10290.472656
10289.112305
10285.296875
10271.592773
10238.744141
10223.896484
10238.704102
10243.685547
10265.777344
10256.911133
10256.437500
10259.000000
10264.955078
10257.844727
10213.708008
10202.902344
10201.071289
10214.718750
10230.195312
10216.475586
10225.489258
10229.571289
10208.122070
10190.135742
10217.542969
10219.072266
10229.860352
10230.187500
10242.152344
10270.056641
10260.092773
10269.718750
10246.450195
10247.759766
10248.516602
10256.838867
10256.969727
10281.638672
10266.767578
10268.350586
10288.196289
10282.043945
10289.093750
10316.205078
10321.800781
10308.854492
10293.232422
10291.614258
10282.723633
10272.162109
10244.022461
10249.657227
10248.229492
10249.459961
10273.792969
10285.250000
10282.725586
10278.504883
10262.330078
10254.327148
10240.254883
10230.058594
10231.550781
10237.714844
10238.470703
10228.395508
10213.529297
10214.495117
10226.727539
10230.384766
10208.938477
10191.469727
10196.793945
10187.188477
10191.979492
10207.523438
10236.634766
10243.246094
10218.946289
10224.073242
10218.833008
10210.674805
10233.432617
10234.206055
10252.463867
10277.812500
10285.708984
10292.423828
10283.546875
10262.771484
10277.362305
10265.032227
10267.346680
10275.489258
10278.144531
10289.804688
10297.792969
10298.921875
10301.016602
10283.607422
10268.488281
10287.345703
10296.151367
10317.109375
10320.737305
10312.382812
10301.008789
10267.237305
10242.294922
10240.464844
10221.220703
10231.047852
10251.138672
10260.977539
10270.535156
10292.832031
10320.318359
10318.110352
10298.142578
10291.150391
10261.237305
10252.020508
10248.528320
10255.091797
10274.867188
10288.754883
10278.391602
10268.104492
10250.857422
10228.728516
10221.281250
10237.483398
10231.805664
10236.472656
10224.035156
10246.494141
10284.762695
10290.343750
10303.776367
10303.158203
10298.508789
10300.774414
10303.066406
10305.890625
10307.406250
10314.717773
10323.383789
10327.144531
10296.809570
10268.584961
10254.568359
10245.239258
10226.824219
10209.920898
10189.437500
10186.806641
10204.242188
10254.339844
10307.772461
10284.336914
10269.116211
10275.026367
10275.602539
10252.379883
10222.923828
10227.061523
10240.779297
10265.099609
10295.370117
10306.933594
10318.616211
10331.800781
10334.993164
10323.858398
10324.303711
10327.224609
10299.471680
10287.484375
10284.808594
10291.803711
10300.745117
10324.004883
10298.517578
10277.194336
10276.089844
10291.102539
10304.200195
10291.032227
10289.548828
10280.154297
10267.309570
10254.698242
10218.913086
10226.947266
10242.110352
10235.048828
10248.743164
10263.656250
10264.664062
10259.891602
10257.703125
10261.308594
10242.340820
10203.130859
10192.563477
10222.310547
10242.849609
10262.556641
10271.599609
10270.227539
10288.554688
10303.648438
10316.996094
10322.659180
10303.155273
10283.029297
10292.632812
10284.452148
10302.169922
10314.987305
10317.535156
10310.847656
10313.918945
10307.942383
10326.500977
10295.904297
10271.280273
10280.550781
10263.504883
10240.916016
10238.226562
10230.769531
10243.488281
10277.428711
10290.273438
10301.860352
10312.519531
10325.689453
10324.288086
10292.574219
10247.516602
10221.356445
10202.764648
10203.331055
10199.205078
10206.647461
10240.901367
10258.547852
10273.533203
10287.844727
10282.389648
10300.727539
10296.554688
10302.372070
10312.417969
10312.130859
10297.341797
10300.851562
10294.770508
10291.855469
10305.689453
10294.680664
10289.416016
10292.718750
10284.649414
10299.280273
10287.973633
10282.844727
10284.371094
10285.930664
10293.067383
10317.790039
10313.189453
10319.723633
10314.797852
10298.085938
10289.627930
10288.823242
10297.151367
10312.160156
10327.788086
10320.941406
10319.833984
10300.125000
10301.867188
10299.374023
10285.853516
10277.199219
10267.967773
10249.003906
10237.257812
10271.606445
10280.147461
10313.059570
10317.419922
10321.075195
10314.333008
10284.971680
10266.817383
10254.845703
10237.882812
10248.119141
10274.733398
10288.226562
10276.233398
10256.306641
10244.435547
10248.358398
10228.434570
10213.755859
10219.156250
10216.830078
10243.283203
10268.000977
10278.535156
10270.196289
10263.419922
10248.672852
10259.764648
10246.905273
10233.387695
10229.301758
10224.494141
10244.937500
10246.414062
10247.509766
10242.604492
10248.185547
10256.012695
10293.497070
10307.464844
10314.540039
10314.060547
10294.032227
10265.921875
10244.602539
10209.597656
10223.514648
10264.260742
10272.966797
10264.930664
10276.577148
10261.049805
10255.294922
10277.919922
10282.025391
10285.505859
10282.690430
10279.471680
10291.078125
10302.887695
10290.803711
10286.395508
10290.457031
10279.087891
10268.934570
10257.759766
10247.520508
10255.871094
10278.482422
10291.721680
10310.594727
10309.595703
10296.980469
10293.248047
10302.147461
10295.881836
10296.600586
10269.557617
10272.519531
10290.625000
10311.716797
10345.898438
10378.790039
10390.421875
10388.273438
10376.286133
10356.924805
10318.078125
10359.886719
10399.506836
10377.595703
10332.168945
10326.362305
10296.715820
10249.706055
10196.281250
10152.897461
10125.943359
10141.789062
10145.750977
10167.603516
10177.893555
10191.447266
10206.102539
10221.565430
10231.616211
10263.645508
10266.754883
10270.930664
10300.125977
10300.458984
10305.026367
10310.987305
10292.375000
10289.326172
10296.371094
10310.701172
10319.676758
10339.399414
10341.586914
10347.765625
10351.711914
10334.505859
10336.658203
10353.379883
10318.355469
10312.344727
10302.280273
10282.908203
10293.663086
10281.753906
10288.088867
10285.836914
10282.620117
10290.502930
10303.498047
10277.602539
10296.249023
10291.305664
10271.856445
10308.712891
10316.335938
10336.986328
10380.743164
10358.583008
10348.791016
10338.404297
10290.473633
10294.467773
10284.835938
10287.941406
10314.847656
10311.598633
10335.800781
10358.181641
10337.306641
10354.151367
10332.026367
10314.800781
10329.670898
10276.182617
10258.013672
10308.670898
10322.094727
10327.465820
10336.544922
10305.591797
10314.083984
10313.363281
10278.327148
10290.333008
10295.475586
10293.435547
10335.164062
10323.553711
10322.277344
10340.764648
10334.707031
10320.311523
10341.300781
10328.889648
10336.623047
10322.062500
10290.651367
10315.107422
10345.187500
10370.305664
10402.726562
10374.006836
10385.815430
10388.397461
10364.253906
10381.944336
10341.395508
10339.266602
10347.836914
10343.400391
10367.811523
10360.152344
10349.278320
10355.129883
10341.933594
10374.837891
10380.328125
10381.036133
10416.184570
10398.430664
10393.092773
10380.367188
10333.743164
10341.988281
10324.351562
10292.481445
10295.576172
10281.541992
10294.275391
10313.184570
10272.778320
10275.899414
10278.810547
10306.375977
10338.490234
10320.664062
10338.025391
10350.790039
10342.344727
10386.790039
10364.248047
10372.591797
10379.487305
10378.857422
10381.069336
10393.514648
10371.397461
10373.117188
10339.886719
10335.761719
10347.045898
10330.650391
10342.653320
10340.981445
10317.412109
10330.794922
10294.743164
10265.362305
10269.031250
10271.749023
10283.578125
10286.008789
10255.286133
10272.356445
10289.117188
10281.631836
10299.683594
10302.211914
10275.686523
10270.753906
10252.064453
10278.177734
10307.832031
10311.673828
10327.326172
10333.003906
10325.304688
10337.206055
10304.592773
10309.881836
10324.186523
10309.969727
10320.328125
10322.754883
10316.720703
10312.818359
10290.536133
10291.338867
10314.330078
10295.425781
10311.172852
10290.815430
10313.743164
10322.856445
10298.590820
10307.530273
10310.032227
10317.253906
10359.208984
10343.000000
10340.498047
10333.877930
10288.403320
10300.854492
10295.955078
10303.780273
10321.080078
10310.612305
10307.247070
10326.156250
10310.487305
10332.469727
10329.766602
10305.575195
10299.342773
10278.231445
10266.877930
```
