## Supplementary material for "Functional connectivity across the human subcortical auditory system using an autoregressive matrix-Gaussian copula graphical model approach with partial correlations": Code: roi-14_mean_ts.txt

```
11932.795898
11796.810547
11864.655273
12007.456055
11926.050781
11914.975586
11864.357422
11789.214844
11847.050781
11763.870117
11722.386719
11733.355469
11696.639648
11703.243164
11811.103516
11782.247070
11781.780273
11741.543945
11724.750000
11751.422852
11829.875000
11889.586914
11876.142578
11805.115234
11755.299805
11710.034180
11711.674805
11776.247070
11803.307617
11751.037109
11704.695312
11688.652344
11764.116211
11748.727539
11699.437500
11679.714844
11730.128906
11755.215820
11785.636719
11818.021484
11774.797852
11789.182617
11824.698242
11756.733398
11790.443359
11820.802734
11852.869141
11866.014648
11855.170898
11764.850586
11833.103516
11834.028320
11831.721680
11826.480469
11812.232422
11827.311523
11774.868164
11814.805664
11840.858398
11912.536133
11873.857422
11856.909180
11814.562500
11809.049805
11802.315430
11750.536133
11700.599609
11732.221680
11757.587891
11775.888672
11800.465820
11791.045898
11753.336914
11791.345703
11784.363281
11749.135742
11818.848633
11781.667969
11783.830078
11803.810547
11812.981445
11813.931641
11899.768555
11828.865234
11846.751953
11843.554688
11796.794922
11753.651367
11775.219727
11768.145508
11782.212891
11928.561523
11887.843750
11817.265625
11867.460938
11830.398438
11765.998047
11709.551758
11773.725586
11824.855469
11845.943359
11852.824219
11918.245117
11840.914062
11790.750000
11812.051758
11911.889648
11942.080078
11907.673828
11882.574219
11880.250977
11893.802734
11844.291016
11872.764648
11846.562500
11907.553711
11903.010742
11885.307617
11871.262695
11837.064453
11903.337891
11929.625000
11884.417969
11870.072266
11807.728516
11851.466797
11865.468750
11852.321289
11869.546875
11891.840820
11921.442383
11932.567383
11852.265625
11879.679688
11816.763672
11817.887695
11844.332031
11857.139648
11892.809570
11885.838867
11775.845703
11772.239258
11819.843750
11839.101562
11875.837891
11796.533203
11807.168945
11840.978516
11839.576172
11861.285156
11873.079102
11870.088867
11863.418945
11834.943359
11839.243164
11900.693359
11846.688477
11876.542969
11865.093750
11835.320312
11809.271484
11815.820312
11793.729492
11850.698242
11898.611328
11908.076172
11950.350586
11890.880859
11772.722656
11741.875977
11726.135742
11765.962891
11852.159180
11891.592773
11967.725586
11940.024414
11917.679688
11917.112305
11882.817383
11800.536133
11828.392578
11899.029297
11948.541016
11970.346680
11956.825195
11990.461914
12050.072266
11933.035156
11929.070312
11882.513672
11918.557617
11910.287109
11852.166992
11781.541016
11843.471680
11837.880859
11818.956055
11805.408203
11863.795898
11881.498047
11866.350586
11768.603516
11845.578125
11811.711914
11844.787109
11839.044922
11865.477539
11908.209961
11794.849609
11745.763672
11788.375977
11808.924805
11957.370117
12007.147461
11917.229492
11904.054688
11851.192383
11841.060547
11826.098633
11775.767578
11738.155273
11812.461914
11860.814453
12006.117188
11998.089844
11989.911133
11996.049805
11918.652344
11911.750000
11950.838867
11883.483398
11914.911133
11876.794922
11869.090820
11894.953125
11900.116211
11859.376953
11960.958984
11920.060547
11873.066406
11796.290039
11759.667969
11752.392578
11783.351562
11851.551758
11919.036133
11961.487305
11913.274414
11902.251953
11833.865234
11829.916016
11889.008789
11902.633789
12037.140625
12046.709961
12030.882812
12007.418945
11977.548828
11945.800781
11950.137695
11908.406250
11854.573242
11893.372070
11883.638672
11928.541016
11864.137695
11878.267578
11896.110352
11907.050781
11887.719727
11913.272461
11878.592773
11945.733398
11925.473633
11888.692383
11956.004883
11934.562500
11928.582031
11957.795898
11873.241211
11906.803711
11873.915039
11876.812500
11995.136719
12026.088867
12056.618164
11999.219727
11971.128906
11910.798828
11896.945312
11939.166016
11896.447266
11872.166016
11881.617188
11902.783203
12032.093750
12063.944336
12028.297852
12048.242188
11966.919922
11835.071289
11819.468750
11854.667969
11860.029297
11882.729492
11841.964844
11795.416016
11797.694336
11835.890625
11907.587891
11859.401367
11830.024414
11870.206055
11893.800781
11841.805664
11754.747070
11742.506836
11691.585938
11777.804688
11888.551758
11856.678711
11858.487305
11873.044922
11804.445312
11747.246094
11769.230469
11813.115234
11920.657227
11846.438477
11850.758789
11812.254883
11814.910156
11903.176758
11943.545898
11983.873047
11970.215820
11922.700195
11961.323242
11970.978516
11992.852539
12019.727539
11995.044922
11962.443359
11931.973633
11882.526367
11886.609375
11941.550781
11906.281250
11928.484375
11954.317383
11928.278320
11916.458008
11944.557617
11872.875000
11866.402344
11873.946289
11865.896484
11911.083984
11903.658203
11860.345703
11922.046875
11930.962891
11971.673828
12008.916016
11904.986328
11924.747070
11884.119141
11880.157227
11921.340820
11929.704102
11856.930664
11801.993164
11841.779297
11793.229492
11810.936523
11804.539062
11777.529297
11780.814453
11792.041992
11785.960938
11799.111328
11845.508789
11871.718750
11909.958008
11912.387695
11966.689453
11957.040039
11931.320312
11942.634766
11887.958984
11929.380859
11918.878906
11991.305664
12054.232422
12082.941406
12114.865234
12109.692383
12097.838867
12072.672852
12022.462891
11903.716797
12008.807617
12016.395508
11944.137695
11954.487305
11964.362305
11851.995117
11856.976562
11861.669922
11849.704102
11883.924805
11835.745117
11884.025391
11878.165039
11842.454102
11869.769531
11840.478516
11807.765625
11766.382812
11787.863281
11921.401367
11930.660156
11944.807617
11893.145508
11832.400391
11883.360352
11891.131836
11905.003906
11958.292969
11947.013672
11979.694336
11991.574219
11924.744141
11934.380859
11918.039062
11863.598633
11904.623047
11920.606445
11895.852539
11923.085938
11923.751953
11915.591797
11953.221680
11888.941406
11896.923828
11880.914062
11878.744141
11894.055664
11852.060547
11879.782227
11914.031250
11823.447266
11807.383789
11810.879883
11842.192383
11872.133789
11977.559570
11968.406250
11948.380859
11936.729492
11924.418945
11860.758789
11856.000000
11851.265625
11876.069336
11962.900391
11883.914062
11972.644531
11966.839844
11855.170898
11864.483398
11826.569336
11886.117188
11941.207031
11907.813477
11883.311523
11898.681641
11857.209961
11888.489258
11886.069336
11869.370117
11918.641602
11847.643555
11842.739258
11936.770508
11910.994141
11940.487305
11875.375977
11809.156250
11840.933594
11876.927734
11922.824219
11893.145508
11862.297852
11900.204102
11828.069336
11859.633789
11932.131836
11859.711914
11793.522461
11772.214844
11798.681641
11842.322266
11881.341797
11930.940430
11993.884766
11970.390625
11877.056641
11890.036133
11852.824219
11791.074219
11875.787109
11860.923828
11838.931641
11855.281250
11845.858398
11914.208008
11867.789062
11866.713867
11867.227539
11857.337891
11876.064453
11932.261719
11866.492188
11797.304688
11838.189453
11880.923828
11915.472656
11912.020508
11872.462891
11912.376953
11856.283203
11758.236328
11762.652344
11796.466797
11856.126953
11898.596680
11894.892578
11897.174805
11956.690430
11837.335938
11902.197266
11855.422852
11928.414062
12031.445312
11960.361328
11950.005859
11836.231445
11856.543945
11926.884766
11890.649414
11870.339844
11930.250000
11904.145508
11887.721680
11902.695312
11862.051758
11822.950195
11847.361328
11833.707031
11867.091797
11833.931641
11846.938477
11979.458984
11940.750000
11912.773438
11916.852539
11879.917969
11871.757812
11885.246094
11856.072266
11879.342773
11849.145508
11842.086914
11906.121094
11892.181641
11872.278320
11889.784180
11849.936523
11896.598633
11890.642578
11811.291016
11859.255859
11860.779297
11853.637695
11941.915039
11919.266602
11889.020508
11891.767578
11847.194336
11876.300781
11894.060547
11883.532227
11867.537109
11877.056641
11843.777344
11936.538086
11961.637695
11943.880859
11986.356445
11944.297852
11886.546875
11914.453125
11861.345703
11827.234375
11901.110352
11935.803711
11988.287109
11975.383789
11942.974609
11934.060547
11871.960938
11811.252930
11884.739258
11832.466797
11777.456055
11837.159180
11820.438477
11862.061523
11875.272461
11871.110352
11926.752930
11921.976562
11880.278320
11862.819336
11810.077148
11802.639648
11789.095703
11797.348633
11887.331055
11864.082031
11850.828125
11873.808594
11858.875000
11942.823242
12052.252930
11973.107422
11893.769531
11892.372070
11856.753906
11905.082031
11921.718750
11922.146484
11999.335938
11979.617188
11925.723633
11895.441406
11914.295898
11885.473633
11876.412109
11818.839844
11771.372070
11896.667969
11965.401367
11928.006836
11966.433594
11979.845703
11921.646484
11947.798828
11965.581055
11894.045898
11938.814453
11963.141602
11877.687500
11925.219727
11920.109375
11869.722656
11873.091797
11930.712891
11936.843750
11993.185547
11886.526367
11863.517578
11890.026367
11876.339844
11941.458984
11998.562500
11961.834961
12023.488281
12052.723633
12020.053711
12024.121094
11983.255859
11747.282227
11912.431641
12043.166016
12012.256836
12004.330078
12014.051758
12077.011719
12007.125000
11942.162109
11856.189453
11747.299805
11660.063477
11721.151367
11808.110352
11818.660156
11781.119141
11822.975586
11934.528320
11934.448242
11912.976562
11918.768555
11944.371094
11946.130859
11981.608398
11981.842773
11969.346680
11950.072266
11934.334961
11940.133789
12041.406250
12018.536133
11963.040039
11958.449219
11913.219727
11893.486328
11994.448242
11887.536133
11962.770508
12013.578125
11895.672852
11990.086914
11932.904297
11889.283203
11995.093750
11964.033203
11917.211914
12005.037109
11943.944336
11946.938477
11937.612305
11871.797852
11908.471680
11965.467773
11965.943359
12103.727539
12106.496094
12010.375977
12048.503906
12025.632812
11989.270508
12009.075195
11883.286133
11905.721680
11944.950195
11881.137695
11947.542969
11930.217773
11998.829102
12072.502930
12045.217773
12062.282227
12018.334961
11909.428711
11943.197266
11914.128906
11902.283203
12007.267578
11994.375000
11946.593750
11986.373047
11894.165039
11969.815430
12028.634766
11937.895508
11953.536133
11998.291992
11911.066406
11933.234375
11897.614258
11906.445312
12053.637695
11980.445312
11911.000977
11858.080078
11772.848633
11845.541016
11888.383789
11909.185547
12056.608398
12087.367188
12060.180664
12029.181641
11944.376953
11917.576172
11962.708008
11971.255859
12037.978516
11996.124023
11963.270508
11958.958008
11939.190430
11993.140625
11948.705078
11870.966797
11966.064453
11931.622070
12059.704102
12033.442383
12033.708984
12067.976562
11994.659180
11979.863281
12076.682617
12029.315430
11997.037109
11970.529297
11932.186523
12009.227539
11925.033203
11940.265625
11930.962891
11879.855469
11983.026367
11997.624023
11954.259766
11946.031250
11864.819336
11861.738281
11918.678711
11918.989258
11965.664062
11870.787109
11830.440430
12005.843750
12013.869141
12047.748047
12074.896484
11939.476562
11932.150391
11841.361328
11846.300781
11899.266602
11956.714844
12005.082031
11993.346680
11965.819336
12013.743164
11965.139648
11950.325195
12101.493164
11999.873047
11941.025391
11938.855469
11952.302734
11986.323242
11986.230469
11868.804688
11963.294922
11934.788086
11908.227539
11990.814453
11991.119141
11999.110352
12047.609375
11968.482422
12026.686523
11945.915039
11941.169922
11957.393555
11891.539062
11869.740234
11925.875977
11855.430664
11895.041016
11900.790039
11867.895508
11996.840820
12003.679688
11998.855469
11985.381836
11932.673828
12056.502930
12061.538086
12057.461914
12040.240234
11947.271484
12015.497070
12057.054688
11962.316406
11961.980469
11863.825195
11841.679688
11851.476562
11889.663086
12004.757812
12088.128906
12013.682617
11998.800781
11943.743164
11896.984375
11968.227539
11951.648438
11895.587891
11940.029297
11851.074219
11964.375000
11976.737305
```
