## Supplementary material for "Functional connectivity across the human subcortical auditory system using an autoregressive matrix-Gaussian copula graphical model approach with partial correlations": Code: roi-15_mean_ts.txt

```
10054.294922
9991.283203
9991.783203
9982.424805
9960.123047
9947.981445
9927.956055
9936.960938
9930.464844
9895.500977
9912.626953
9902.321289
9906.678711
9908.625000
9902.735352
9894.147461
9882.845703
9888.792969
9904.305664
9900.358398
9924.487305
9921.331055
9891.650391
9878.682617
9868.431641
9873.425781
9872.534180
9857.916992
9868.999023
9886.764648
9875.960938
9882.111328
9878.817383
9859.613281
9890.161133
9886.746094
9875.635742
9866.897461
9870.333984
9871.563477
9894.161133
9894.481445
9882.630859
9857.673828
9854.854492
9836.304688
9835.625977
9855.346680
9850.822266
9854.547852
9847.754883
9840.609375
9870.303711
9853.255859
9860.519531
9846.216797
9802.885742
9826.580078
9859.112305
9876.098633
9859.120117
9860.884766
9848.874023
9853.942383
9849.168945
9806.893555
9797.235352
9810.443359
9806.462891
9803.809570
9813.938477
9813.949219
9839.398438
9856.292969
9852.443359
9846.790039
9839.444336
9813.637695
9837.502930
9849.658203
9837.963867
9863.003906
9877.870117
9866.906250
9863.837891
9858.959961
9848.440430
9833.664062
9841.866211
9839.882812
9855.038086
9858.225586
9825.209961
9825.824219
9836.353516
9831.677734
9824.418945
9787.898438
9806.859375
9846.613281
9884.461914
9921.184570
9926.740234
9901.909180
9884.169922
9868.683594
9857.378906
9886.708008
9898.018555
9907.048828
9900.630859
9883.110352
9898.674805
9901.657227
9904.934570
9898.689453
9847.179688
9859.262695
9888.105469
9881.008789
9880.738281
9866.038086
9882.607422
9879.294922
9891.404297
9907.747070
9893.696289
9919.424805
9926.879883
9896.077148
9906.952148
9905.545898
9882.458008
9897.269531
9875.648438
9885.913086
9870.489258
9855.758789
9878.263672
9890.983398
9876.368164
9866.688477
9848.277344
9841.596680
9805.578125
9769.661133
9756.156250
9761.799805
9792.056641
9837.704102
9842.149414
9865.211914
9854.619141
9836.407227
9834.379883
9823.825195
9812.190430
9840.416992
9837.763672
9842.207031
9863.146484
9886.643555
9903.754883
9926.932617
9929.643555
9945.989258
9950.444336
9921.254883
9915.251953
9915.940430
9897.968750
9908.131836
9885.890625
9892.906250
9913.516602
9925.692383
9924.383789
9893.041016
9879.478516
9868.947266
9845.493164
9847.581055
9861.909180
9869.057617
9909.625000
9935.809570
9916.230469
9903.279297
9895.376953
9865.783203
9860.277344
9846.075195
9837.341797
9835.498047
9834.050781
9831.013672
9846.930664
9843.805664
9865.618164
9860.392578
9846.544922
9852.762695
9832.341797
9829.731445
9832.101562
9809.189453
9815.343750
9840.921875
9840.497070
9863.742188
9859.353516
9867.999023
9875.263672
9835.717773
9822.695312
9838.166992
9821.280273
9852.590820
9861.624023
9850.855469
9876.169922
9885.669922
9911.624023
9934.123047
9908.537109
9920.554688
9913.401367
9900.277344
9887.791016
9858.888672
9862.659180
9859.027344
9850.381836
9861.680664
9871.678711
9859.350586
9844.513672
9838.659180
9831.948242
9841.730469
9818.443359
9826.209961
9830.688477
9813.214844
9835.374023
9848.662109
9836.846680
9848.473633
9825.059570
9812.805664
9826.175781
9816.404297
9829.411133
9860.496094
9881.718750
9914.212891
9906.847656
9890.487305
9899.670898
9891.338867
9891.552734
9906.379883
9895.713867
9876.707031
9873.932617
9867.789062
9894.697266
9893.219727
9878.211914
9890.594727
9860.337891
9854.695312
9856.517578
9874.253906
9902.689453
9898.312500
9892.788086
9898.805664
9890.278320
9902.455078
9891.416992
9875.384766
9878.806641
9859.224609
9870.258789
9874.113281
9862.294922
9874.142578
9857.545898
9869.419922
9871.467773
9854.416992
9863.874023
9859.776367
9862.018555
9889.974609
9889.097656
9918.169922
9941.253906
9899.856445
9892.742188
9870.113281
9851.324219
9855.103516
9818.292969
9840.272461
9856.859375
9843.395508
9854.411133
9824.350586
9800.655273
9808.050781
9802.776367
9835.563477
9828.723633
9856.143555
9868.843750
9851.593750
9855.854492
9843.072266
9837.415039
9861.657227
9850.102539
9861.639648
9850.479492
9847.550781
9875.652344
9860.722656
9863.068359
9877.796875
9852.325195
9866.433594
9853.316406
9862.444336
9892.319336
9881.284180
9893.458984
9873.455078
9856.638672
9872.938477
9882.084961
9875.611328
9887.808594
9874.746094
9868.527344
9903.451172
9903.708984
9917.884766
9936.798828
9946.002930
9935.777344
9935.603516
9901.295898
9888.300781
9883.573242
9840.874023
9837.971680
9840.434570
9837.331055
9866.958984
9879.702148
9881.722656
9891.425781
9880.789062
9874.584961
9851.907227
9822.932617
9836.805664
9884.709961
9880.821289
9857.964844
9839.291016
9843.884766
9843.301758
9867.783203
9844.744141
9830.161133
9844.162109
9821.291992
9843.275391
9852.010742
9865.526367
9875.825195
9843.603516
9855.136719
9853.929688
9831.380859
9860.798828
9860.151367
9855.605469
9867.986328
9865.310547
9886.757812
9880.778320
9860.914062
9881.342773
9881.182617
9892.553711
9916.692383
9890.236328
9893.303711
9909.593750
9870.400391
9897.868164
9900.418945
9883.967773
9910.194336
9913.041992
9919.999023
9923.290039
9891.381836
9878.822266
9851.315430
9812.540039
9820.925781
9815.331055
9847.674805
9859.326172
9857.660156
9891.641602
9885.805664
9905.731445
9931.907227
9914.707031
9920.499023
9892.230469
9852.975586
9863.281250
9858.766602
9863.914062
9883.139648
9857.127930
9852.788086
9850.070312
9811.903320
9812.950195
9843.387695
9838.817383
9878.009766
9890.183594
9899.488281
9934.224609
9912.545898
9923.131836
9931.194336
9908.426758
9915.095703
9892.670898
9896.110352
9912.758789
9882.428711
9895.125977
9901.837891
9869.219727
9846.183594
9856.681641
9885.767578
9854.845703
9856.500977
9815.833008
9769.907227
9804.081055
9847.602539
9894.410156
9874.432617
9854.776367
9895.574219
9911.199219
9875.583984
9847.787109
9844.123047
9854.325195
9904.524414
9911.827148
9927.165039
9958.918945
9952.699219
9964.746094
9951.390625
9927.110352
9955.896484
9940.510742
9927.354492
9947.320312
9937.172852
9939.047852
9947.791992
9897.439453
9875.552734
9881.327148
9892.709961
9937.159180
9904.613281
9899.114258
9906.474609
9884.110352
9890.358398
9855.407227
9836.024414
9846.607422
9823.631836
9862.788086
9888.481445
9867.744141
9885.500977
9913.074219
9890.705078
9879.132812
9847.550781
9825.230469
9849.868164
9854.923828
9856.906250
9881.424805
9874.220703
9881.038086
9893.892578
9884.965820
9915.118164
9912.976562
9891.382812
9904.730469
9884.640625
9885.784180
9895.136719
9879.215820
9885.739258
9888.841797
9873.383789
9894.321289
9868.260742
9839.338867
9862.294922
9855.305664
9826.907227
9833.958008
9800.426758
9826.424805
9872.903320
9893.811523
9916.883789
9935.896484
9933.682617
9950.292969
9915.140625
9884.893555
9884.386719
9864.880859
9862.741211
9847.491211
9838.353516
9877.846680
9879.411133
9874.462891
9909.363281
9899.907227
9911.069336
9903.888672
9878.477539
9896.079102
9911.395508
9898.596680
9904.594727
9895.783203
9882.413086
9908.081055
9877.829102
9845.335938
9883.833984
9880.750000
9879.474609
9876.466797
9877.715820
9892.460938
9883.710938
9861.971680
9902.013672
9893.378906
9913.161133
9915.870117
9878.691406
9864.208008
9866.222656
9851.565430
9868.875000
9895.834961
9897.897461
9915.055664
9911.552734
9908.679688
9912.035156
9902.354492
9877.958984
9890.105469
9856.582031
9863.329102
9894.330078
9891.000977
9919.981445
9930.702148
9917.800781
9923.888672
9909.535156
9877.597656
9889.731445
9881.754883
9907.726562
9916.183594
9916.652344
9919.676758
9919.618164
9894.632812
9911.790039
9884.827148
9847.261719
9854.884766
9850.653320
9860.437500
9863.010742
9859.156250
9884.358398
9886.449219
9858.305664
9872.984375
9854.525391
9836.394531
9844.808594
9830.553711
9851.887695
9867.179688
9854.419922
9862.803711
9852.605469
9846.821289
9891.300781
9906.817383
9925.350586
9955.621094
9935.140625
9907.749023
9890.954102
9860.003906
9872.796875
9899.269531
9906.091797
9913.878906
9921.562500
9903.769531
9905.533203
9928.835938
9916.976562
9907.125977
9911.010742
9919.125977
9920.242188
9917.509766
9903.278320
9887.712891
9895.609375
9878.604492
9881.024414
9894.115234
9894.393555
9880.257812
9910.803711
9895.153320
9912.739258
9919.593750
9894.067383
9884.768555
9874.969727
9873.319336
9883.091797
9872.757812
9871.107422
9883.037109
9910.081055
9937.438477
9967.239258
9976.235352
9970.653320
9961.625977
9929.334961
9852.592773
9912.996094
9978.436523
9963.041992
9946.921875
9955.629883
9929.147461
9884.823242
9846.327148
9807.650391
9773.316406
9769.326172
9772.375977
9779.291992
9786.774414
9774.921875
9795.183594
9805.955078
9811.660156
9843.122070
9859.723633
9867.618164
9883.506836
9897.849609
9898.823242
9911.109375
9899.370117
9883.719727
9900.665039
9929.587891
9932.695312
9963.732422
9962.345703
9964.035156
9979.935547
9961.988281
9946.351562
9950.277344
9914.810547
9920.586914
9929.822266
9895.109375
9898.909180
9906.576172
9908.638672
9920.997070
9930.679688
9923.736328
9940.458984
9896.473633
9911.388672
9922.092773
9921.965820
9977.195312
9985.858398
9991.401367
10014.940430
10005.038086
9979.695312
9963.265625
9936.805664
9937.314453
9942.098633
9921.474609
9941.793945
9937.492188
9939.481445
9967.376953
9951.225586
9975.174805
9965.327148
9925.967773
9923.480469
9895.757812
9892.291992
9935.114258
9951.813477
9949.373047
9970.147461
9951.894531
9935.267578
9931.984375
9909.044922
9927.217773
9946.849609
9942.811523
9971.754883
9957.295898
9927.691406
9935.813477
9927.094727
9927.085938
9947.092773
9933.783203
9929.334961
9931.403320
9900.082031
9926.673828
9943.512695
9948.194336
9974.919922
9957.965820
9960.478516
9970.637695
9943.316406
9967.973633
9945.854492
9949.907227
9970.707031
9973.259766
9999.107422
10012.486328
9996.857422
10003.732422
9982.698242
9982.717773
9993.943359
9972.262695
10001.138672
9989.037109
10000.181641
9999.036133
9958.717773
9980.996094
9976.064453
9923.841797
9897.444336
9875.616211
9894.950195
9904.553711
9873.930664
9916.568359
9925.488281
9930.505859
9952.052734
9939.445312
9955.926758
9957.602539
9920.645508
9953.104492
9963.029297
9967.650391
9983.961914
9961.396484
9979.561523
10005.416016
9992.348633
10017.165039
9986.594727
9974.883789
9977.742188
9956.702148
9974.691406
9975.931641
9955.127930
9954.757812
9929.785156
9896.769531
9924.282227
9910.164062
9897.864258
9911.584961
9892.710938
9910.521484
9919.529297
9881.759766
9884.564453
9921.937500
9923.924805
9922.366211
9906.316406
9912.073242
9947.660156
9944.519531
9946.555664
9954.429688
9933.166992
9952.659180
9930.182617
9927.621094
9952.621094
9933.660156
9940.574219
9939.830078
9932.474609
9941.367188
9918.834961
9922.247070
9947.747070
9939.965820
9957.958984
9949.059570
9962.493164
9970.840820
9936.513672
9925.929688
9941.981445
9934.693359
9958.422852
9955.746094
9969.943359
9981.876953
9964.338867
9968.897461
9958.098633
9923.839844
9928.447266
9918.723633
9915.093750
9930.835938
9938.914062
9955.710938
9964.892578
9946.883789
9941.464844
9933.097656
9901.407227
```
