## Supplementary material for "Functional connectivity across the human subcortical auditory system using an autoregressive matrix-Gaussian copula graphical model approach with partial correlations": Code: roi-00_mean_ts.txt

```
8592.828125
8522.452148
8477.312500
8439.929688
8434.617188
8432.416992
8417.055664
8429.177734
8441.753906
8441.021484
8435.861328
8461.547852
8452.808594
8442.904297
8429.261719
8418.836914
8428.143555
8424.200195
8400.162109
8400.242188
8412.530273
8407.820312
8413.873047
8402.792969
8412.249023
8424.207031
8430.829102
8441.348633
8411.994141
8391.277344
8375.612305
8392.056641
8398.056641
8402.005859
8428.981445
8428.572266
8436.576172
8431.205078
8433.655273
8445.039062
8440.971680
8431.070312
8424.472656
8410.801758
8413.323242
8403.779297
8407.024414
8419.078125
8410.804688
8399.101562
8391.402344
8368.425781
8364.769531
8341.067383
8369.182617
8384.908203
8413.558594
8414.027344
8412.207031
8412.941406
8424.362305
8424.293945
8398.818359
8394.304688
8389.206055
8361.458008
8368.931641
8376.541016
8361.665039
8364.901367
8382.124023
8377.873047
8393.445312
8392.385742
8382.797852
8377.524414
8376.186523
8387.458984
8376.671875
8385.205078
8398.066406
8394.116211
8383.765625
8384.998047
8371.396484
8403.709961
8405.129883
8413.297852
8378.993164
8373.866211
8365.013672
8362.572266
8378.195312
8386.948242
8392.635742
8383.340820
8381.355469
8393.595703
8381.698242
8374.244141
8399.667969
8402.104492
8404.055664
8390.415039
8388.309570
8392.435547
8391.912109
8426.357422
8408.226562
8419.935547
8413.604492
8404.449219
8422.625000
8407.872070
8409.010742
8424.896484
8417.186523
8422.960938
8411.686523
8415.070312
8401.413086
8394.448242
8385.397461
8382.689453
8392.176758
8376.432617
8377.964844
8382.764648
8385.272461
8407.333008
8382.244141
8403.891602
8401.777344
8404.583008
8407.834961
8391.173828
8404.497070
8403.604492
8405.036133
8405.197266
8400.721680
8409.190430
8402.708984
8396.649414
8399.992188
8397.238281
8389.648438
8404.062500
8390.431641
8387.902344
8388.537109
8385.095703
8390.875977
8383.110352
8395.763672
8387.393555
8390.991211
8406.780273
8412.312500
8408.269531
8396.520508
8395.942383
8394.409180
8394.777344
8399.315430
8398.693359
8413.561523
8400.995117
8394.402344
8391.619141
8387.791992
8406.690430
8394.348633
8408.558594
8407.391602
8396.233398
8420.720703
8408.707031
8406.135742
8395.091797
8378.423828
8392.791016
8381.413086
8401.439453
8404.628906
8407.771484
8405.004883
8377.933594
8372.539062
8353.647461
8371.041992
8370.041016
8376.557617
8396.270508
8382.386719
8387.727539
8375.488281
8359.919922
8364.075195
8365.883789
8385.388672
8387.503906
8395.262695
8420.967773
8407.734375
8404.550781
8375.450195
8356.471680
8356.343750
8353.502930
8355.879883
8360.029297
8380.293945
8383.882812
8406.579102
8394.007812
8411.856445
8419.884766
8373.481445
8369.565430
8371.326172
8379.993164
8377.055664
8393.695312
8396.583984
8397.666992
8392.523438
8384.804688
8368.140625
8389.962891
8399.905273
8392.470703
8387.069336
8384.116211
8387.093750
8376.698242
8382.518555
8395.063477
8393.632812
8409.709961
8402.750977
8407.780273
8407.279297
8401.379883
8398.474609
8389.323242
8413.470703
8424.369141
8435.539062
8423.415039
8422.335938
8405.389648
8404.141602
8401.033203
8401.848633
8418.855469
8417.406250
8431.356445
8425.497070
8397.368164
8398.271484
8414.448242
8385.357422
8384.754883
8384.715820
8396.936523
8391.474609
8388.023438
8390.992188
8394.108398
8435.959961
8431.160156
8417.947266
8406.641602
8392.855469
8396.882812
8390.208008
8397.583008
8429.059570
8420.763672
8415.452148
8406.213867
8381.240234
8371.803711
8365.173828
8395.012695
8410.764648
8411.284180
8410.606445
8381.754883
8393.425781
8392.408203
8394.130859
8415.954102
8398.450195
8405.630859
8413.727539
8407.305664
8388.602539
8374.808594
8346.971680
8386.924805
8422.376953
8447.300781
8445.859375
8412.154297
8416.558594
8413.313477
8401.723633
8397.709961
8403.708984
8402.355469
8421.060547
8400.230469
8399.198242
8395.256836
8405.839844
8411.143555
8396.541016
8411.431641
8411.941406
8414.855469
8411.276367
8412.699219
8416.370117
8400.932617
8416.500977
8423.281250
8423.694336
8408.868164
8373.411133
8366.070312
8380.756836
8389.893555
8388.454102
8390.121094
8352.448242
8359.609375
8360.365234
8380.101562
8396.916992
8413.406250
8412.835938
8404.495117
8390.404297
8384.872070
8383.802734
8397.534180
8387.229492
8383.578125
8392.261719
8394.248047
8391.010742
8409.381836
8410.516602
8388.010742
8403.722656
8434.077148
8442.457031
8419.759766
8387.921875
8391.181641
8378.795898
8370.333008
8368.749023
8362.065430
8385.791016
8402.421875
8424.402344
8425.175781
8398.711914
8406.149414
8406.505859
8412.528320
8421.941406
8414.423828
8407.002930
8403.352539
8393.755859
8384.666992
8382.175781
8404.044922
8400.599609
8422.498047
8409.205078
8390.224609
8393.880859
8366.783203
8378.202148
8387.721680
8389.583008
8424.456055
8435.625977
8434.968750
8412.488281
8386.715820
8378.434570
8363.404297
8363.967773
8386.796875
8400.066406
8425.225586
8430.977539
8416.445312
8402.413086
8403.566406
8395.399414
8398.798828
8395.065430
8394.874023
8401.147461
8424.267578
8429.461914
8434.916016
8447.851562
8405.845703
8394.023438
8395.178711
8406.204102
8443.107422
8466.755859
8453.046875
8462.349609
8460.044922
8444.383789
8431.316406
8409.145508
8418.902344
8425.172852
8398.057617
8406.811523
8389.357422
8382.283203
8384.230469
8384.228516
8394.794922
8394.511719
8413.391602
8417.481445
8410.703125
8414.587891
8407.497070
8399.836914
8388.296875
8411.643555
8406.215820
8399.020508
8405.436523
8410.153320
8430.630859
8423.698242
8438.640625
8465.078125
8497.852539
8518.457031
8492.881836
8437.578125
8404.755859
8393.004883
8400.944336
8405.018555
8433.285156
8464.233398
8435.190430
8424.216797
8458.802734
8471.896484
8391.117188
8368.583008
8361.885742
8331.358398
8329.859375
8307.740234
8311.962891
8310.014648
8334.558594
8351.694336
8354.432617
8344.821289
8336.984375
8376.530273
8426.209961
8460.948242
8472.654297
8448.865234
8404.732422
8381.461914
8395.502930
8405.954102
8400.748047
8419.673828
8441.734375
8443.919922
8501.865234
8520.553711
8548.277344
8532.781250
8502.263672
8486.281250
8465.821289
8441.041992
8458.243164
8456.123047
8474.413086
8481.731445
8461.344727
8466.267578
8439.231445
8451.558594
8458.307617
8460.143555
8453.011719
8446.591797
8453.406250
8461.932617
8440.885742
8451.177734
8456.698242
8456.683594
8475.687500
8453.728516
8436.313477
8409.241211
8391.732422
8401.954102
8430.616211
8423.571289
8423.233398
8418.632812
8415.743164
8436.599609
8458.650391
8466.744141
8493.994141
8483.078125
8487.243164
8483.390625
8503.834961
8497.538086
8471.598633
8448.545898
8442.682617
8462.291016
8478.459961
8476.436523
8496.722656
8495.113281
8465.079102
8443.759766
8426.043945
8427.703125
8433.407227
8430.975586
8435.640625
8447.160156
8465.880859
8485.913086
8458.179688
8427.506836
8412.036133
8402.397461
8408.428711
8421.766602
8428.824219
8440.806641
8449.039062
8459.404297
8450.029297
8429.475586
8431.411133
8419.708984
8447.689453
8453.525391
8470.386719
8486.747070
8482.921875
8483.016602
8456.466797
8425.903320
8433.509766
8416.444336
8442.391602
8462.662109
8449.041992
8454.643555
8463.876953
8476.635742
8491.019531
8494.976562
8480.244141
8443.863281
8410.762695
8424.628906
8416.033203
8446.210938
8451.071289
8448.960938
8476.374023
8464.901367
8454.644531
8448.834961
8446.857422
8462.732422
8503.444336
8506.514648
8513.947266
8515.871094
8509.273438
8518.389648
8505.703125
8506.618164
8499.240234
8466.641602
8437.301758
8439.232422
8421.006836
8433.497070
8436.724609
8449.486328
8442.399414
8439.091797
8458.968750
8462.059570
8471.896484
8452.609375
8433.768555
8424.047852
8422.184570
8446.510742
8463.257812
8471.171875
8457.630859
8424.881836
8403.368164
8395.039062
8383.176758
8404.346680
8414.373047
8442.934570
8479.992188
8497.812500
8496.716797
8461.582031
8403.788086
8409.569336
8417.469727
8418.445312
8448.639648
8451.543945
8493.884766
8493.465820
8497.868164
8468.252930
8445.878906
8468.946289
8480.034180
8480.592773
8486.148438
8445.459961
8433.984375
8462.031250
8429.257812
8408.812500
8423.300781
8481.889648
8490.625000
8506.100586
8507.091797
8461.945312
8436.729492
8430.919922
8434.392578
8458.236328
8476.537109
8522.074219
8572.588867
8566.776367
8555.134766
8534.979492
8527.806641
8533.156250
8498.958008
8477.083008
8468.431641
8468.189453
8490.313477
8529.408203
8528.801758
8535.711914
8496.582031
8461.510742
8444.273438
8431.385742
8427.757812
8439.158203
8469.074219
8511.571289
8509.750000
8484.675781
8454.826172
8424.295898
8405.000977
8388.714844
8393.278320
8407.229492
8445.978516
8482.376953
8498.410156
8488.004883
8458.860352
8439.059570
8459.077148
8474.090820
8512.901367
8553.606445
8542.573242
8539.215820
8511.035156
8508.616211
8546.763672
8531.262695
8511.834961
8530.629883
8512.202148
8471.856445
8423.209961
8424.087891
8420.710938
8440.532227
8488.831055
8485.085938
8476.538086
8465.889648
8411.914062
8410.014648
8406.100586
8399.880859
8405.771484
8408.520508
8434.424805
8465.481445
8470.556641
8468.763672
8417.852539
8408.744141
8470.238281
8500.978516
8473.665039
8418.362305
8390.154297
8364.866211
8386.703125
8370.668945
8360.752930
8388.743164
8371.179688
8382.061523
8376.166016
8368.558594
8402.202148
8420.303711
8476.910156
8511.207031
8504.292969
8481.656250
8436.825195
8444.080078
8444.637695
8431.801758
8456.231445
8495.558594
8531.285156
8564.577148
8544.077148
8537.160156
8519.301758
8510.307617
8549.305664
8543.969727
8505.241211
8481.480469
8462.557617
8467.879883
8464.935547
8460.480469
8445.007812
8471.114258
8478.150391
8501.892578
8474.658203
8490.630859
8491.619141
8486.321289
8476.048828
8430.929688
8439.777344
8470.105469
8502.554688
8548.366211
8545.863281
8523.164062
8461.746094
8411.022461
8410.881836
8414.040039
8413.549805
8435.634766
8448.256836
8469.212891
8457.518555
8460.531250
8482.963867
8437.163086
8438.115234
8429.300781
8418.278320
8428.145508
8435.038086
8421.115234
8427.163086
8448.327148
8441.698242
8473.670898
8486.402344
8512.931641
8514.805664
8512.822266
8528.722656
8538.926758
8568.001953
8575.980469
8546.465820
8504.030273
8465.274414
8455.107422
8451.112305
8465.166992
8484.447266
8513.799805
8531.230469
8501.197266
8503.343750
8473.465820
8456.988281
8459.117188
8457.129883
8463.817383
8455.667969
8425.370117
8430.495117
8419.968750
8436.297852
8454.848633
8454.537109
8507.497070
8497.815430
8486.509766
8473.098633
8442.653320
8440.324219
8440.817383
8432.031250
8421.433594
8419.264648
8464.277344
8515.329102
8534.951172
8574.002930
8593.930664
8592.272461
8555.248047
8476.156250
8385.010742
8406.318359
8412.198242
8429.850586
8474.140625
8525.419922
8544.904297
8536.305664
8481.165039
8416.998047
8392.608398
8417.483398
8421.334961
8416.956055
8439.331055
8434.874023
8472.771484
8513.595703
8514.390625
8532.481445
8504.811523
8448.672852
8440.476562
8423.195312
8444.216797
8482.647461
8492.788086
8518.704102
```
