## Supplementary material for "Functional connectivity across the human subcortical auditory system using an autoregressive matrix-Gaussian copula graphical model approach with partial correlations": Code: roi-01_mean_ts.txt

```
10592.268555
10398.264648
10304.577148
10265.019531
10226.764648
10205.014648
10179.816406
10188.067383
10213.356445
10204.981445
10199.448242
10165.580078
10202.387695
10252.791016
10172.745117
10228.527344
10202.952148
10164.060547
10198.657227
10184.552734
10162.428711
10124.490234
10129.843750
10164.238281
10133.816406
10234.747070
10191.251953
10177.771484
10195.250977
10100.818359
10122.027344
10175.106445
10171.193359
10157.694336
10177.743164
10216.302734
10202.963867
10227.795898
10247.889648
10194.058594
10292.428711
10229.661133
10159.837891
10207.087891
10168.661133
10208.422852
10231.188477
10207.186523
10250.270508
10239.553711
10155.891602
10161.507812
10091.823242
10076.425781
10072.442383
10125.836914
10174.360352
10162.882812
10224.592773
10267.593750
10243.531250
10176.573242
10152.061523
10097.479492
10143.634766
10122.450195
10161.385742
10093.608398
10153.543945
10168.394531
10060.368164
10194.534180
10176.979492
10146.478516
10221.110352
10147.156250
10106.952148
10150.477539
10130.323242
10109.927734
10092.007812
10185.416992
10174.451172
10097.101562
10180.739258
10124.208984
10145.491211
10176.156250
10135.974609
10117.700195
10158.482422
10174.494141
10175.391602
10109.462891
10181.316406
10133.458984
10173.630859
10167.738281
10151.847656
10181.558594
10162.872070
10171.936523
10212.773438
10138.196289
10205.867188
10181.463867
10133.542969
10191.317383
10162.995117
10214.961914
10163.047852
10102.051758
10042.583984
10073.735352
10137.490234
10072.403320
10157.310547
10153.794922
10186.771484
10182.680664
10184.131836
10172.419922
10109.426758
10102.552734
10124.935547
10098.365234
10100.321289
10158.154297
10154.791016
10149.977539
10103.545898
10158.733398
10075.389648
10099.666992
10110.159180
10101.991211
10143.002930
10118.289062
10137.166016
10147.817383
10106.165039
10158.536133
10104.512695
10066.342773
10107.264648
10099.421875
10182.096680
10125.509766
10088.604492
10112.772461
10148.126953
10181.430664
10152.546875
10114.994141
10104.625977
10065.947266
10118.227539
10154.331055
10136.726562
10157.852539
10103.558594
10131.000977
10088.118164
10127.474609
10103.292969
10138.453125
10189.321289
10066.167969
10179.867188
10109.634766
10050.188477
10063.836914
10038.253906
10145.212891
10105.159180
10101.872070
10110.755859
10159.540039
10182.646484
10135.715820
10142.416992
10090.489258
10068.147461
10087.987305
10129.643555
10141.157227
10111.415039
10073.308594
10009.664062
10030.657227
10066.330078
9998.527344
10079.676758
10068.922852
10061.208984
10105.657227
10041.588867
10159.148438
10093.272461
10100.492188
10134.271484
10074.639648
10120.800781
10056.985352
10119.979492
10107.333984
10019.688477
10083.263672
10095.002930
10029.018555
10132.158203
10074.549805
10133.906250
10164.803711
10106.183594
10136.031250
10060.571289
10059.080078
10057.061523
9955.308594
10079.082031
10104.553711
10036.002930
10110.786133
10079.673828
10112.187500
10088.026367
10072.976562
10111.187500
10069.488281
10119.496094
10100.912109
10092.095703
10164.018555
10082.635742
10054.750977
10108.647461
10049.443359
10099.096680
10158.507812
10063.163086
10140.029297
10070.184570
10132.639648
10140.876953
10044.683594
10163.608398
10078.349609
10187.043945
10153.094727
10114.294922
10152.965820
10093.432617
10059.673828
10108.973633
10026.487305
10054.417969
10079.017578
10110.135742
10103.792969
10042.372070
10110.967773
10145.388672
10069.916992
10131.542969
10088.629883
10097.608398
10153.500977
10100.834961
10159.374023
10212.351562
10092.410156
10152.838867
10098.592773
10081.568359
10092.615234
10045.135742
10107.356445
10115.042969
10174.552734
10143.044922
10117.684570
10195.393555
10061.194336
10067.434570
10081.312500
10069.648438
10111.636719
10079.749023
10028.114258
10055.500977
10037.157227
10026.590820
10008.106445
10011.664062
10061.321289
10070.080078
10055.292969
10091.077148
10102.738281
10037.737305
10085.355469
10170.865234
10261.997070
10168.838867
10164.100586
10072.408203
10037.391602
10145.332031
10044.867188
10128.788086
10100.701172
10045.437500
10072.527344
9994.388672
10021.056641
10059.308594
10010.078125
10087.803711
10058.981445
10056.291992
10073.885742
10030.539062
10102.847656
10033.630859
9957.013672
10016.718750
10031.027344
10048.511719
10129.197266
9998.435547
10004.197266
10021.683594
10026.167969
10075.229492
10030.070312
9999.920898
10048.156250
9910.403320
10055.832031
10049.761719
10016.527344
10102.837891
10069.458984
10035.972656
10108.142578
10026.826172
10072.944336
10018.076172
9950.942383
10025.886719
9995.062500
10077.618164
10114.509766
10019.451172
10058.532227
10039.195312
10122.983398
10080.407227
10045.303711
10050.200195
10036.409180
10010.641602
10051.279297
9984.708984
10052.247070
10022.251953
10098.305664
10065.588867
10015.411133
10072.539062
9994.739258
10036.079102
10059.415039
9998.926758
10060.359375
10016.446289
10053.534180
10081.215820
9973.817383
10049.402344
10105.358398
10060.897461
10163.987305
10111.470703
10148.648438
10073.913086
9988.530273
9964.502930
9961.914062
9965.707031
9996.775391
10001.157227
10100.625977
10052.767578
10029.884766
10059.462891
10024.623047
9999.814453
9958.731445
10015.252930
10008.790039
10029.492188
10031.618164
9983.308594
10018.069336
10013.034180
9967.464844
10044.398438
9982.201172
10037.536133
10003.125977
9962.218750
10040.991211
9994.446289
10011.873047
10015.408203
9949.435547
10015.483398
10039.433594
9999.681641
10066.505859
10013.893555
10092.485352
10064.895508
10035.722656
10011.641602
9987.926758
10008.332031
9987.483398
9947.167969
9990.910156
9926.891602
9959.411133
10029.678711
9985.901367
9986.726562
9971.334961
9951.041016
10005.617188
9935.469727
10009.393555
10041.616211
9929.665039
10001.869141
9950.828125
9941.846680
10016.208008
9980.663086
9980.531250
10041.119141
9951.384766
10012.447266
10045.745117
10051.998047
10142.996094
10079.319336
10059.591797
10039.635742
9966.648438
9983.041992
9964.777344
10019.476562
10007.944336
10064.136719
10180.891602
10267.182617
10148.487305
10034.517578
10006.053711
9987.709961
9840.941406
9749.693359
9784.142578
9870.810547
9932.249023
9994.864258
9927.358398
9873.090820
9876.638672
9924.864258
9905.988281
10007.443359
10079.722656
10019.986328
10034.485352
9930.758789
9928.772461
9961.843750
9973.123047
10063.365234
10039.051758
10002.786133
10107.298828
10077.671875
10192.369141
10113.972656
10086.746094
10117.514648
10100.305664
10108.226562
10144.713867
10113.031250
10154.560547
10078.374023
10166.786133
10212.139648
10180.896484
10243.485352
10284.893555
10263.191406
10248.626953
10149.659180
10177.618164
10157.773438
10068.647461
10081.820312
10016.400391
10029.367188
10133.543945
10057.698242
10101.832031
10028.020508
10045.231445
10101.578125
10060.399414
10060.203125
10014.267578
10063.247070
10031.693359
10063.417969
10143.994141
10097.077148
10099.615234
10101.472656
10043.609375
10096.189453
10109.800781
10149.291016
10145.281250
10036.469727
10096.999023
9995.611328
10030.360352
10112.014648
10073.647461
10171.575195
10080.250977
10055.029297
9988.473633
9949.058594
10033.479492
10029.738281
10006.504883
10065.784180
10020.562500
10071.386719
10101.238281
10056.129883
10078.768555
10067.446289
10118.165039
10186.963867
10137.940430
10203.933594
10203.950195
10147.340820
10123.012695
10085.563477
10093.897461
10083.284180
10069.521484
10118.286133
10083.762695
10097.806641
10096.093750
10045.658203
10016.321289
10035.798828
9985.044922
9992.429688
10005.575195
9972.228516
10055.458984
10060.189453
10051.000977
10051.688477
10090.131836
10132.826172
10127.877930
10054.364258
10040.987305
10022.647461
10032.387695
10087.338867
10056.824219
10027.191406
10038.450195
10017.875977
10037.342773
10029.724609
10085.989258
10073.904297
10081.770508
10127.340820
10122.575195
10190.083008
10178.428711
10087.481445
10133.214844
10131.981445
10113.596680
10079.478516
9993.285156
9988.222656
10001.345703
9988.274414
10034.326172
10017.678711
10013.863281
10062.079102
10030.924805
10078.876953
10158.567383
10047.245117
10046.558594
9955.847656
9961.325195
9990.485352
9974.075195
9973.384766
10005.416016
9994.692383
10054.745117
10048.508789
10017.761719
10042.324219
10053.812500
10027.803711
10024.895508
10113.381836
10121.226562
10094.368164
10024.952148
10072.869141
10018.977539
10014.315430
10010.284180
10063.299805
10017.090820
10145.439453
10030.308594
10057.486328
10021.179688
10029.837891
10107.620117
10159.321289
10087.555664
10079.276367
10019.088867
10027.926758
9989.858398
9964.144531
9966.676758
10048.340820
10155.582031
10131.180664
10128.732422
10049.393555
10015.042969
10013.291016
10003.130859
9986.605469
10111.650391
10039.540039
10134.046875
10109.979492
10131.270508
10093.474609
10020.457031
10041.701172
10043.084961
9990.310547
9971.879883
9978.214844
9999.583008
10063.043945
10107.900391
10091.218750
10116.888672
10077.039062
9975.947266
9954.009766
9892.846680
9918.771484
9935.342773
9946.772461
10083.100586
10036.413086
10034.521484
9972.865234
9845.794922
9930.276367
9975.173828
9972.439453
10049.647461
10037.224609
10099.928711
10090.603516
10008.355469
10018.967773
9980.235352
9987.299805
10023.761719
10125.402344
10113.856445
10051.022461
10064.416992
9957.634766
10017.290039
10042.729492
10002.705078
10107.686523
10095.224609
10053.055664
10063.981445
9957.731445
9933.843750
9943.666992
9967.833984
9953.651367
10003.943359
10027.411133
9990.455078
9981.920898
10015.250000
9965.041016
9901.786133
9927.717773
9909.833984
10006.330078
10060.124023
10059.696289
9968.171875
9992.842773
10066.032227
10118.867188
10143.976562
10015.930664
10016.572266
9922.249023
9914.516602
9840.153320
9782.494141
9769.541016
9857.645508
9854.337891
9872.943359
9889.144531
9855.208984
9978.219727
10007.048828
10058.775391
10092.543945
10026.073242
10026.130859
9973.781250
9973.288086
9959.006836
9959.214844
10041.691406
10080.211914
10122.044922
10176.145508
10149.769531
10071.556641
10024.913086
10092.710938
10052.710938
10110.403320
10045.657227
10051.740234
10026.791016
10041.968750
10096.781250
9969.343750
9993.105469
10038.321289
10017.342773
10052.016602
10056.367188
10079.167969
10066.666992
10050.276367
9971.766602
9976.520508
9967.148438
10083.461914
10092.386719
10110.843750
10153.961914
10069.308594
10041.538086
9996.187500
9969.428711
9987.740234
9975.380859
10008.379883
10035.757812
9956.516602
9994.478516
10001.715820
10005.763672
10023.429688
9980.657227
10012.305664
10024.837891
10021.609375
10035.753906
9996.258789
10049.576172
10021.722656
10022.474609
10022.453125
10008.081055
10030.157227
9990.226562
10035.708984
10099.941406
10032.325195
10096.951172
10073.461914
9984.817383
10035.058594
9965.407227
9974.645508
9981.402344
9987.723633
10075.979492
10017.553711
10025.040039
10101.203125
10005.643555
9960.823242
9951.171875
9941.784180
9999.585938
10001.004883
9996.147461
9961.363281
9931.822266
9986.967773
9958.187500
9933.375977
10035.267578
9996.793945
10009.961914
9976.701172
9952.954102
9917.894531
9907.511719
10007.532227
9954.860352
9946.963867
9972.228516
10015.668945
10016.958984
10083.252930
10136.113281
10197.668945
10138.772461
10066.772461
9875.720703
9863.983398
9909.483398
9852.956055
9935.886719
10034.750000
10081.001953
10139.403320
10055.233398
9990.970703
9918.779297
9924.933594
9903.617188
9931.620117
9924.514648
9929.547852
9925.187500
9967.058594
9968.812500
10030.185547
10069.653320
10059.317383
10028.111328
10017.753906
9990.617188
9929.678711
9983.710938
9987.838867
```
