## Supplementary material for "Functional connectivity across the human subcortical auditory system using an autoregressive matrix-Gaussian copula graphical model approach with partial correlations": Code: roi-02_mean_ts.txt

```
10396.992188
10258.599609
10201.969727
10164.045898
10146.505859
10130.800781
10137.411133
10153.303711
10159.298828
10162.704102
10167.254883
10142.091797
10167.743164
10147.208984
10121.444336
10119.901367
10122.036133
10101.007812
10098.646484
10093.417969
10100.388672
10108.841797
10111.995117
10101.978516
10109.848633
10122.065430
10133.363281
10162.691406
10126.655273
10113.653320
10087.051758
10094.489258
10128.635742
10114.759766
10131.416992
10159.200195
10141.310547
10172.983398
10163.211914
10161.514648
10185.634766
10159.572266
10168.985352
10156.447266
10125.236328
10121.520508
10121.694336
10165.291992
10149.119141
10150.110352
10133.725586
10106.575195
10094.503906
10082.125000
10099.228516
10119.405273
10148.167969
10137.788086
10131.739258
10128.703125
10178.103516
10138.720703
10141.254883
10139.663086
10079.014648
10098.425781
10095.382812
10085.137695
10104.036133
10086.424805
10097.086914
10094.416992
10111.507812
10112.229492
10106.852539
10115.055664
10096.294922
10080.794922
10119.235352
10103.177734
10116.577148
10120.035156
10099.280273
10106.789062
10097.616211
10113.570312
10113.272461
10094.914062
10094.555664
10075.385742
10083.045898
10095.093750
10107.424805
10128.599609
10102.187500
10108.276367
10105.660156
10064.500000
10098.813477
10100.765625
10093.336914
10108.858398
10112.991211
10114.670898
10079.361328
10091.666992
10133.455078
10128.130859
10164.917969
10160.885742
10135.104492
10133.086914
10135.432617
10131.010742
10135.008789
10155.106445
10143.197266
10147.434570
10141.662109
10124.651367
10138.805664
10099.563477
10094.565430
10101.261719
10071.704102
10102.068359
10082.470703
10105.414062
10134.694336
10116.847656
10117.953125
10094.792969
10117.022461
10127.265625
10117.375000
10126.377930
10108.166016
10130.694336
10133.591797
10123.203125
10129.919922
10128.451172
10123.482422
10117.295898
10115.520508
10112.587891
10127.846680
10105.545898
10113.535156
10095.540039
10076.478516
10099.541992
10090.701172
10114.464844
10095.031250
10085.642578
10093.746094
10097.656250
10126.063477
10108.490234
10107.809570
10079.375000
10110.687500
10089.379883
10111.913086
10102.087891
10113.326172
10131.166992
10110.000977
10121.419922
10092.312500
10085.270508
10092.372070
10091.193359
10117.570312
10133.117188
10113.863281
10151.695312
10123.818359
10130.345703
10109.980469
10086.629883
10100.765625
10080.765625
10103.311523
10103.625000
10090.596680
10063.896484
10027.677734
10015.245117
10034.040039
10051.033203
10056.264648
10049.105469
10068.800781
10071.075195
10063.983398
10060.913086
10051.449219
10050.305664
10084.229492
10075.606445
10094.300781
10084.684570
10105.888672
10079.467773
10049.583008
10062.104492
10054.674805
10039.226562
10051.869141
10058.311523
10071.476562
10093.148438
10113.269531
10112.088867
10120.698242
10102.096680
10064.913086
10051.073242
10029.912109
10042.777344
10068.346680
10076.630859
10086.842773
10058.827148
10063.890625
10081.243164
10050.675781
10066.866211
10070.364258
10072.721680
10092.437500
10087.205078
10088.064453
10086.563477
10051.712891
10092.198242
10082.927734
10083.400391
10083.077148
10089.069336
10100.232422
10074.629883
10064.898438
10087.797852
10070.762695
10101.910156
10118.663086
10122.093750
10120.965820
10097.769531
10111.606445
10123.896484
10087.251953
10110.237305
10099.249023
10101.481445
10104.409180
10072.839844
10065.935547
10096.691406
10084.140625
10074.216797
10049.425781
10061.431641
10086.967773
10081.900391
10098.207031
10098.278320
10115.355469
10118.506836
10100.190430
10081.042969
10068.693359
10055.604492
10063.583984
10065.286133
10080.403320
10094.540039
10088.855469
10086.560547
10082.267578
10059.518555
10056.680664
10045.294922
10077.551758
10078.725586
10055.611328
10061.450195
10037.333008
10044.804688
10050.668945
10033.508789
10072.131836
10034.791016
10057.672852
10089.610352
10050.425781
10018.012695
9994.605469
10054.517578
10099.231445
10121.688477
10128.936523
10086.994141
10060.175781
10072.490234
10067.290039
10055.577148
10068.166992
10090.461914
10081.328125
10057.344727
10043.175781
10040.346680
10049.754883
10049.743164
10034.596680
10041.618164
10051.985352
10057.246094
10064.492188
10052.744141
10060.546875
10070.512695
10035.325195
10057.063477
10081.647461
10045.460938
10013.420898
10022.938477
10018.824219
10052.979492
10063.832031
10026.352539
10019.025391
10016.005859
10013.519531
10038.955078
10032.616211
10078.169922
10074.916016
10041.703125
10053.901367
10042.126953
10016.671875
10030.089844
10015.412109
10012.236328
10018.089844
10025.500977
10034.223633
10038.211914
10022.315430
10018.292969
10026.165039
10050.385742
10058.718750
10044.774414
10025.416992
10028.968750
10020.545898
9998.205078
9983.128906
9991.424805
10002.503906
10032.265625
10060.795898
10057.414062
10033.876953
10011.497070
10036.490234
10038.396484
10036.937500
10021.113281
10019.269531
10049.638672
10040.531250
10013.388672
10014.212891
10002.399414
10036.419922
10031.282227
10054.859375
10054.618164
10014.113281
10010.625977
9982.411133
9997.703125
10007.608398
10015.238281
10050.119141
10026.619141
10013.878906
10021.328125
9986.050781
9985.637695
9976.248047
9992.839844
10010.441406
10035.087891
10038.933594
10031.528320
10003.173828
10011.474609
9987.605469
10009.590820
10008.752930
10000.496094
10028.403320
10016.987305
10031.518555
10036.163086
10012.169922
10011.829102
9967.188477
9977.408203
9991.469727
10006.243164
10045.847656
10047.716797
10063.984375
10064.902344
10034.877930
10061.645508
10042.949219
10015.064453
10027.609375
10002.512695
10006.307617
9992.148438
9972.053711
9962.470703
9973.328125
9992.625000
9995.937500
10004.139648
10008.328125
10010.533203
10014.577148
10009.722656
9986.232422
10015.254883
9981.365234
9988.892578
9993.187500
9962.955078
9982.654297
9997.939453
10008.143555
10039.374023
10028.405273
10075.833984
10094.089844
10073.555664
10021.233398
9992.723633
9979.370117
10000.647461
9994.528320
10000.042969
10026.392578
10065.174805
10040.208984
10064.682617
10080.800781
10013.221680
9957.094727
9974.352539
9951.023438
9868.752930
9869.365234
9854.848633
9829.396484
9891.262695
9940.398438
9910.599609
9924.052734
9930.680664
9928.709961
9979.973633
10003.114258
10017.127930
10015.751953
9954.981445
9977.607422
9978.060547
9955.534180
9987.710938
9985.017578
9998.856445
10030.328125
10046.326172
10096.482422
10098.224609
10091.332031
10074.723633
10026.419922
10029.732422
10023.232422
10005.303711
10047.836914
10025.460938
10031.221680
10021.795898
10005.085938
10034.190430
10009.542969
10037.138672
10068.064453
10027.909180
10048.116211
10041.273438
10038.653320
10062.126953
10012.656250
10033.173828
10008.450195
10023.176758
10037.465820
9973.392578
9949.054688
9950.206055
9942.277344
9976.378906
9967.921875
9961.655273
9986.787109
9962.409180
9981.299805
10011.535156
10034.633789
10042.899414
10045.518555
10056.778320
10038.724609
10052.941406
10057.881836
10019.368164
10014.635742
9962.182617
9982.986328
10002.507812
10010.462891
10041.457031
10034.356445
10012.075195
9991.890625
9986.451172
9990.402344
9968.041992
9966.897461
10001.330078
9982.806641
10008.957031
10005.096680
10000.445312
9978.365234
9951.174805
9940.684570
9977.142578
9980.212891
9995.590820
10008.927734
10018.964844
10011.061523
10006.984375
9975.714844
9976.217773
9970.850586
9982.245117
10006.115234
9993.729492
10037.404297
10012.813477
10020.473633
10014.178711
9965.567383
9944.177734
9937.734375
9932.545898
9997.264648
9977.677734
9967.030273
10006.984375
9983.248047
10037.797852
10041.695312
9993.538086
9984.529297
9926.220703
9944.106445
9969.681641
9944.321289
9976.222656
9974.510742
9971.956055
10015.593750
9956.937500
9959.644531
9982.019531
9977.450195
10016.770508
10035.597656
10027.614258
10043.743164
10042.805664
10043.590820
10036.059570
10020.009766
10015.366211
9983.885742
9948.488281
9951.650391
9912.579102
9943.802734
9950.212891
9945.614258
9974.611328
9950.373047
9989.156250
9983.196289
9974.222656
9994.228516
9938.259766
9949.396484
9961.560547
9944.566406
9984.250977
9955.224609
9946.627930
9951.459961
9918.353516
9928.652344
9935.038086
9928.537109
9958.924805
9982.365234
10012.094727
10030.158203
10000.893555
9991.126953
9960.173828
9929.104492
9983.156250
9969.047852
9987.686523
9999.313477
10015.596680
10040.863281
10022.870117
10000.401367
9953.821289
9983.330078
10010.907227
9996.294922
10009.403320
9954.692383
9933.583984
9942.637695
9938.806641
9913.344727
9928.463867
9984.651367
9994.251953
10021.000977
10024.908203
9987.166992
9971.830078
9950.940430
9942.876953
9972.460938
10004.808594
10026.679688
10081.249023
10080.455078
10087.525391
10054.596680
10036.018555
10039.176758
10029.457031
9976.103516
9973.882812
9979.904297
10002.346680
10026.502930
10023.406250
10031.513672
10008.473633
9974.890625
9948.972656
9928.841797
9947.458984
9938.444336
9961.333008
10012.949219
10025.181641
10019.241211
9958.624023
9917.666992
9913.709961
9879.140625
9890.085938
9922.863281
9950.547852
10004.513672
10012.177734
10014.370117
10007.891602
9973.125977
9988.959961
9997.466797
10019.835938
10056.953125
10048.693359
10044.362305
10017.973633
10008.895508
10028.449219
10015.145508
10020.131836
10016.429688
9994.019531
9985.619141
9917.541992
9913.328125
9939.735352
9946.811523
9975.539062
9988.269531
9969.738281
9972.783203
9939.584961
9920.560547
9924.152344
9903.596680
9922.159180
9923.670898
9939.385742
9970.949219
9992.349609
9970.874023
9944.142578
9951.853516
9972.212891
10002.386719
9976.035156
9936.068359
9905.154297
9890.049805
9896.005859
9879.548828
9833.423828
9852.234375
9857.852539
9850.694336
9864.652344
9846.429688
9888.674805
9920.976562
9953.469727
10018.685547
9986.211914
9981.816406
9958.115234
9934.239258
9957.490234
9946.981445
9953.885742
10013.059570
10015.556641
10052.009766
10078.398438
10040.842773
10031.273438
10020.722656
10032.209961
10045.912109
10003.888672
9995.330078
9960.451172
9951.828125
9994.712891
9949.758789
9953.083984
9950.518555
9975.321289
9990.098633
10000.920898
9994.573242
10009.645508
10008.787109
9995.040039
9947.867188
9935.193359
9957.173828
9979.419922
10031.726562
10050.523438
10013.592773
9992.931641
9920.766602
9909.491211
9941.878906
9891.712891
9945.215820
9938.977539
9956.515625
9977.390625
9938.615234
9959.619141
9934.005859
9897.125977
9916.691406
9908.487305
9914.591797
9926.362305
9920.222656
9938.497070
9937.046875
9938.270508
9976.624023
9990.773438
9990.075195
9978.701172
9989.821289
9986.265625
10006.439453
10034.333008
10039.658203
10021.259766
9982.356445
9925.177734
9921.564453
9928.918945
9936.130859
9982.803711
9981.541992
10035.041016
10014.322266
9986.693359
9982.779297
9941.715820
9957.745117
9966.593750
9933.921875
9955.077148
9923.627930
9908.189453
9924.288086
9902.493164
9936.366211
9945.797852
9982.992188
10016.732422
9972.987305
9983.998047
9920.113281
9916.956055
9935.317383
9901.695312
9928.209961
9916.959961
9943.312500
9992.699219
9994.115234
10051.041992
10088.146484
10080.716797
10056.634766
9971.418945
9859.749023
9888.347656
9880.525391
9919.152344
9951.577148
9995.852539
10035.507812
10019.733398
9968.826172
9927.857422
9861.686523
9888.895508
9930.590820
9894.618164
9912.564453
9928.691406
9917.886719
9985.887695
9984.742188
9984.361328
10002.914062
9933.018555
9949.473633
9921.046875
9916.780273
9960.090820
9950.622070
9998.416016
```
