## Supplementary material for "Functional connectivity across the human subcortical auditory system using an autoregressive matrix-Gaussian copula graphical model approach with partial correlations": Code: roi-03_mean_ts.txt

```
11165.343750
10992.125000
10897.815430
10883.079102
10760.471680
10775.975586
10859.760742
10771.874023
10877.147461
10845.539062
10798.205078
10804.230469
10827.955078
10832.323242
10852.960938
10860.532227
10804.013672
10791.158203
10830.125977
10761.069336
10808.700195
10800.707031
10750.851562
10860.791992
10862.076172
10858.040039
10885.832031
10844.792969
10841.601562
10798.439453
10790.879883
10880.506836
10847.296875
10863.800781
10882.354492
10882.175781
10911.647461
10819.546875
10904.044922
10882.171875
10937.679688
10893.938477
10875.637695
10890.094727
10860.834961
10853.586914
10911.670898
10818.458008
10928.542969
10886.367188
10840.979492
10861.602539
10815.421875
10784.748047
10810.030273
10844.514648
10919.062500
10874.367188
10904.363281
10982.439453
10906.609375
10939.841797
10902.675781
10791.396484
10826.204102
10766.885742
10812.403320
10815.584961
10873.890625
10865.750000
10798.001953
10864.444336
10883.040039
10907.151367
10937.287109
10907.090820
10873.284180
10879.835938
10870.408203
10899.847656
10853.898438
10874.025391
10871.953125
10845.090820
10914.989258
10855.648438
10871.405273
10920.500977
10866.045898
10874.673828
10868.250000
10904.305664
10910.459961
10825.154297
10898.405273
10929.610352
10849.497070
10840.584961
10840.312500
10861.261719
10830.354492
10864.652344
10962.403320
10805.553711
10894.841797
10851.235352
10840.527344
10931.346680
10927.729492
10919.020508
10872.247070
10840.529297
10817.166016
10827.682617
10875.514648
10839.944336
10861.084961
10891.016602
10866.033203
10942.715820
10856.609375
10875.757812
10844.039062
10792.245117
10845.504883
10833.165039
10916.889648
10950.744141
10913.152344
10951.274414
10816.135742
10894.291992
10852.032227
10830.544922
10892.521484
10835.968750
10890.174805
10875.274414
10852.514648
10926.654297
10808.153320
10876.202148
10834.410156
10821.966797
10899.010742
10901.396484
10900.841797
10861.268555
10859.260742
10875.492188
10874.201172
10885.422852
10933.129883
10917.131836
10868.814453
10840.912109
10871.131836
10910.882812
10922.546875
10951.395508
10833.485352
10877.842773
10808.625977
10876.232422
10883.571289
10855.684570
10945.909180
10874.289062
10921.494141
10876.360352
10837.148438
10890.132812
10787.450195
10849.781250
10837.451172
10828.102539
10898.992188
10943.687500
10963.992188
10974.956055
10882.701172
10913.977539
10886.742188
10891.441406
10883.132812
10901.572266
10795.587891
10788.772461
10815.782227
10780.327148
10779.558594
10778.075195
10845.871094
10815.870117
10827.399414
10882.598633
10838.447266
10892.313477
10832.137695
10863.870117
10894.277344
10867.424805
10895.623047
10886.757812
10902.081055
10863.384766
10837.061523
10876.585938
10825.229492
10826.756836
10890.500000
10877.926758
10841.980469
10972.270508
10903.532227
10937.148438
10867.034180
10812.774414
10792.337891
10784.860352
10808.536133
10890.637695
10857.867188
10910.632812
10827.019531
10829.949219
10919.233398
10813.376953
10856.244141
10863.145508
10891.558594
10939.612305
10852.763672
10910.550781
10880.844727
10840.090820
10873.520508
10845.867188
10871.237305
10948.592773
10852.247070
10994.879883
10910.794922
10860.674805
10900.953125
10764.745117
10881.042969
10851.420898
10930.337891
10917.152344
10917.822266
10910.662109
10877.645508
10822.676758
10833.604492
10841.907227
10817.345703
10926.998047
10845.972656
10901.882812
10870.901367
10886.582031
10951.040039
10854.873047
10896.621094
10857.603516
10835.249023
10897.994141
10868.764648
10919.701172
10975.161133
10896.721680
10921.254883
10827.635742
10806.714844
10820.300781
10808.501953
10861.847656
10872.504883
10917.075195
10897.949219
10866.055664
10913.157227
10876.362305
10851.949219
10872.189453
10848.186523
10836.732422
10841.737305
10761.725586
10811.500000
10860.264648
10822.868164
10837.562500
10853.304688
10845.262695
10860.413086
10821.915039
10898.559570
10934.460938
10960.656250
11029.982422
11052.000000
11191.158203
11048.697266
11028.073242
10994.052734
10961.622070
11007.205078
11021.972656
11003.283203
11041.075195
10954.859375
10955.539062
10926.903320
10870.632812
10928.042969
10813.107422
10883.283203
10886.878906
10894.518555
10963.664062
10937.564453
10906.071289
10969.803711
10817.010742
10878.761719
10941.538086
10893.926758
10958.458008
10877.002930
10838.657227
10945.965820
10891.423828
10892.561523
10899.553711
10908.017578
10854.393555
10840.632812
10918.073242
10888.236328
10916.775391
10973.832031
10922.953125
10967.907227
10990.842773
10932.087891
10928.163086
10895.407227
10822.673828
10843.446289
10880.696289
10895.690430
10978.267578
10880.362305
10921.938477
10874.913086
10967.652344
10989.194336
10880.739258
10938.823242
10867.290039
10885.658203
10900.365234
10826.862305
10917.247070
10916.547852
10899.705078
10949.417969
10877.109375
10925.233398
10864.491211
10929.069336
10983.261719
10948.653320
10979.725586
10949.925781
10908.222656
10882.814453
10883.735352
10856.879883
10968.172852
10907.839844
11015.103516
11016.796875
10967.308594
10993.572266
10870.819336
10881.607422
10847.592773
10857.313477
10906.199219
10838.450195
10933.408203
10957.072266
10908.486328
10983.371094
10902.176758
10891.114258
10913.425781
10882.379883
10892.233398
10902.167969
10865.544922
10853.645508
10851.772461
10918.323242
10893.456055
10941.422852
10931.345703
10946.019531
10915.529297
10890.800781
10886.001953
10896.881836
10904.360352
10888.696289
10825.775391
10884.612305
10923.479492
10934.814453
10919.867188
10937.562500
10984.417969
10957.813477
10974.345703
10999.583008
10908.742188
10953.689453
10918.769531
10812.042969
10894.069336
10812.270508
10828.215820
10906.212891
10878.013672
10896.348633
10922.953125
10850.085938
10896.742188
10904.658203
10892.761719
10931.184570
10869.969727
10904.831055
10909.245117
10820.044922
10897.836914
10904.731445
10909.492188
10953.973633
10865.890625
10921.584961
11013.895508
10947.246094
11033.151367
10977.318359
10978.500977
10997.994141
10857.505859
10863.620117
10851.294922
10873.786133
10902.010742
11047.042969
11156.533203
11190.501953
11012.167969
10927.918945
10920.101562
10862.097656
10812.364258
10706.168945
10681.825195
10744.926758
10850.390625
10859.830078
10870.176758
10779.337891
10781.258789
10834.320312
10816.748047
10906.445312
10956.966797
10898.932617
10895.927734
10842.534180
10901.526367
10870.716797
10872.552734
10960.937500
10970.354492
10935.333008
11057.639648
10973.205078
11031.921875
11013.827148
10949.763672
11037.109375
10945.405273
11006.415039
11006.067383
10964.547852
10999.378906
10978.447266
10915.013672
10968.227539
11024.645508
11059.260742
11074.216797
11040.258789
11095.218750
10999.334961
11014.205078
11075.790039
10947.508789
10956.902344
10911.446289
10911.045898
10973.632812
10916.876953
10970.738281
10925.859375
10881.521484
10928.727539
10897.457031
10903.660156
10861.319336
10932.082031
10968.583984
10875.576172
11004.170898
10945.902344
10916.748047
10982.930664
10900.417969
10991.145508
10963.311523
10955.167969
11028.813477
10930.896484
10957.013672
10896.764648
10861.638672
10964.064453
10946.296875
11025.645508
11015.630859
10890.991211
10902.939453
10810.834961
10860.899414
10951.709961
10847.939453
10927.885742
10955.113281
10926.606445
10983.907227
10950.614258
10965.777344
10942.836914
10924.632812
10995.724609
10921.069336
10965.340820
11010.522461
10964.145508
10930.803711
10902.337891
10911.215820
10935.918945
10956.925781
10918.801758
10957.050781
10915.207031
10894.834961
10969.844727
10862.907227
10927.141602
10839.142578
10841.014648
10942.950195
10918.514648
10946.989258
10928.297852
10896.235352
10968.323242
10993.620117
10990.820312
11029.920898
10926.905273
10928.132812
10886.745117
10853.117188
10902.893555
10899.460938
10878.370117
10868.472656
10891.368164
10942.120117
10938.082031
10933.805664
10953.449219
10984.468750
10951.009766
10907.408203
10961.854492
11007.210938
10950.263672
10947.477539
10924.923828
10935.275391
10892.682617
10888.950195
10850.591797
10840.833984
10839.805664
10837.148438
10886.094727
10853.791992
10883.604492
10867.790039
10944.147461
10965.597656
10899.379883
10938.370117
10875.181641
10796.578125
10856.242188
10793.536133
10845.326172
10872.600586
10840.463867
10912.069336
10898.412109
10846.780273
10930.528320
10899.853516
10912.498047
10905.279297
10879.371094
10944.259766
10933.918945
10914.994141
10926.132812
10905.763672
10912.402344
10895.126953
10900.549805
10898.498047
10943.755859
10942.316406
10884.899414
10900.770508
10883.998047
11049.457031
11086.619141
10945.889648
10964.274414
10865.225586
10891.814453
10864.612305
10904.322266
10905.447266
10978.319336
11106.639648
11127.180664
11050.591797
11020.064453
10888.308594
10923.549805
10972.518555
10935.547852
11037.649414
10964.098633
11062.873047
11067.084961
10998.496094
11043.216797
10968.634766
10938.170898
11000.171875
10877.357422
10925.920898
10939.726562
10882.830078
11004.347656
10988.242188
11002.285156
11020.758789
11009.760742
10920.665039
10869.736328
10817.796875
10840.586914
10850.940430
10916.407227
11042.475586
10991.174805
11042.148438
10943.208008
10772.935547
10901.820312
10888.533203
10943.980469
10983.068359
10984.620117
11024.875977
11028.163086
10945.227539
10948.837891
10915.742188
10942.869141
10943.024414
11040.325195
11006.250000
10934.752930
10965.558594
10918.094727
10919.985352
10994.230469
10906.946289
10937.103516
11013.815430
10967.402344
10963.702148
10905.665039
10858.763672
10885.491211
10887.700195
10925.507812
10872.019531
10928.434570
10905.685547
10926.123047
10922.802734
10886.325195
10850.862305
10872.991211
10878.901367
10950.145508
10987.122070
10925.290039
10886.441406
10904.212891
11143.899414
11147.287109
10989.551758
10978.963867
10964.573242
10949.322266
10919.949219
10811.255859
10793.306641
10716.780273
10748.878906
10752.547852
10762.844727
10841.491211
10822.972656
10849.328125
10935.916992
11032.341797
11028.615234
10982.961914
10914.530273
10911.743164
10892.143555
10899.497070
10843.901367
10899.665039
11005.235352
11086.609375
11055.145508
11083.311523
11005.498047
10969.983398
11059.322266
10985.794922
11101.912109
10981.076172
10961.039062
10959.710938
10969.054688
11019.791992
10936.635742
10935.117188
11048.875000
10932.851562
11030.406250
10978.839844
10968.216797
11009.635742
11003.485352
10967.525391
10918.441406
10871.065430
10963.477539
11033.733398
11046.274414
11128.343750
11004.341797
10950.241211
10979.269531
10891.621094
10951.201172
10944.201172
10945.935547
10980.632812
10911.134766
10950.711914
10974.629883
10935.040039
10980.350586
10914.107422
10943.722656
10925.466797
10954.860352
10968.334961
10986.128906
11013.589844
10939.623047
10991.139648
10969.462891
10891.375977
10974.738281
10943.784180
10894.422852
11041.652344
10969.699219
11050.427734
11006.777344
10963.017578
11049.626953
10993.991211
10990.968750
10989.729492
10890.688477
10980.441406
11016.957031
10973.766602
11029.623047
10940.603516
10919.971680
10932.446289
10912.011719
10983.916016
10905.519531
10977.739258
10967.156250
10924.688477
10981.783203
10915.590820
10922.858398
11000.615234
10955.267578
11040.050781
10927.667969
10925.297852
10905.152344
10893.222656
10935.017578
10929.531250
10843.235352
10923.311523
10872.058594
10910.756836
10987.887695
11036.851562
11208.734375
11060.010742
10989.910156
10854.957031
10754.839844
10915.792969
10829.501953
10861.639648
11020.245117
11016.697266
11078.821289
11084.955078
10869.805664
10960.222656
10942.972656
10897.079102
10979.914062
10898.062500
10824.777344
10932.667969
10893.081055
10915.635742
11033.438477
10969.258789
11090.126953
10962.835938
11000.012695
10877.729492
10847.175781
10955.796875
11003.803711
```
