## Supplementary material for "Functional connectivity across the human subcortical auditory system using an autoregressive matrix-Gaussian copula graphical model approach with partial correlations": Code: roi-04_mean_ts.txt

```
7923.213867
7997.338867
7912.795898
7866.993652
8039.371094
8018.073730
8115.240234
7892.698730
8159.508789
8030.917969
8077.538086
8169.788086
7892.591797
8152.573730
8184.815430
8039.873047
7878.948242
7855.322266
7766.187012
8076.815918
7857.069336
8084.329102
7926.304199
7987.701660
7976.837891
7893.664062
7941.961914
7803.096680
7918.223633
7919.706543
8037.321289
8163.952637
7893.805664
7817.335938
7708.421387
7591.105469
8084.406250
7967.217773
8074.809570
7937.063477
7836.806641
8039.642578
7972.098633
8005.572266
7975.100586
7664.688477
7907.013184
7851.070801
8082.821777
8253.386719
7693.224609
8068.005859
7969.704590
7691.086914
7785.334961
7710.772461
8065.671875
7934.965820
7780.638672
7935.831055
7856.455078
8126.580078
7925.114746
7765.021484
8132.894531
7752.906738
7931.829102
8057.002930
7689.599609
7830.291504
7901.464844
7844.522949
8003.501953
7838.333984
8160.267578
7871.618164
7848.526855
7986.262207
7735.894531
7673.392578
7952.000977
7680.309570
7799.951172
7764.666016
7923.373535
7842.653320
7614.983398
7901.831055
7577.816406
7891.059570
7819.830078
7848.704102
8026.743164
7800.179688
7959.042480
8063.770508
7902.753418
7997.050293
7761.389160
8086.779297
7896.117188
7744.902832
8128.079102
7702.793457
8086.122559
7937.395020
7571.248047
8150.325684
7722.031250
7983.089844
7786.804688
7869.139648
7977.462891
7853.516602
7989.175781
7945.947266
7929.667480
7759.775391
7642.612305
7781.911133
7788.223633
7773.357422
8192.369141
7692.314941
7928.666016
7884.806641
7958.716309
7926.284180
7737.551758
8155.942871
7925.598633
7844.776855
7919.083008
7741.696289
8089.077148
7746.688477
7986.817383
8043.139648
7588.683594
7863.025391
7843.322266
7839.583984
7830.441406
7694.464844
7831.599609
7927.699707
7651.005859
7782.577637
7685.927734
7809.708984
7905.575684
7519.646484
7820.333008
7572.438477
7880.306152
7986.458984
7801.809570
7921.966309
7744.359375
7909.338379
7774.316406
7760.788086
7792.716797
7759.840820
7864.004883
7641.315430
7791.730469
7671.191895
7842.229492
8143.612793
7711.202148
8103.798340
7606.783203
7926.562500
8168.730469
7771.835938
7986.445312
7608.389648
7932.044922
7945.824219
7902.093750
8087.760742
7858.100098
8007.538086
7813.936035
7866.921875
7917.946289
7715.324219
7890.696777
7855.730469
7821.033203
7973.520996
7655.715820
7951.744629
7799.755859
7751.902344
7853.290039
7695.282715
8060.784180
7731.364258
7752.130859
7705.237305
7666.412109
7838.661621
7804.206055
7827.694336
7841.272461
7773.122559
8072.162109
7611.866211
7948.168457
7845.363281
7755.879395
7954.059570
7946.794922
7792.672363
7949.316406
7805.107422
7716.329102
7782.826660
7518.960449
7948.359863
7658.458984
7790.872559
8041.646973
7738.608398
8007.223145
7773.492188
7859.669922
7952.997070
7616.400391
7911.880371
7838.833984
7904.281250
7917.582031
7841.899414
7848.412109
8101.904785
7742.654297
7910.777344
7807.528320
7805.713379
7825.588379
7779.199219
8085.041016
7577.442383
7940.478516
7806.681641
7839.850586
7809.062500
7946.547363
7697.765625
7860.460938
7790.839844
8075.458008
7935.324219
7582.226074
7905.843750
7654.581055
7935.082031
8032.917969
7841.200195
7936.618164
7853.578613
7559.785156
8129.338379
7731.983887
7927.697266
7767.917969
7644.356445
7848.067383
7707.172363
7792.385254
7944.941406
7856.156250
8066.905762
7880.136719
7664.194336
7884.980957
7767.706055
7787.869141
7744.225586
7551.773926
7983.906250
7739.239258
7871.105469
7906.059082
7560.094727
7735.167480
7488.280273
7705.167969
7671.749512
7721.658691
7758.268066
7466.225098
7776.309570
7817.413574
7693.457031
7749.513184
7833.739258
7613.258301
7740.737305
7708.041016
7698.746094
7989.618164
7556.584961
7747.877441
7766.734375
7471.788574
7769.444336
7773.019531
8054.847656
7831.682129
7683.376953
7748.849121
7766.738281
8060.876953
7688.187012
7570.317871
7834.538574
7626.402832
7637.192383
7810.441406
7723.708984
7404.711914
7843.884766
7772.784180
7760.799805
7787.833984
7686.561035
7842.461914
7619.652344
8005.002930
7936.889648
7836.504395
7978.885742
7858.550293
7799.485352
7752.446289
7812.299805
7864.235840
7818.242188
7540.903809
7823.416016
7934.032227
7715.292969
7689.379883
7812.311035
7712.884766
7542.005859
7768.162109
7842.816895
7518.933594
7704.417969
7779.540039
7626.748047
7944.737305
7751.081055
7840.098145
7673.514648
7485.609375
7818.868164
7507.038086
7826.947266
7798.622070
7719.712891
7864.795898
7889.154297
7915.394531
7569.019043
7612.968750
7913.249023
7809.879883
7930.695312
7871.243164
7718.535156
7820.770508
7529.787109
7723.432617
7745.822266
7767.700195
7729.610352
7717.549805
7699.824707
7916.732422
7673.952148
7987.044922
7725.391602
7866.611328
7715.080078
7625.555664
7750.516113
7700.761719
7870.944336
7898.845703
7669.862305
7839.087891
7654.401367
7729.916992
7502.153320
7635.832031
7664.689453
7767.869141
7771.337891
7715.438965
7569.254395
7745.322266
7769.277344
7594.434570
7676.219727
7628.461426
7653.713379
7599.530273
7494.898438
7670.184570
7690.627930
7653.906250
7679.917969
7695.148438
7663.764648
7870.254883
7560.124512
7741.988281
7879.435059
7667.344238
7657.493652
7652.503906
7638.178711
7829.979492
7726.199707
7743.860840
7724.334961
7739.170410
7712.526367
7570.909180
7670.077148
7594.403809
7789.587891
7750.297852
7518.807129
7825.817383
7757.662109
7573.700195
7785.094727
7637.879883
7745.093750
7611.434570
7691.451660
7749.143555
7766.557129
7749.604492
7690.855469
7570.982422
7802.682617
7674.075195
7653.682617
7831.389648
7544.843750
7806.728027
7553.842773
7706.916992
7875.563965
7569.047363
7682.326660
7946.279785
7895.745117
7719.396484
7654.717773
7525.714844
7460.965332
7694.727539
7742.125977
7731.040039
7835.683105
7649.921387
7491.347168
7567.376953
7562.533691
7809.627441
7561.684570
7657.804199
7572.664062
7774.990234
7784.987305
7533.398438
7633.650391
7737.294434
7442.890625
7789.791992
7677.539062
7753.574219
7643.992188
7796.596680
7666.823242
7768.740234
7603.025391
7767.385742
7518.946289
7756.800293
7670.977539
7633.945312
7875.631836
7646.670898
7680.428711
7769.881836
7403.822266
7620.682617
7878.813477
7698.315430
7670.499023
7580.956055
7722.741211
7616.200195
7778.656250
7811.534668
8088.306641
7833.366211
7752.041016
7604.160156
7672.722656
7703.458984
7873.673828
7677.320312
7778.132812
7935.557129
7850.919922
7884.367676
7836.092773
7542.204102
7699.129883
7972.803711
7716.171875
7793.226074
7595.873047
7580.940430
7799.099121
7635.209961
7855.927246
7638.227539
7657.026855
7733.859375
7715.240723
7849.266602
7772.223633
7619.608398
7695.693359
7522.059570
7805.759277
7863.195312
7387.755859
7679.137207
7589.205078
7624.234375
7753.203613
7591.558594
7863.962891
7711.400879
7640.612305
7601.376465
7692.458984
7794.972656
7670.994629
7618.039062
7922.523926
7634.284180
7745.327148
7664.177246
7745.272461
7610.784180
7682.847656
7886.334961
7849.868164
7746.492188
7697.483398
7832.551758
7658.631836
7846.515625
7566.977051
7781.887695
7616.020996
7632.109375
7586.187500
7724.939453
7557.655273
7827.760742
7724.033203
7748.277832
7847.231445
7699.775391
7785.587891
7987.949219
7676.698242
7867.213379
7497.529297
7614.506348
7922.659668
7654.097656
7803.445312
7563.573242
7605.222656
7672.759277
7607.539062
7788.603516
7667.779297
7455.742188
7769.043945
7962.236816
7575.844727
7582.139648
7626.321777
7645.228516
7858.062988
7409.910645
7575.070312
7573.081055
7903.461914
7802.862793
7609.742188
7608.881836
7758.491211
7736.437500
7627.937988
7518.107422
7793.267578
7779.547852
7766.492188
7572.566406
7491.381836
7761.433594
7685.808594
7563.925781
7815.508789
7465.597656
7808.398926
7743.125000
7636.875977
7776.290527
7732.272461
7816.405762
7777.404297
7653.421875
7722.333008
7682.094727
7576.752930
7785.299805
7626.250977
7693.977539
7716.688477
7603.509766
7601.532227
7746.143555
7684.124023
7669.132324
7470.479004
7756.320312
7588.931152
7581.834961
7813.866211
7765.244141
7719.645996
7643.621094
7567.740234
7919.077148
7516.725586
7684.626953
7737.507812
7694.875977
7847.145996
7664.143555
7848.609375
7560.798340
7604.174316
7618.589844
7802.428711
7609.929688
7735.902344
7749.355957
7818.638672
7773.812500
7857.939453
7525.430664
7705.966797
7578.368164
7569.101074
7861.510742
7429.631836
7635.907227
7688.724121
7679.166504
7494.960449
7736.322266
7612.396484
7646.133301
7866.704102
7747.928711
7784.063477
7757.521484
7530.833008
7795.363281
7569.981934
7671.020508
7623.705078
7472.203613
7911.126953
7578.377930
7465.376465
7893.277344
7983.406250
7726.830566
7815.495605
7952.876953
7848.725586
7777.351562
7682.691406
7615.450195
7600.225586
7871.796875
7581.596680
7700.075195
7876.325195
7664.627930
7567.205566
7695.514648
7583.101562
7761.705078
7615.437500
7688.811523
7680.551758
7634.873535
7835.233887
7720.584961
7590.646484
7822.535156
7736.136230
7683.445312
7944.983398
7855.640625
7627.427734
7606.669922
7678.167969
7559.138672
7831.091797
7515.039062
7596.128906
8241.693359
8043.469727
7737.695312
7570.728027
7848.085938
7739.821289
7701.153320
7734.516602
7566.127930
7855.937012
7637.792480
7719.353516
7600.345703
7923.168945
7896.685547
7595.236816
7422.107910
7697.250000
7713.470703
7895.755859
7809.843750
7578.329102
7640.143555
7802.459961
7758.210938
7657.869629
7578.781250
7377.509277
7649.430664
7628.570312
7527.290527
7648.511719
7557.048828
7508.874023
7740.180664
7545.281250
7659.151367
7712.518066
7665.465820
7842.448242
7754.277344
7620.483398
7831.776367
7928.025391
7769.846680
7491.324219
7592.723145
7657.551758
7514.210938
7896.065430
7759.387695
7641.773926
7741.992188
7603.697266
7706.834961
7668.639648
7703.452148
7813.312500
7785.728027
7648.064453
7614.266602
7409.335938
7595.241211
7639.782227
7729.770508
7617.267578
7808.602539
7704.297363
7791.091797
7619.711914
7614.773438
7693.646484
7749.269043
7742.701172
7634.812500
7687.282715
7794.057617
7680.176270
7824.065430
7758.971680
7631.199219
7731.395996
7888.678223
7780.723633
7533.144531
7705.486816
7786.979492
7837.127441
7735.231934
7751.918945
7753.400879
7820.238281
7658.388672
7720.917969
7633.704590
7738.069336
7489.918457
7452.974609
7772.808594
7730.629883
7762.743164
7661.198242
7720.812500
7670.244141
7722.695312
7682.259766
7632.197266
7547.865723
7782.326172
7656.471191
7594.198730
7793.801758
7683.080566
7761.776367
7710.619141
7726.342773
7552.711914
7665.814453
7715.405273
7627.812500
7472.676270
7818.225586
7499.339355
7695.959961
7786.383301
7637.159180
7538.017578
7695.963867
7564.196777
7491.959961
7692.600586
7348.897461
7766.671875
7621.867188
7829.095703
7599.122559
7828.907715
7808.515625
7685.494141
7530.585938
7713.244141
7753.825684
7781.562500
7458.562500
7667.133789
7837.800781
7435.111816
7764.656250
7617.406250
7756.791992
7949.125000
7587.941406
7699.161133
7693.658203
7779.785156
7977.343750
```
