## Supplementary material for "Functional connectivity across the human subcortical auditory system using an autoregressive matrix-Gaussian copula graphical model approach with partial correlations": Code: roi-05_mean_ts.txt

```
7593.483887
7589.741211
7989.194336
7925.368164
7898.186523
7613.519043
7913.209473
7780.605957
7856.915527
7643.650391
7562.736328
8032.696777
7690.717773
7767.594727
7977.736328
7964.462891
7957.952637
7752.731445
7796.183105
7720.772949
7583.794922
8119.297852
7971.516113
7779.519043
7814.036133
8106.604492
7981.586426
7650.459473
7968.536621
7832.648438
7713.927246
7723.488770
7665.997070
7911.621582
7750.299805
7992.673828
7925.024902
7750.916504
8134.812012
7837.074707
7984.112305
8007.639648
7794.941406
7724.563965
8056.020020
7726.762207
7758.076172
7871.139160
7855.988770
7732.923340
7644.292480
7824.439453
7987.665527
7762.815430
7866.346191
7929.156738
7849.980957
7937.437012
7789.462402
7909.300781
8041.888672
7933.595703
7756.252930
7770.461914
7900.061523
7947.064941
7974.391113
7756.622559
7921.621094
8024.312500
7915.129395
8007.535645
7887.617188
7850.138672
7892.880859
7979.918457
7795.527832
8022.482910
7957.711914
7997.409180
7925.954590
7876.175293
7930.982422
7870.851074
7867.100098
7763.618164
7990.463867
7645.334473
7612.208984
7778.862793
7995.278809
7868.905762
7965.482910
7739.653320
7957.129395
7842.511719
8061.064453
7767.267090
7901.894043
7852.314453
8002.736328
8041.440918
7833.729980
7932.592773
7922.236328
7800.808594
7791.713379
7889.865234
7652.612793
7863.657715
7993.785156
7947.932617
7860.125488
7707.393066
7779.359863
8123.742676
7845.342285
7757.333008
8161.755371
7875.923340
7784.883789
7981.936035
8030.206055
7896.763672
7772.365234
7853.556641
7954.335938
7719.228516
8014.326660
8049.359375
7995.123535
7991.890137
8021.215820
7806.616699
7792.619629
7995.069336
7779.329590
7702.957520
7934.620605
7823.079590
8035.726074
7762.427734
7991.716309
7604.250000
8024.424316
8041.566406
7888.817383
7988.862793
7850.483887
8020.347656
7969.458984
7786.663086
7954.740723
7871.259277
7980.434082
7873.797363
7861.976074
7782.622070
7851.625977
7895.262207
7697.697266
7933.196777
7773.334961
7692.972656
7731.594238
8050.024902
8032.039551
7956.864746
7789.501953
7601.823242
7824.132324
7736.911133
7587.126953
7787.861328
7989.469238
7939.543457
7872.655273
7885.057617
7970.016113
7831.589844
7773.514648
7918.588379
7825.909668
8054.316895
7805.334961
7840.594238
7952.663086
8008.915039
7784.590332
7626.650879
7716.095215
7882.801270
7836.977539
7707.975586
7918.268555
7817.818359
7960.243164
7820.424316
8002.203613
7936.847168
7748.104492
7897.115723
7852.867188
7779.336426
7952.421387
8018.801758
8100.998535
7782.971191
8002.781250
7727.167969
7768.840820
7976.702637
7918.462402
7849.386719
7879.310059
7835.518555
8012.319336
7837.833984
7923.721191
7882.486816
7629.712891
7767.958984
7715.918457
7773.794434
7971.923340
7795.479492
7781.622559
7846.781250
7858.909668
7772.814941
7809.969727
7767.546875
7873.907715
7917.245605
7847.082520
7779.775879
7799.879395
7989.114258
7720.284180
7876.826172
7823.260254
7620.198242
7953.072754
7967.375977
8020.322754
7688.739746
8141.967773
7918.840332
7840.989746
7809.287109
7921.354492
7751.622559
7770.162109
7648.757324
7817.223633
7695.246582
8035.213867
7987.208008
7840.377930
7919.726562
7930.889160
7725.094238
7662.267578
7867.215332
7680.089355
7895.472656
7531.303223
7875.387207
7771.340820
7673.020996
7647.261230
7890.178223
8015.355469
7731.516113
7895.091309
7777.400879
7652.288574
7971.199707
7948.912598
7625.899414
7803.686035
7502.986328
8068.185547
7920.924316
7906.448242
8191.194824
7930.664062
7752.750488
7657.269043
7617.851074
7856.272461
7591.780273
7973.701660
7881.735352
7764.562012
7749.906738
7767.220215
7639.960449
7763.613770
8147.342773
7904.906738
8311.277344
8446.419922
8151.287109
8245.573242
8042.729492
7983.653320
8041.873535
8009.612793
8241.732422
8074.039551
8067.516113
8049.507812
8180.448730
8280.831055
8164.920410
8196.228516
7705.378906
8152.045898
8146.477539
7880.367188
8028.113770
7975.088379
8291.631836
7985.074219
7915.236328
8220.650391
8131.015137
8019.751953
8118.467285
8137.768066
7962.338379
8093.734375
8216.275391
8089.649902
8227.199219
8240.702148
8018.406250
8151.021973
8060.039551
8052.934082
8015.722656
8280.775391
8097.371582
8180.568848
8040.102051
7977.038574
8079.566895
8164.082520
8094.037598
8167.582031
8319.058594
8104.226562
8059.590332
7953.784668
8103.809570
8159.148926
8065.598145
7851.453125
8279.515625
8091.531250
8247.708984
7934.365234
8301.625977
8022.331055
8149.513184
8244.885742
8267.198242
8288.304688
7880.143066
8147.052246
8178.644043
8168.809082
7913.072754
8212.676758
8037.058594
8031.199707
8203.465820
8173.732422
8086.795410
8249.895508
8034.865723
8082.911133
7877.750000
7975.832520
8315.439453
8016.181152
8238.888672
8103.760742
8194.341797
8116.575195
8222.725586
8045.053223
8186.286621
8296.736328
8153.839844
8091.198242
8337.229492
8298.552734
8280.367188
8086.714844
8158.237793
8131.633789
7879.291016
8118.333496
8005.543457
8245.899414
8043.055176
8137.006836
7859.586914
8321.981445
8087.269043
7891.108887
8224.989258
8084.185059
8008.073730
7967.966797
8193.076172
8152.281738
8170.047363
7978.544922
8138.066895
8221.111328
7915.971680
8005.262695
8135.295410
7962.120605
8287.627930
8126.650879
8017.856445
8136.742676
7993.773926
8084.404297
8277.864258
8242.109375
8181.019043
8222.818359
8113.454590
8244.531250
8116.500000
8178.131348
8153.054199
8357.041992
8045.059082
8013.422852
8055.476074
8015.173340
8106.744629
8205.834961
8042.589355
8294.133789
8064.747070
8093.572754
8035.434570
8210.049805
8311.534180
8130.656250
8251.026367
8157.012207
7985.211914
8223.315430
7978.392578
7967.879883
8281.458984
8219.402344
8373.825195
8405.028320
8145.018066
8096.022461
8199.507812
8076.057617
8117.229492
8013.009766
8247.379883
8210.334961
8157.660156
7968.510254
7989.004395
8407.110352
8122.195312
8120.250000
8091.647461
8033.803711
8399.527344
8087.197754
8290.778320
8156.233398
8287.559570
8137.067871
7978.368164
7973.763672
8316.629883
8032.302734
8436.211914
8193.525391
8068.427246
8108.538574
8457.920898
8329.103516
8266.092773
8327.302734
8047.571289
7899.562012
8172.746094
7928.724121
8264.739258
8136.852539
8284.335938
8313.285156
8238.632812
7890.203125
8144.749512
8100.665527
8046.061035
8385.494141
8212.066406
7978.796875
8189.708984
8241.963867
8380.468750
8388.218750
8180.536621
8057.159668
8129.621094
8038.105469
8246.029297
8107.293457
8128.736816
8162.273438
8095.152832
8071.674805
8206.604492
8368.938477
8155.651855
7996.386230
8280.639648
8245.804688
8231.480469
8065.636719
7936.458008
8149.860352
8214.795898
8082.354980
8150.205566
8154.007812
8227.405273
7939.775391
8127.464844
7852.575684
8325.762695
8139.821777
8086.496094
8265.847656
8131.647949
8328.012695
8256.790039
8041.445312
8066.313965
8375.854492
8351.072266
8200.846680
8239.528320
8174.887207
8167.602051
8082.965820
8076.538086
8175.273926
8193.395508
8032.065918
8126.001953
8056.435059
8130.399902
8090.058105
8212.067383
8099.866211
8122.116211
8047.551270
8164.848145
8128.605469
8000.779785
8141.447266
8182.516602
8209.041016
7986.847656
8232.917969
8066.926270
8223.485352
8041.201660
8068.889160
7941.790039
7977.104492
8356.168945
8206.358398
8001.148926
8202.001953
8016.205078
8043.743164
8156.727051
7876.610352
8209.832031
8003.147949
8055.059082
8205.197266
8090.516113
8133.111816
8058.598145
8055.666992
8101.494141
7989.870605
8196.068359
7978.637695
7884.161133
8113.916016
7899.621094
8114.107910
8061.850586
8071.065918
8178.122559
8233.061523
8101.549805
7999.709961
8141.785156
8266.793945
8132.455078
7973.493164
8260.449219
8163.561035
8143.342773
7989.120605
7876.047363
8117.161133
8159.248535
7758.091309
8273.321289
8072.934570
8130.753418
8176.401855
8106.553711
8075.861328
8247.333984
8048.926270
7921.377441
7865.184570
8180.998047
8188.467285
8302.926758
8072.367676
8007.807617
8091.019531
8077.632324
7964.373535
8067.798340
8204.229492
7546.720215
8116.959473
8336.606445
8368.118164
8094.915039
8253.989258
8035.054199
7999.770508
7772.278809
7891.694336
7774.568848
8335.663086
8051.747559
8184.395020
8385.417969
8220.965820
8191.816895
8398.708984
8307.350586
8149.447266
8194.788086
8110.425293
8390.313477
8213.425781
8159.017090
8047.095215
8217.226562
8266.606445
8116.545898
8346.240234
8241.352539
8388.557617
8415.094727
8201.470703
8176.438477
8145.306152
8203.251953
8112.313477
8018.983887
8111.795410
7981.628418
8179.364258
8305.302734
8173.932617
8298.647461
8265.249023
8106.627930
8213.771484
8145.325684
8322.134766
8153.444824
8179.469727
8263.174805
8164.479492
7971.239258
8149.009766
8125.021484
8111.759766
8323.183594
8236.528320
8213.550781
8298.058594
8137.280762
8162.284180
8111.854004
8408.820312
7930.483887
8181.193848
8272.246094
8419.031250
8417.166992
8067.917969
7984.766602
8422.553711
8098.773926
8238.624023
8100.725098
8064.656250
8198.528320
8187.695312
8274.398438
8239.117188
8132.819824
8211.112305
8258.421875
8074.155762
8212.111328
8232.868164
8157.948730
8042.048340
8174.115234
8326.470703
8198.677734
8312.709961
8054.188965
8082.583496
8167.534668
8150.173828
8003.185059
8062.723633
8157.870117
8029.505371
8174.906738
8249.084961
7895.369629
8309.925781
8172.999023
8070.487305
8205.941406
8123.193359
7973.923340
8180.332031
8176.166992
8125.236816
8077.956055
8156.542480
8066.443848
8077.934570
8075.908691
7952.061523
8244.790039
8148.953613
8109.878418
7951.999023
8238.210938
8005.851562
8377.371094
8185.950684
8247.305664
8122.930176
8196.913086
8408.325195
8192.799805
8105.708984
7992.599121
8354.994141
8181.316895
8246.114258
8035.962402
8180.234375
8129.941406
7980.226562
8111.113770
8143.086914
8406.464844
8304.403320
8172.707520
7987.628418
8088.349609
8219.402344
8199.682617
8139.697266
8350.401367
8128.736328
8274.107422
8142.372070
8149.634766
8404.981445
8021.052734
8058.492188
7920.477051
8281.069336
8106.622559
8010.732422
8159.765625
8292.708984
8004.153320
8000.017578
8260.015625
8079.985840
8099.966309
8321.017578
8018.082520
7982.608887
8176.718750
8246.255859
8256.251953
7959.310059
8117.947266
8007.201660
8275.501953
8219.749023
8024.195801
8107.220703
8065.516602
8304.745117
8162.216797
8087.715820
7863.374023
8162.435547
8045.368652
7979.762695
7950.569336
8122.305176
7960.711914
8228.369141
8108.894531
7973.817383
8251.020508
8211.895508
7990.627441
8160.280762
8164.975586
8058.372559
7918.708984
8051.086426
7975.932129
7993.266113
8072.091797
7975.883301
8012.636719
7975.444824
8225.936523
8148.974121
8070.889648
7955.441895
7981.201660
8275.548828
8219.327148
8001.563477
7979.196777
7966.056641
8003.908203
7961.564453
8326.755859
8019.052734
8119.353027
8018.445312
8095.590820
8354.108398
8121.783203
8020.928711
8193.562500
8145.590332
8338.684570
8135.019043
7975.950684
7966.737793
7899.791016
7993.845703
8269.795898
8104.941406
8189.490723
8100.580566
8089.983887
8110.353027
8121.564453
```
