## Supplementary material for "Functional connectivity across the human subcortical auditory system using an autoregressive matrix-Gaussian copula graphical model approach with partial correlations": Code: roi-06_mean_ts.txt

```
9830.039062
9941.558594
9530.558594
9750.089844
9701.333984
9703.299805
9828.367188
9491.054688
9900.909180
9640.325195
9520.537109
9735.100586
9434.667969
9702.854492
9706.715820
9826.091797
9721.191406
9706.403320
9743.004883
9909.495117
9751.932617
9383.738281
9438.748047
9672.230469
9683.435547
9975.195312
9619.142578
9794.109375
9822.137695
9557.217773
9726.153320
9720.937500
9688.820312
9583.675781
9730.660156
9728.437500
10096.435547
9872.251953
9638.761719
9741.527344
9681.020508
9801.084961
9657.199219
9762.678711
9651.766602
9954.399414
9684.032227
9452.863281
9807.536133
9744.766602
9546.471680
9647.190430
9605.694336
9656.880859
9812.880859
9688.401367
9807.134766
9495.173828
9672.269531
9838.529297
9493.976562
9952.319336
9403.013672
9737.836914
9781.799805
9520.395508
9632.609375
9782.166992
9712.500000
9466.139648
9619.945312
9927.759766
9672.082031
9823.208984
9532.879883
9423.326172
9660.202148
9685.617188
9707.356445
9520.457031
9624.623047
9545.081055
9800.525391
9653.376953
9815.301758
9599.415039
9721.215820
9592.921875
9542.376953
9708.048828
9946.068359
9691.039062
9664.567383
9668.058594
9846.131836
9603.501953
9628.669922
9867.837891
9521.691406
9557.859375
9811.224609
9514.341797
9590.802734
9617.713867
10000.384766
9783.307617
9721.892578
9847.050781
9668.208984
9653.730469
9522.802734
9553.296875
9567.635742
9699.993164
9680.312500
9780.648438
9540.691406
9477.370117
9499.331055
9852.860352
9369.202148
9598.351562
9410.667969
9800.326172
9698.822266
9462.691406
9749.324219
9723.945312
9848.212891
9650.000977
9765.962891
9818.353516
9632.337891
9626.659180
9613.892578
9457.652344
9622.710938
9762.771484
9719.636719
9779.201172
9589.230469
9734.095703
9728.411133
9570.952148
9811.162109
9815.988281
9621.154297
9839.895508
9679.746094
9735.945312
9564.416016
9570.843750
9689.197266
9571.183594
9841.551758
9667.156250
9718.260742
9568.979492
9622.929688
9730.027344
9403.126953
9628.104492
9553.523438
9698.595703
9765.384766
9396.025391
9824.996094
9502.466797
9761.330078
9713.432617
9991.496094
9706.814453
9594.010742
9870.805664
9544.750000
9613.351562
9943.116211
9623.024414
9819.550781
9639.211914
9831.554688
9810.098633
9597.522461
9629.410156
9598.208984
9812.835938
9571.145508
9697.423828
9820.743164
9492.435547
9809.269531
9668.580078
9586.410156
9843.013672
9725.624023
9835.461914
9523.184570
9657.151367
9717.583008
9611.880859
9517.873047
9792.612305
9511.412109
9636.710938
9690.131836
9889.921875
9442.697266
9684.086914
9745.480469
9574.358398
9649.047852
9577.279297
9871.000977
9690.099609
9687.722656
9707.116211
9787.738281
9835.943359
9526.031250
9747.533203
9708.374023
9835.004883
9834.526367
9720.117188
9732.647461
9662.276367
9673.622070
9817.955078
9756.499023
9723.643555
9912.764648
9436.664062
9620.098633
9837.538086
9775.018555
9573.775391
9456.567383
9676.019531
9737.924805
9644.763672
9757.485352
9726.548828
9634.967773
9907.571289
9671.933594
9592.015625
10099.599609
9740.257812
9591.101562
9652.634766
9874.026367
9662.009766
9634.975586
9619.784180
9792.990234
9645.736328
9773.000000
9896.410156
9622.375977
10021.000977
9800.919922
9849.976562
9530.549805
9489.738281
9705.328125
9711.909180
9638.205078
9762.723633
9698.782227
9608.765625
9783.972656
9640.954102
9752.046875
9824.671875
9544.156250
9487.319336
9910.449219
9870.747070
9715.878906
9909.343750
9691.902344
9773.957031
9742.271484
9666.164062
9619.674805
9840.534180
9595.572266
9668.613281
9735.391602
9571.501953
9824.104492
9602.342773
9718.833008
9821.432617
9631.007812
9443.826172
9477.648438
9763.597656
9924.713867
9659.568359
9632.213867
9489.990234
9601.500000
9533.021484
9757.246094
9728.156250
9500.178711
9637.655273
9590.619141
9681.431641
9373.843750
9582.848633
9769.323242
9760.913086
9538.197266
9669.123047
9558.515625
9705.567383
9607.785156
9588.931641
9781.759766
9513.078125
9596.362305
9696.841797
9401.583984
9583.308594
9543.288086
9604.017578
9541.949219
9631.875000
9472.704102
9638.345703
9671.445312
9435.470703
9605.642578
9710.958008
9582.533203
9556.089844
9610.216797
9592.695312
9729.210938
9721.125000
9518.399414
9802.015625
9618.689453
9568.920898
9595.703125
9394.299805
9629.701172
9607.152344
9486.021484
9671.608398
9355.519531
9735.171875
9685.304688
9652.998047
9631.240234
9553.377930
9519.607422
9730.400391
9533.293945
9845.455078
9496.041016
9594.021484
9632.174805
9562.082031
9711.541016
9545.002930
9702.961914
9592.501953
9445.041016
9646.514648
9779.217773
9690.285156
9692.147461
9735.410156
9663.461914
9638.188477
9860.431641
9366.241211
9461.795898
9601.256836
9582.291992
9732.335938
9808.047852
9703.886719
9655.254883
9747.836914
9590.359375
9479.876953
9747.628906
9611.746094
9747.148438
9570.599609
9674.667969
9632.808594
9857.396484
9767.332031
9560.034180
9732.546875
9498.250977
9621.808594
9297.266602
9708.780273
9573.877930
9558.889648
9633.809570
9450.052734
9486.435547
9749.015625
9472.460938
9667.146484
9627.761719
9466.627930
9619.324219
9745.468750
9566.232422
9625.966797
9412.301758
9444.701172
9664.402344
9459.000000
9276.513672
9619.694336
9791.291992
9569.808594
9599.498047
9694.830078
9414.296875
9737.984375
9498.332031
9555.043945
9483.937500
9766.655273
9462.052734
9704.984375
9552.124023
9620.497070
9727.113281
9667.543945
9663.887695
9566.249023
9549.277344
9651.311523
9764.789062
9531.366211
9597.302734
9681.904297
9624.899414
9869.614258
9694.987305
9748.421875
9648.221680
9562.597656
9650.705078
9736.481445
9590.417969
9362.148438
9780.694336
9711.607422
9633.766602
9479.942383
9460.770508
9725.326172
10034.957031
9883.533203
9866.982422
9639.587891
9579.935547
9602.197266
9392.064453
9513.032227
9548.595703
9542.169922
9558.140625
9519.745117
9239.758789
9669.950195
9556.765625
9392.644531
9478.871094
9633.447266
9505.024414
9304.442383
9710.730469
9509.620117
9532.038086
9660.636719
9647.521484
9321.104492
9645.483398
9761.683594
9632.536133
9546.229492
9448.583984
9743.824219
9400.248047
9680.523438
9888.576172
9638.498047
9788.791992
9633.729492
9892.724609
9760.771484
9756.018555
9820.940430
9700.330078
9573.732422
9906.316406
9663.891602
9662.333008
9732.777344
9804.760742
9914.796875
9632.485352
9748.149414
9781.143555
9680.302734
9752.392578
9814.841797
9725.242188
9760.005859
9562.173828
9609.775391
9806.950195
9656.090820
9695.191406
9667.329102
9798.544922
9618.529297
9742.170898
9698.163086
9878.105469
9766.215820
9585.333984
9816.145508
9599.191406
9684.240234
9622.667969
9755.851562
9585.212891
9641.510742
9808.913086
9635.063477
9703.228516
9559.320312
9682.102539
9765.121094
9665.399414
9681.138672
9631.794922
9588.548828
9717.884766
9497.463867
9743.916016
9686.410156
9671.465820
9522.081055
9461.273438
9567.599609
9644.779297
9792.894531
9595.125000
9892.849609
9805.829102
9844.583984
9861.532227
9643.207031
9775.085938
9660.549805
9769.633789
9710.924805
9642.856445
9752.221680
9761.549805
9632.656250
9558.830078
9623.675781
9815.814453
9576.046875
9532.441406
9568.671875
9651.844727
9608.114258
9566.506836
9728.029297
9460.234375
9692.133789
9719.037109
9628.222656
9674.375977
9653.392578
9461.368164
9676.364258
9690.957031
9624.337891
9650.122070
9606.496094
9492.227539
9717.507812
9589.011719
9440.444336
9933.365234
9693.123047
9642.347656
9755.275391
9479.054688
9720.761719
9679.066406
9646.862305
9606.046875
9821.570312
9696.589844
9707.613281
9882.476562
9784.799805
9321.605469
9474.244141
9493.974609
9568.057617
9859.529297
9727.483398
9679.752930
9643.265625
9428.585938
9801.536133
9783.580078
9446.323242
9698.547852
9778.638672
9933.487305
9635.813477
9400.042969
9648.094727
9468.025391
9524.599609
9589.492188
9401.796875
9596.241211
9658.453125
9470.455078
9631.648438
9356.337891
9765.209961
9562.271484
9543.181641
9685.877930
9544.664062
9515.686523
9787.964844
9470.794922
9414.523438
10175.090820
9291.046875
9707.053711
9390.710938
9500.899414
9573.193359
9711.353516
9649.858398
9610.476562
9646.344727
9685.402344
9856.375977
9656.939453
9576.958984
9793.820312
9750.632812
9572.281250
9626.098633
9565.906250
9582.878906
9951.562500
9539.710938
9507.252930
9635.012695
9645.197266
9593.850586
9736.980469
9786.358398
9684.668945
9665.281250
9643.312500
9574.826172
9516.291016
9679.273438
9550.269531
9490.001953
9568.236328
9771.299805
9712.218750
9748.199219
9482.125000
9518.505859
9482.723633
9523.457031
9761.475586
9711.071289
9599.295898
9768.730469
9526.132812
9620.139648
9721.198242
9604.134766
9478.089844
9519.392578
9325.007812
9730.550781
9694.333984
9690.732422
9736.259766
9642.149414
9513.520508
9706.044922
9720.134766
9383.348633
9544.016602
9692.068359
9448.035156
9872.706055
9775.731445
9512.184570
9414.619141
9308.925781
9616.817383
9879.149414
9752.278320
9573.740234
9331.242188
9673.671875
9684.240234
9576.003906
9518.553711
9471.066406
9573.726562
9719.017578
9682.689453
9497.164062
9472.011719
9413.111328
9714.680664
9581.844727
9585.196289
9676.470703
9888.673828
9723.661133
9751.116211
9784.669922
9639.108398
9501.445312
9424.638672
9690.513672
9550.775391
9502.261719
9425.413086
9520.003906
9302.710938
9275.726562
9491.739258
9413.617188
9424.597656
9264.933594
9488.425781
9707.467773
9492.678711
9527.060547
9425.449219
9441.574219
9469.349609
9258.361328
9532.126953
9578.003906
9439.015625
9465.588867
9817.950195
9455.778320
9569.854492
9672.381836
9667.904297
9733.246094
9618.179688
9831.187500
9740.439453
9551.980469
9502.673828
9543.735352
9534.125977
9596.886719
9590.306641
9680.910156
9752.855469
9522.843750
9408.433594
9661.552734
9461.436523
9510.781250
9533.850586
9536.504883
9471.175781
9435.253906
9419.009766
9674.157227
9575.892578
9414.343750
9571.426758
9653.065430
9713.716797
9459.539062
9502.307617
9474.492188
9790.199219
9719.692383
9447.415039
9395.129883
9471.871094
9498.929688
9470.129883
9657.052734
9560.784180
9566.499023
9529.613281
9650.279297
9411.539062
9648.684570
9412.675781
9324.510742
9242.931641
9415.538086
9219.206055
9449.754883
9475.151367
9509.148438
9617.274414
9605.221680
9660.826172
9684.564453
9766.041016
9495.160156
9449.485352
9580.594727
9503.074219
9399.395508
9668.210938
9299.136719
9453.101562
9654.655273
9504.384766
9550.604492
9554.156250
9426.702148
9588.314453
9318.220703
9344.851562
9468.976562
9540.472656
9561.104492
9498.805664
9332.845703
9604.851562
9337.868164
9310.240234
9427.228516
9562.292969
9633.105469
9310.854492
9476.730469
9723.783203
9466.359375
9475.345703
9394.243164
9514.056641
9593.615234
9540.213867
9588.024414
9512.285156
9516.756836
9359.529297
9530.205078
9492.737305
9475.583008
9468.584961
9405.285156
9587.642578
9275.380859
9262.106445
9544.735352
9524.824219
9323.491211
9368.500000
9326.128906
9593.533203
9333.689453
9533.263672
9514.064453
9492.314453
9647.041016
9303.680664
9362.041992
9692.854492
9430.140625
```
