## Supplementary material for "Functional connectivity across the human subcortical auditory system using an autoregressive matrix-Gaussian copula graphical model approach with partial correlations": Code: roi-07_mean_ts.txt

```
9253.652344
9288.710938
9262.097656
9118.709961
9123.245117
9157.542969
9149.330078
9145.616211
9300.992188
9095.194336
9327.286133
9133.575195
9103.265625
9168.662109
9071.996094
9284.333984
9364.291992
9195.374023
9177.231445
9270.764648
9387.704102
9277.043945
9043.813477
9284.946289
9047.490234
9255.300781
9212.896484
9258.311523
9229.908203
9244.922852
9295.713867
9380.923828
9063.035156
9194.063477
9047.410156
9357.546875
9215.738281
9003.800781
9204.272461
9279.818359
9218.104492
9160.753906
9183.881836
9169.791992
9380.554688
9162.217773
9169.825195
9209.778320
9421.061523
9173.235352
9167.581055
9321.809570
9289.291016
9209.363281
9136.296875
9143.318359
9320.949219
9258.267578
9389.829102
9221.694336
9257.589844
9286.356445
9255.772461
8984.558594
9151.900391
9261.190430
9242.127930
9251.365234
9227.941406
9364.753906
9068.572266
9263.546875
9106.783203
9363.547852
9146.235352
8986.242188
9302.607422
9401.417969
9160.805664
9151.787109
9312.410156
9331.816406
9316.164062
9439.425781
9305.281250
9132.038086
9129.454102
9187.969727
9135.381836
9317.016602
9208.468750
9288.856445
9128.355469
9056.220703
9308.302734
9253.482422
9134.824219
9272.447266
9223.678711
9269.313477
9145.040039
9393.207031
9343.454102
9207.957031
9312.702148
9217.671875
9274.341797
9216.499023
9165.374023
9258.023438
9239.530273
9151.111328
9141.699219
9147.684570
9233.030273
9253.396484
9263.446289
9320.157227
9117.185547
9463.595703
9191.254883
9361.184570
9139.428711
9255.045898
9447.103516
9155.997070
9270.433594
9101.230469
9016.729492
9239.759766
9430.464844
9288.183594
9205.939453
9157.951172
9064.241211
9239.597656
9327.705078
9135.702148
9223.500000
9175.159180
9064.047852
9219.256836
9329.922852
9188.375977
9158.698242
9157.356445
9271.717773
9247.599609
9243.332031
9319.159180
9138.917969
9245.907227
9131.264648
9197.960938
9141.727539
8967.007812
9150.890625
9226.383789
9235.995117
9321.920898
9331.736328
9148.702148
9172.002930
9275.577148
9379.793945
9241.323242
9309.289062
9268.737305
9328.861328
9313.331055
9254.470703
9133.068359
8980.450195
9123.753906
9182.625977
9221.196289
9261.503906
9275.583008
9236.137695
9175.316406
9209.641602
9340.416992
9159.044922
9192.934570
9215.577148
9339.015625
9266.983398
9125.569336
9218.907227
9168.277344
9152.241211
9226.903320
9305.663086
9234.517578
9415.300781
9202.936523
9261.841797
9225.522461
9175.360352
9285.282227
9150.814453
9178.430664
9319.405273
9125.282227
9085.946289
9239.884766
9212.488281
9267.332031
9105.387695
9293.803711
9305.068359
9311.068359
9190.545898
9299.436523
9177.023438
9119.709961
9222.834961
9090.193359
9113.203125
9158.344727
9255.716797
9275.584961
9115.020508
9251.925781
9296.405273
9160.038086
9344.944336
9180.425781
9215.778320
9427.633789
9283.107422
9146.420898
9347.980469
9462.975586
9428.418945
9231.915039
9261.159180
9268.372070
9243.269531
9236.750977
9298.392578
8999.057617
9271.733398
9080.366211
9160.110352
9100.049805
9187.584961
9255.909180
9385.737305
9082.441406
9278.093750
9230.104492
9253.885742
9162.807617
9287.917969
9206.912109
9285.977539
9329.441406
9147.095703
9176.708984
9206.295898
9103.273438
9259.725586
9322.499023
9261.905273
9243.073242
9169.355469
9302.816406
9196.984375
9324.589844
9204.485352
9361.079102
9204.172852
9211.711914
9309.854492
9242.765625
9345.931641
9275.903320
9115.988281
9353.172852
9235.848633
9293.745117
9207.058594
9426.680664
9229.377930
9414.316406
9063.243164
9365.650391
9216.652344
9314.606445
9315.053711
9126.357422
9396.261719
9221.289062
9177.628906
9239.882812
9186.403320
9255.038086
9324.263672
9282.584961
9020.535156
9344.334961
9346.546875
9425.574219
9465.023438
9310.269531
9475.674805
9423.527344
9458.505859
9346.397461
9373.449219
9449.055664
9475.196289
9292.412109
9401.371094
9541.606445
9409.355469
9385.432617
9382.995117
9366.477539
9498.092773
9474.092773
9295.494141
9325.332031
9344.912109
9181.473633
9184.202148
9318.618164
9423.350586
9452.702148
9424.920898
9371.077148
9357.106445
9282.799805
9372.815430
9490.416992
9229.011719
9410.311523
9450.594727
9270.808594
9402.674805
9237.847656
9503.656250
9419.374023
9318.625000
9310.746094
9347.386719
9393.912109
9442.407227
9254.616211
9376.129883
9451.148438
9310.644531
9370.484375
9482.289062
9411.994141
9447.024414
9519.071289
9208.669922
9401.034180
9489.675781
9645.586914
9604.616211
9466.250000
9429.405273
9410.113281
9226.850586
9462.147461
9466.125000
9300.893555
9367.628906
9304.272461
9451.710938
9221.280273
9395.765625
9471.034180
9420.558594
9368.180664
9471.195312
9355.556641
9500.280273
9562.891602
9469.920898
9515.377930
9513.785156
9368.029297
9467.101562
9269.228516
9414.871094
9372.927734
9377.582031
9346.320312
9296.047852
9642.780273
9387.788086
9216.772461
9357.043945
9540.281250
9303.747070
9255.312500
9380.374023
9264.694336
9308.037109
9456.430664
9439.950195
9309.982422
9274.525391
9370.018555
9370.147461
9405.782227
9254.599609
9417.732422
9240.201172
9266.592773
9334.552734
9530.465820
9347.431641
9350.088867
9323.110352
9332.511719
9425.336914
9377.250000
9491.459961
9493.985352
9438.308594
9450.111328
9372.262695
9498.306641
9300.209961
9396.574219
9413.357422
9437.091797
9371.281250
9458.883789
9396.413086
9492.937500
9459.471680
9540.216797
9248.055664
9450.007812
9293.942383
9358.125000
9360.111328
9375.121094
9456.735352
9414.509766
9415.065430
9503.991211
9357.628906
9430.735352
9425.384766
9316.738281
9360.288086
9369.500977
9322.491211
9412.619141
9351.672852
9389.638672
9520.208984
9395.458984
9327.970703
9463.693359
9287.794922
9394.821289
9329.516602
9499.938477
9588.813477
9322.190430
9306.107422
9205.606445
9338.805664
9244.250977
9262.281250
9330.417969
9152.462891
9340.560547
9407.023438
9291.122070
9188.019531
9232.985352
9214.422852
9277.130859
9329.039062
9167.735352
9278.172852
9247.879883
9262.454102
9253.063477
9206.499023
9178.563477
9256.600586
9287.305664
9150.606445
9446.842773
9425.836914
9185.732422
9398.448242
9416.915039
9414.905273
9469.875000
9501.844727
9229.509766
9310.846680
9273.310547
9433.457031
9414.511719
9311.522461
9393.535156
9371.852539
9446.704102
9322.098633
9454.199219
9457.546875
9337.413086
9245.592773
9318.605469
9570.431641
9329.014648
9207.572266
9430.692383
9390.399414
9368.662109
9279.083008
9179.040039
9286.467773
9225.773438
9135.883789
9386.379883
9411.188477
9368.065430
9392.956055
9444.964844
9315.556641
9255.167969
9287.008789
9303.431641
9324.232422
9370.255859
9372.428711
9400.506836
9411.608398
9316.461914
9261.699219
9211.842773
9464.473633
9261.897461
9315.235352
9379.315430
9420.766602
9377.499023
9148.041992
9273.360352
9384.526367
9386.121094
9152.079102
9391.527344
9361.886719
9400.586914
9302.233398
9247.203125
9378.106445
9336.899414
9442.858398
9402.499023
9370.913086
9257.621094
9432.977539
9385.959961
9364.225586
9440.526367
9524.339844
9348.113281
9282.827148
9427.778320
9294.731445
9316.284180
9427.433594
9290.483398
9261.887695
9312.569336
9392.447266
9346.103516
9366.075195
9288.813477
9382.641602
9377.183594
9363.420898
9428.305664
9333.477539
9356.960938
9290.864258
9253.769531
9160.775391
9267.452148
9319.957031
9427.136719
9358.014648
9136.400391
9294.815430
9235.747070
9358.391602
9372.039062
9361.152344
9497.819336
9280.231445
9139.266602
9164.238281
9276.861328
9378.597656
9321.743164
9396.144531
9254.386719
9173.297852
9367.521484
9466.627930
9336.575195
9275.163086
9321.627930
9226.339844
9503.824219
9259.270508
9323.352539
9140.456055
9206.808594
9221.348633
9316.770508
9511.925781
9370.271484
9383.227539
9296.680664
9271.227539
9377.584961
9308.516602
9189.913086
9251.920898
9197.683594
9183.631836
9174.587891
9206.490234
9226.499023
9254.212891
9445.519531
9203.777344
9307.152344
9334.290039
9266.253906
9385.061523
9178.959961
9310.072266
9373.527344
9239.282227
9279.456055
9310.219727
9069.702148
9159.707031
9115.878906
9428.641602
9410.760742
9277.083984
9341.636719
9181.285156
9411.922852
9457.416016
9150.231445
9242.140625
9445.800781
9403.092773
9136.109375
9407.213867
9222.019531
9269.045898
9309.224609
9475.621094
9342.199219
9522.396484
9342.750977
9524.704102
9420.093750
9348.839844
9500.305664
9287.450195
9152.268555
9408.321289
9210.422852
9325.145508
9336.495117
9428.430664
9304.155273
9369.143555
9402.829102
9273.532227
9362.712891
9379.860352
9414.127930
9408.407227
9256.666016
9293.577148
9469.063477
9425.192383
9446.381836
9469.485352
9225.076172
9404.752930
9357.344727
9231.066406
9261.161133
9378.379883
9315.261719
9414.846680
9445.569336
9498.417969
9275.535156
9276.683594
9320.714844
9302.462891
9254.069336
9260.109375
9246.539062
9248.587891
9338.098633
9327.011719
9238.397461
9302.100586
9416.537109
9256.297852
9396.509766
9330.623047
9192.230469
9359.749023
9402.244141
9309.092773
9361.212891
9378.043945
9462.093750
9393.790039
9461.149414
9523.189453
9391.690430
9305.547852
9310.707031
9416.041016
9140.434570
9310.555664
9296.126953
9451.291016
9416.712891
9469.281250
9302.388672
9345.058594
9410.219727
9553.437500
9248.093750
9358.996094
9221.633789
9255.752930
9372.590820
9442.438477
9334.425781
9361.241211
9408.781250
9339.409180
9252.731445
9291.750000
9397.924805
9461.239258
9324.443359
9357.328125
9372.049805
9466.575195
9490.977539
9406.875000
9317.014648
9393.881836
9430.290039
9242.860352
9242.272461
9429.987305
9429.443359
9392.271484
9431.766602
9537.155273
9369.180664
9429.318359
9270.216797
9459.446289
9281.040039
9508.033203
9263.812500
9348.630859
9400.810547
9344.941406
9382.487305
9474.519531
9240.681641
9415.232422
9253.874023
9331.877930
9466.200195
9459.989258
9270.245117
9355.390625
9478.702148
9448.182617
9433.930664
9500.540039
9442.717773
9372.847656
9333.500000
9432.211914
9395.302734
9467.897461
9443.453125
9388.434570
9430.432617
9453.821289
9497.394531
9409.282227
9373.032227
9428.922852
9415.464844
9380.030273
9372.071289
9355.027344
9443.421875
9413.528320
9465.715820
9266.328125
9301.665039
9460.366211
9385.393555
9486.508789
9411.881836
9214.254883
9335.631836
9449.141602
9302.874023
9353.735352
9439.193359
9419.575195
9301.339844
9238.970703
9203.844727
9501.532227
9404.048828
9285.760742
9249.250977
9385.828125
9321.511719
9347.196289
9528.719727
9451.342773
9480.473633
9341.509766
9469.805664
9342.134766
9452.636719
9483.225586
9492.250977
9441.733398
9579.408203
9271.089844
9528.954102
9365.163086
9359.253906
9316.150391
9311.878906
9377.580078
9412.022461
9398.356445
9400.140625
9347.829102
9434.914062
9260.069336
9328.446289
9274.449219
9274.723633
9364.773438
9396.226562
9327.521484
9467.277344
9520.397461
9421.041016
9515.334961
9374.235352
9479.155273
9469.194336
9437.750977
9249.162109
9554.555664
9347.250000
9228.624023
9265.065430
9513.750000
9418.334961
9312.990234
9419.566406
9454.977539
9243.864258
9445.611328
9494.925781
```
