## Supplementary material for "Functional connectivity across the human subcortical auditory system using an autoregressive matrix-Gaussian copula graphical model approach with partial correlations": Code: roi-08_mean_ts.txt

```
11456.506836
11517.002930
11416.521484
11333.156250
11220.107422
11297.829102
11293.080078
11188.712891
11316.001953
11318.584961
11240.266602
11391.033203
11302.007812
11206.493164
11245.981445
11219.476562
11369.680664
11360.727539
11329.029297
11356.798828
11340.792969
11465.673828
11249.038086
11202.892578
11279.100586
11209.110352
11405.851562
11266.919922
11281.053711
11213.681641
11234.180664
11333.858398
11160.558594
11257.810547
11336.869141
11293.900391
11347.967773
11223.323242
11235.770508
11254.970703
11193.525391
11306.326172
11150.884766
11194.866211
11216.486328
11240.482422
11210.250000
11128.832031
11177.766602
11154.553711
11031.594727
11203.833984
11106.683594
11215.290039
11195.612305
11242.231445
11225.313477
11178.833008
11224.369141
11280.809570
11170.533203
11238.784180
11104.353516
11047.217773
11320.583008
11156.674805
11178.047852
11288.720703
11077.487305
11178.594727
11069.678711
11116.577148
11204.948242
11135.555664
11142.100586
11167.135742
11151.670898
11242.345703
11131.824219
11161.518555
11276.920898
11071.060547
11265.513672
11190.461914
11228.368164
11195.894531
11084.857422
11184.897461
11199.812500
11163.431641
11236.010742
11233.264648
11262.726562
11115.089844
11198.975586
11223.355469
11215.527344
11300.635742
11167.499023
11191.961914
11193.093750
11251.823242
11223.591797
11224.687500
11256.147461
11191.763672
11179.102539
11246.284180
11078.712891
11189.516602
11149.497070
11084.458984
11225.102539
11146.977539
11285.069336
11135.063477
11200.465820
11199.617188
11110.903320
11220.534180
11077.099609
11153.147461
11198.226562
11085.303711
11231.191406
11184.688477
11072.577148
11135.809570
10988.059570
11233.160156
11112.751953
11237.287109
11164.408203
11149.590820
11216.250977
11085.978516
11170.406250
11222.618164
11115.814453
11112.131836
11155.028320
11203.684570
11256.853516
11100.416016
11177.125977
11087.378906
11077.569336
11211.031250
11113.500000
11169.195312
11214.851562
11020.877930
11209.177734
11061.689453
11123.033203
11195.042969
11108.502930
11272.050781
11094.008789
11285.031250
11206.989258
11203.103516
11091.577148
11187.642578
11158.905273
11206.447266
11136.989258
11108.962891
11179.801758
11128.331055
11098.113281
11290.861328
11089.070312
11163.001953
11088.825195
10999.768555
11143.180664
11102.404297
11096.799805
11174.297852
11034.065430
11168.883789
11161.470703
11179.944336
11053.061523
11131.347656
11081.269531
11118.010742
11094.400391
11077.369141
11153.014648
11153.668945
11126.802734
11204.857422
11046.326172
11233.679688
11080.184570
11090.706055
11145.893555
10951.576172
11118.208008
11144.636719
11119.193359
11263.270508
11047.639648
11134.637695
11156.505859
11013.173828
11186.922852
10971.108398
10966.740234
11028.617188
11020.406250
11066.862305
11060.024414
11185.222656
11115.209961
11019.092773
11059.574219
11099.414062
11048.688477
11125.781250
10982.568359
11168.117188
11090.333984
10913.941406
11084.312500
11091.084961
11211.732422
11239.377930
11036.862305
11193.918945
11132.966797
11060.231445
11103.191406
10974.368164
11089.732422
11159.656250
11157.706055
11093.382812
11003.318359
11236.686523
11194.209961
10991.583008
11138.535156
11107.985352
11129.910156
11079.969727
10952.498047
11090.477539
11113.574219
11130.585938
11122.673828
11055.235352
11156.858398
11081.291016
11002.188477
11095.369141
11032.597656
11041.795898
11245.724609
11037.391602
11090.264648
11066.832031
11098.336914
11119.836914
11091.488281
11030.423828
11010.011719
11047.239258
11200.291016
11074.683594
11087.077148
11129.822266
11038.583984
11217.579102
11093.172852
11105.724609
11007.775391
10999.124023
11159.266602
11069.895508
11064.498047
11116.554688
11052.044922
11160.021484
11030.063477
11199.238281
11100.058594
11098.500977
11126.785156
11134.337891
11043.681641
11166.869141
10884.676758
11054.839844
11038.850586
10890.125000
11096.172852
10998.208984
10903.605469
11031.101562
10961.218750
11100.020508
11027.779297
10858.451172
11041.102539
10865.486328
10884.202148
10834.634766
10881.082031
10950.012695
10941.666016
10803.933594
10948.154297
11024.784180
10951.931641
11002.980469
10948.971680
10990.448242
11028.417969
10882.396484
10901.824219
10726.969727
10958.800781
10882.720703
10918.554688
10906.292969
10783.988281
10885.175781
10975.064453
10889.610352
10911.604492
10909.220703
10910.143555
10925.462891
10838.602539
11007.326172
10896.596680
10851.894531
10978.186523
11073.737305
10953.446289
10966.470703
10878.094727
10838.791016
11034.128906
10948.803711
11002.917969
10948.280273
10889.571289
10913.755859
10771.243164
11062.371094
10912.694336
10999.715820
10969.764648
10963.100586
10971.718750
10820.842773
10843.419922
11094.400391
10889.687500
10947.595703
11003.666016
10812.596680
11002.947266
10963.293945
11017.527344
11006.821289
10947.458008
11015.801758
10897.722656
11048.732422
10935.639648
10942.766602
11018.648438
10921.243164
10962.933594
10944.939453
10923.340820
11054.916992
11017.714844
11006.332031
11048.729492
10898.834961
10968.746094
10887.893555
11029.516602
11026.378906
10956.349609
11037.863281
10830.756836
10990.987305
11007.000000
10841.002930
11060.517578
10835.659180
10857.904297
10904.206055
10860.392578
11021.321289
11009.579102
10989.715820
10946.364258
10816.755859
10911.181641
10928.186523
10887.898438
10999.391602
10887.185547
11006.981445
11051.383789
10906.372070
10953.711914
10819.534180
10971.674805
10930.091797
10969.382812
11051.113281
10905.958984
10953.499023
10993.232422
10947.311523
10943.251953
10901.194336
10918.909180
10894.162109
10899.323242
11023.075195
10974.385742
10934.805664
10947.193359
10833.189453
10966.768555
11035.380859
10959.224609
10971.222656
10845.544922
10914.905273
11074.832031
10842.841797
11117.784180
10931.468750
10782.333008
10974.172852
10985.342773
10956.633789
10993.035156
10854.451172
11058.163086
10992.929688
10973.552734
11131.902344
11009.561523
10895.731445
11050.218750
10947.623047
11103.331055
10976.654297
10977.907227
10914.086914
10968.572266
10516.262695
10399.371094
10632.967773
11004.959961
11040.399414
11099.041992
11114.996094
10873.883789
11031.583984
11072.074219
10844.599609
10866.847656
11024.895508
10832.034180
10930.069336
10936.534180
10841.541016
10967.825195
10858.864258
10945.124023
10964.253906
10997.873047
10954.918945
10989.318359
11015.619141
11090.226562
10964.586914
10922.178711
11043.827148
11013.086914
11107.076172
10999.220703
11061.795898
11130.903320
11019.758789
11119.941406
11049.717773
11021.294922
11193.472656
11049.325195
11037.966797
11063.103516
10958.323242
11053.143555
11040.165039
11127.947266
11256.875977
10990.392578
11115.816406
11129.022461
11025.063477
11143.940430
11009.413086
10972.454102
11097.909180
10991.133789
11163.956055
11060.155273
10951.155273
11101.222656
10968.291992
11149.278320
11052.450195
10962.931641
10900.853516
10870.524414
11123.709961
10946.968750
11011.019531
11118.951172
11038.975586
11155.815430
11020.017578
11024.029297
11158.864258
10983.559570
11134.918945
11103.461914
11064.314453
11098.445312
10948.712891
11115.204102
10978.458984
11056.937500
11144.659180
10956.482422
11040.533203
10935.103516
10870.191406
10987.513672
10901.988281
11013.805664
11025.941406
10975.883789
11056.287109
11039.760742
10851.326172
11029.277344
11030.177734
10899.778320
11107.099609
10963.476562
11108.261719
11069.688477
11003.282227
11065.654297
10964.466797
11175.708008
10987.844727
11060.014648
11003.405273
10996.134766
10995.780273
11126.626953
10984.560547
11054.615234
11149.548828
11024.383789
11031.611328
11008.290039
10968.820312
11043.997070
11028.060547
11102.133789
11070.810547
11050.695312
11130.813477
11019.208984
10998.179688
11029.951172
11042.454102
11002.291016
11055.150391
10972.718750
11067.810547
10978.042969
10969.275391
11079.875000
10919.476562
11030.029297
11053.128906
10954.975586
10968.173828
11026.080078
11156.686523
11076.000000
10924.827148
10998.385742
11090.539062
11044.693359
10998.320312
10980.594727
10979.079102
11046.478516
10949.290039
11102.931641
10957.594727
10938.210938
11027.500000
10996.008789
11107.392578
11024.767578
10993.099609
11045.701172
10928.218750
11082.089844
11012.733398
10929.345703
11049.566406
11046.104492
11045.373047
11025.858398
10949.544922
11052.135742
10961.726562
10994.842773
10931.398438
10988.509766
11090.677734
10967.027344
11055.068359
11006.181641
11019.459961
11033.388672
11080.176758
10994.586914
10927.711914
10997.787109
11112.144531
10973.540039
10857.812500
11119.878906
11120.428711
11193.880859
10998.858398
11133.200195
11124.058594
10889.375977
10972.260742
11007.009766
11081.025391
11162.249023
11095.726562
11153.822266
11047.041992
10969.133789
11025.556641
11032.250000
11184.351562
11054.894531
10989.860352
11074.356445
11069.030273
11092.470703
11014.586914
11089.606445
11163.491211
11088.971680
11016.025391
11100.357422
11055.662109
11094.148438
11008.886719
11033.316406
11063.897461
11206.418945
11047.641602
11099.850586
10923.753906
10961.137695
10965.444336
11027.456055
11038.147461
10981.383789
11092.635742
11129.980469
11050.478516
11099.893555
11081.158203
10980.722656
10966.706055
11032.449219
11097.606445
11106.554688
10893.875977
11123.386719
11015.724609
11181.424805
11082.840820
11046.900391
11037.762695
11013.554688
11228.189453
11003.482422
11089.935547
11021.049805
10954.585938
11045.851562
11111.881836
11008.616211
11107.835938
11085.189453
11030.353516
11195.241211
11033.972656
11094.326172
11109.803711
10885.839844
11061.855469
11069.249023
11105.748047
11051.878906
10967.866211
11127.915039
11131.257812
11039.222656
11084.964844
10995.012695
11085.833008
11041.365234
10923.619141
10436.128906
10640.485352
11270.627930
11168.385742
11093.646484
11035.406250
11098.532227
11010.748047
11060.277344
11036.186523
10863.229492
10948.051758
10974.459961
10933.989258
10971.956055
11028.433594
11017.540039
10971.565430
11055.583008
11048.413086
11186.447266
10993.915039
11073.719727
10940.347656
11138.969727
11009.456055
11111.458008
11032.539062
11011.599609
11131.644531
11151.570312
11100.628906
11119.748047
11063.910156
11057.722656
11110.237305
11249.799805
11158.659180
11224.433594
11222.894531
11263.190430
11172.880859
11147.416016
11150.263672
11041.326172
11161.154297
11127.404297
11137.760742
11254.990234
11150.478516
11166.175781
11100.681641
11130.272461
11034.343750
11143.131836
11071.790039
11195.218750
11137.424805
11071.894531
11153.992188
11042.697266
11158.420898
11186.062500
11134.083008
11121.325195
11187.604492
11119.225586
11144.068359
11036.074219
11083.565430
11081.791992
11056.163086
11157.654297
11071.349609
11209.149414
11163.371094
10981.720703
11172.232422
11111.524414
11127.302734
10958.133789
10983.393555
11137.962891
11032.592773
11124.340820
11159.479492
11062.519531
11165.280273
11019.334961
11180.947266
11132.840820
11136.200195
11165.353516
11016.668945
11150.364258
11104.410156
10999.183594
11155.353516
11084.428711
11134.022461
11136.625000
10992.019531
11147.250977
10972.404297
11166.208984
11106.774414
10976.134766
11003.480469
11084.449219
10959.938477
11108.130859
11134.708008
11135.660156
11060.072266
11058.005859
11137.393555
11029.018555
11031.291992
10989.277344
11080.054688
11213.306641
11053.360352
11002.747070
11064.814453
11005.566406
11242.292969
11134.826172
11050.618164
11097.095703
11132.162109
11075.729492
11121.711914
10948.553711
11028.571289
11106.662109
11083.006836
11119.802734
11168.790039
11023.948242
11046.077148
10967.993164
10928.516602
11194.310547
11038.954102
11031.259766
11017.685547
11121.840820
11079.924805
11115.204102
11123.248047
11142.969727
11049.215820
11174.226562
11048.981445
10996.241211
11074.114258
```
