## Supplementary material for "Functional connectivity across the human subcortical auditory system using an autoregressive matrix-Gaussian copula graphical model approach with partial correlations": Code: roi-09_mean_ts.txt

```
11078.487305
11250.659180
10984.529297
11023.270508
10916.181641
10956.487305
11124.173828
10843.837891
10964.220703
11008.746094
10747.133789
11130.073242
10934.519531
10871.435547
10949.605469
10913.125977
10976.353516
11015.080078
10954.143555
10968.665039
10926.656250
10916.291016
11023.160156
11039.508789
10889.113281
10921.467773
10977.580078
10862.743164
10917.369141
10935.150391
10903.260742
10937.571289
10914.436523
10828.271484
10913.263672
10939.246094
10990.964844
10867.737305
10932.490234
10970.262695
10964.123047
10893.541992
10828.813477
10993.124023
10879.958984
10941.678711
10882.572266
10787.884766
10814.871094
10859.945312
10766.189453
10865.875977
10890.861328
10817.572266
10751.680664
10866.840820
10801.218750
10911.300781
10926.412109
10945.976562
10726.510742
10824.687500
10956.179688
10704.795898
10879.719727
10922.652344
10721.295898
10936.249023
10738.763672
10806.394531
10859.933594
10773.645508
10757.676758
10888.882812
10859.636719
10750.689453
10786.527344
10924.242188
10773.025391
10843.467773
10984.930664
10700.611328
10941.876953
10850.663086
10766.195312
10775.391602
10858.330078
10963.518555
10747.975586
10630.642578
10946.022461
10849.698242
10980.547852
10662.551758
10855.793945
10816.739258
10702.410156
10860.968750
10777.677734
10748.791016
10873.428711
10710.726562
10825.795898
10654.638672
10878.270508
10788.076172
10731.637695
10922.724609
10725.158203
10689.846680
10879.321289
10690.283203
10759.196289
10791.388672
10866.443359
10788.480469
10757.346680
10918.278320
10714.737305
10872.833008
10720.583008
10665.576172
10837.335938
10570.589844
10727.832031
10644.043945
10748.482422
10853.991211
10670.506836
10863.468750
10804.195312
10866.076172
10913.256836
10762.808594
10902.997070
10717.211914
10908.038086
10787.124023
10689.181641
10804.143555
10762.347656
10839.409180
10887.562500
10802.946289
10847.010742
10820.780273
10673.139648
10850.242188
10634.124023
10719.935547
10777.434570
10696.384766
10696.773438
10754.319336
10738.625000
10727.584961
10712.991211
10851.407227
10809.351562
10902.664062
10706.896484
10754.800781
10714.840820
10798.865234
10742.101562
10850.719727
10838.577148
10718.545898
10772.900391
10762.867188
10660.275391
10813.425781
10583.471680
10744.240234
10809.551758
10673.384766
10683.788086
10679.815430
10722.028320
10816.210938
10545.632812
10727.895508
10657.146484
10778.584961
10713.564453
10614.601562
10836.794922
10614.857422
10766.336914
10608.920898
10585.985352
10728.983398
10660.672852
10796.403320
10794.708008
10773.069336
10828.050781
10656.334961
10703.315430
10663.599609
10805.236328
10785.690430
10659.420898
10803.889648
10678.380859
10720.957031
10672.772461
10681.405273
10688.743164
10680.541016
10684.735352
10654.987305
10808.580078
10721.925781
10653.368164
10684.971680
10656.266602
10683.357422
10646.408203
10560.066406
10713.910156
10803.937500
10584.950195
10687.950195
10762.866211
10582.001953
10788.191406
10720.825195
10691.650391
10683.072266
10656.634766
10683.368164
10712.761719
10719.642578
10727.363281
10568.374023
10702.708008
10672.457031
10725.038086
10795.441406
10622.289062
10746.728516
10752.750977
10740.385742
10703.200195
10597.636719
10712.079102
10712.831055
10744.028320
10715.279297
10776.496094
10613.198242
10839.619141
10651.425781
10674.737305
10573.759766
10663.198242
10682.104492
10621.441406
10642.133789
10793.678711
10703.423828
10768.586914
10556.325195
10573.465820
10705.950195
10776.584961
10737.044922
10643.464844
10501.225586
10740.583984
10754.906250
10618.534180
10736.633789
10626.666992
10730.542969
10639.103516
10766.576172
10765.357422
10586.621094
10739.679688
10679.672852
10603.373047
10760.450195
10519.472656
10624.501953
10782.843750
10669.643555
10713.321289
10608.019531
10678.617188
10687.842773
10562.475586
10581.205078
10499.691406
10604.812500
10653.202148
10523.793945
10690.419922
10660.477539
10589.025391
10751.683594
10507.045898
10700.524414
10546.465820
10322.511719
10568.141602
10427.022461
10398.367188
10461.208008
10393.440430
10477.498047
10606.135742
10440.545898
10607.201172
10434.146484
10430.127930
10553.875000
10424.481445
10563.244141
10567.049805
10609.061523
10527.525391
10520.355469
10505.582031
10386.381836
10461.789062
10511.375977
10419.430664
10493.110352
10555.613281
10233.386719
10486.185547
10554.704102
10396.721680
10612.864258
10416.721680
10552.675781
10429.340820
10341.936523
10563.445312
10483.641602
10342.108398
10579.877930
10509.839844
10440.456055
10466.193359
10510.235352
10380.446289
10563.656250
10462.189453
10545.893555
10550.490234
10473.147461
10471.305664
10459.400391
10471.947266
10362.358398
10570.855469
10500.290039
10453.962891
10599.583984
10427.801758
10442.626953
10559.724609
10421.135742
10496.055664
10419.549805
10472.135742
10543.935547
10412.321289
10505.672852
10367.654297
10419.808594
10507.361328
10490.224609
10635.524414
10438.701172
10475.172852
10601.202148
10406.159180
10600.660156
10478.269531
10522.852539
10497.604492
10404.225586
10647.602539
10353.917969
10477.542969
10648.486328
10391.518555
10624.091797
10371.285156
10477.959961
10488.717773
10307.960938
10559.968750
10459.886719
10396.082031
10556.033203
10426.505859
10632.376953
10365.556641
10507.143555
10509.179688
10409.018555
10485.968750
10482.122070
10361.362305
10604.659180
10496.600586
10467.305664
10457.881836
10390.155273
10586.207031
10452.096680
10470.851562
10549.704102
10384.091797
10596.631836
10372.282227
10400.145508
10554.110352
10520.842773
10651.641602
10399.277344
10493.081055
10493.522461
10373.188477
10549.225586
10407.175781
10378.664062
10493.464844
10466.332031
10505.228516
10574.291992
10475.875000
10480.818359
10602.783203
10519.617188
10657.666992
10408.982422
10538.885742
10495.291016
10388.141602
10497.608398
10453.045898
10460.500000
10637.493164
10508.822266
10511.916992
10469.444336
10439.915039
10553.684570
10588.686523
10475.821289
10569.582031
10524.749023
10524.968750
10567.893555
10379.775391
10471.925781
10381.240234
10136.664062
9963.246094
10184.270508
10582.065430
10613.044922
10630.493164
10444.868164
10460.459961
10464.673828
10560.615234
10288.579102
10405.321289
10487.329102
10334.575195
10372.304688
10442.881836
10262.944336
10324.339844
10394.047852
10520.741211
10497.490234
10449.625977
10480.038086
10478.537109
10341.621094
10530.764648
10320.669922
10472.287109
10530.516602
10488.144531
10509.107422
10567.679688
10493.638672
10565.572266
10373.842773
10512.673828
10523.744141
10470.020508
10477.519531
10342.351562
10449.638672
10572.267578
10409.596680
10668.639648
10477.082031
10637.507812
10715.731445
10427.726562
10501.518555
10482.672852
10509.542969
10619.988281
10459.666992
10523.680664
10482.790039
10462.927734
10593.117188
10535.102539
10533.492188
10496.353516
10393.860352
10606.560547
10573.336914
10520.322266
10766.325195
10490.367188
10497.032227
10535.325195
10384.766602
10537.679688
10487.837891
10484.497070
10613.784180
10402.347656
10610.916016
10556.210938
10535.266602
10549.288086
10485.741211
10571.603516
10417.945312
10539.509766
10447.041016
10544.549805
10543.099609
10502.167969
10435.898438
10436.529297
10449.574219
10588.871094
10381.193359
10471.814453
10622.638672
10497.560547
10518.669922
10565.474609
10350.173828
10540.501953
10489.306641
10389.970703
10624.464844
10512.623047
10449.414062
10574.216797
10468.700195
10632.275391
10373.522461
10628.083008
10544.124023
10492.241211
10706.447266
10515.382812
10605.813477
10563.456055
10496.829102
10514.039062
10480.781250
10441.406250
10665.788086
10496.488281
10506.362305
10686.060547
10359.303711
10573.945312
10739.888672
10455.804688
10583.770508
10429.799805
10543.687500
10571.230469
10460.367188
10489.585938
10468.590820
10457.093750
10551.761719
10517.094727
10450.923828
10616.814453
10404.860352
10596.218750
10539.559570
10476.132812
10625.126953
10428.352539
10634.485352
10541.900391
10431.000977
10664.805664
10334.827148
10407.054688
10564.625000
10443.913086
10463.585938
10411.077148
10553.994141
10615.452148
10496.273438
10426.042969
10603.931641
10418.025391
10675.100586
10439.271484
10484.642578
10633.592773
10413.246094
10591.560547
10578.052734
10494.510742
10565.784180
10448.236328
10584.285156
10565.273438
10362.355469
10552.291016
10486.952148
10566.106445
10504.924805
10374.574219
10642.200195
10408.097656
10567.205078
10695.710938
10454.649414
10552.029297
10574.917969
10341.180664
10483.856445
10476.382812
10585.711914
10467.584961
10504.735352
10664.068359
10540.698242
10808.107422
10510.717773
10498.827148
10595.300781
10417.144531
10444.623047
10426.172852
10504.479492
10656.319336
10674.663086
10776.149414
10577.150391
10576.420898
10628.217773
10478.183594
10523.242188
10557.686523
10515.465820
10621.474609
10429.733398
10630.214844
10706.950195
10394.487305
10620.312500
10601.997070
10512.392578
10628.322266
10498.670898
10476.538086
10658.096680
10404.440430
10558.380859
10661.657227
10431.112305
10716.060547
10523.089844
10560.875000
10546.311523
10455.686523
10656.801758
10555.274414
10652.882812
10667.622070
10389.372070
10639.632812
10541.326172
10461.702148
10600.345703
10546.642578
10560.962891
10463.324219
10545.885742
10575.740234
10455.460938
10651.551758
10649.631836
10509.418945
10659.693359
10385.762695
10671.000977
10564.059570
10346.660156
10620.945312
10514.637695
10595.181641
10521.330078
10507.237305
10563.729492
10622.565430
10470.694336
10583.415039
10405.952148
10545.346680
10531.426758
10500.292969
10684.294922
10509.944336
10593.998047
10479.805664
10452.302734
10664.988281
10496.804688
10436.654297
10662.676758
10417.741211
10677.931641
10513.398438
10274.224609
9981.058594
10040.868164
10662.691406
10603.381836
10573.219727
10620.496094
10525.639648
10504.634766
10470.788086
10590.923828
10497.144531
10490.428711
10493.310547
10483.967773
10575.926758
10433.584961
10509.381836
10594.935547
10423.342773
10712.418945
10508.230469
10589.352539
10692.510742
10608.757812
10597.866211
10768.981445
10506.670898
10693.937500
10711.387695
10615.752930
10765.378906
10621.021484
10719.480469
10751.569336
10613.083008
10684.739258
10751.321289
10605.468750
10694.898438
10612.216797
10605.039062
10783.686523
10607.225586
10646.105469
10550.398438
10595.793945
10727.614258
10495.407227
10745.670898
10651.351562
10631.722656
10642.888672
10501.822266
10605.596680
10752.282227
10594.312500
10653.336914
10624.874023
10649.507812
10694.000977
10503.105469
10618.773438
10593.769531
10596.222656
10711.110352
10593.855469
10569.766602
10664.648438
10592.086914
10672.548828
10513.083984
10645.833984
10603.194336
10524.077148
10636.770508
10590.147461
10488.164062
10648.132812
10417.416992
10723.271484
10638.248047
10478.093750
10646.440430
10516.735352
10625.018555
10563.381836
10411.467773
10630.387695
10518.593750
10583.948242
10637.904297
10566.101562
10579.041016
10513.535156
10513.915039
10565.012695
10542.670898
10759.193359
10620.709961
10453.688477
10676.896484
10548.840820
10633.999023
10535.888672
10438.947266
10607.032227
10585.944336
10715.058594
10537.071289
10518.831055
10688.917969
10533.925781
10573.957031
10622.308594
10581.300781
10588.290039
10447.883789
10580.615234
10557.600586
10610.180664
10734.524414
10512.321289
10509.708008
10622.034180
10619.011719
10643.746094
10666.886719
10533.863281
10570.930664
10665.696289
10491.070312
10696.260742
10514.599609
10575.289062
10683.941406
10582.438477
10715.162109
10645.451172
10566.431641
10655.908203
10471.077148
10547.051758
10576.597656
10592.306641
10714.481445
10418.361328
10541.073242
10707.244141
10453.096680
10623.413086
10707.794922
10409.388672
10638.205078
10539.507812
10492.228516
10679.931641
```
