## Supplementary material for "Functional connectivity across the human subcortical auditory system using an autoregressive matrix-Gaussian copula graphical model approach with partial correlations": Code: roi-10_mean_ts.txt

```
9892.101562
9791.975586
9917.754883
9807.709961
9859.449219
9832.798828
9832.049805
9747.297852
9895.210938
9668.580078
9828.720703
9653.591797
9677.238281
9796.101562
9771.741211
9844.743164
9871.149414
9745.708008
9820.222656
9852.915039
9959.901367
9779.006836
9727.738281
9888.858398
9602.257812
9812.736328
9686.249023
9852.998047
9849.238281
9574.922852
9813.789062
9742.414062
9638.496094
9879.549805
9767.218750
9975.000977
9917.594727
9916.181641
9824.788086
9826.410156
9755.650391
9902.111328
9719.952148
9774.170898
9781.536133
9785.460938
9726.863281
9676.202148
9895.687500
9822.841797
9805.075195
9825.566406
9825.776367
9798.611328
9784.517578
9662.468750
9781.706055
9765.694336
9721.584961
9693.545898
9997.385742
9907.055664
9884.132812
9862.260742
9802.004883
9832.183594
10019.707031
9903.617188
9690.932617
9746.876953
9894.004883
9848.993164
9832.248047
9800.839844
9665.964844
9788.040039
9853.236328
9824.223633
9740.606445
9801.198242
9604.770508
9797.119141
9830.887695
9814.030273
9870.166992
9838.866211
9882.138672
9819.514648
9932.705078
9788.500977
9757.776367
9895.571289
9794.022461
9809.332031
9887.173828
9842.804688
9919.711914
9831.137695
9934.173828
9774.108398
9907.182617
9749.142578
9848.229492
9720.250977
9747.518555
9860.787109
9823.251953
9854.128906
9645.281250
9833.301758
9668.644531
9753.406250
10026.585938
9830.364258
9858.717773
9665.586914
9815.864258
9827.174805
9894.850586
9848.632812
9722.658203
10031.575195
9659.972656
9952.389648
9969.287109
9828.857422
10025.539062
9656.648438
9694.946289
9823.313477
9855.797852
9856.319336
9846.618164
9936.100586
10009.209961
9831.643555
9890.655273
9858.367188
9901.606445
9682.079102
9979.641602
9884.024414
9900.375977
9837.264648
9798.576172
9962.356445
9810.105469
9853.732422
9781.451172
9731.951172
9738.149414
9958.335938
9694.185547
9905.838867
9756.017578
9770.738281
9847.513672
9749.764648
9823.642578
9817.050781
9845.588867
9764.257812
9817.553711
9818.076172
9849.630859
9737.257812
9810.285156
9874.655273
9823.804688
9724.202148
9927.022461
9761.563477
9847.941406
9855.330078
9895.611328
9915.499023
9891.838867
9825.439453
9760.191406
9811.136719
9935.399414
9912.123047
9838.574219
9720.075195
9744.901367
9985.841797
9786.687500
9810.695312
9861.212891
9874.544922
9907.339844
9802.212891
9847.413086
9914.738281
9788.725586
9800.656250
9815.281250
9834.304688
10007.191406
9841.592773
9879.741211
9705.316406
9999.499023
9827.794922
9861.307617
9881.516602
9824.712891
9840.569336
9976.007812
9762.425781
9823.982422
9975.693359
9849.358398
9829.191406
9820.049805
9906.075195
9865.367188
9907.053711
9784.557617
9833.172852
9941.481445
9813.156250
9932.062500
9879.724609
10004.110352
9814.452148
9722.043945
9837.413086
9973.491211
9959.538086
9863.416992
9892.400391
9775.227539
9966.000977
10072.928711
9888.756836
9772.579102
9826.835938
9942.750000
9801.417969
10002.854492
9900.133789
9778.805664
9717.248047
9893.260742
9947.523438
9839.725586
9890.494141
9854.583008
10035.819336
9904.854492
9873.165039
9829.393555
9769.511719
9916.735352
9832.124023
9853.019531
9851.643555
9884.522461
9939.446289
9958.916992
9979.360352
9807.738281
9928.722656
9850.985352
9873.374023
9791.908203
9882.595703
9870.474609
9757.654297
9895.144531
9877.937500
9867.814453
9880.154297
10009.710938
9952.938477
9905.836914
9790.498047
9792.136719
9861.812500
9933.201172
9948.698242
9927.913086
10014.267578
9800.206055
10129.931641
9846.576172
9936.475586
9875.951172
9916.727539
9873.436523
9826.610352
10064.936523
9907.125977
9913.610352
9980.499023
9909.150391
10016.297852
10027.044922
9914.194336
9971.459961
9785.399414
9898.027344
9817.533203
9872.875977
10219.414062
9960.706055
9950.833008
10098.820312
10117.483398
9913.064453
10074.920898
9842.345703
9938.267578
10025.025391
10113.762695
9938.355469
9833.951172
9932.063477
10018.994141
10033.392578
9892.154297
9766.913086
9878.169922
9898.928711
10049.754883
9919.887695
9783.510742
9970.464844
10144.581055
9834.860352
9964.053711
10116.095703
9895.157227
10015.561523
9962.922852
9907.014648
10006.956055
9887.256836
9971.417969
9881.216797
9918.808594
9877.875000
10079.232422
9977.196289
10018.573242
9944.272461
9697.993164
10014.408203
9903.364258
9961.023438
10078.004883
10039.518555
10052.370117
9869.379883
9839.906250
10007.327148
9954.655273
10002.987305
9846.338867
9957.673828
10017.491211
9944.150391
9900.791992
9920.414062
9813.500000
9978.110352
9889.414062
9915.213867
9877.257812
9934.114258
10013.950195
9979.212891
9941.101562
9906.695312
9966.522461
10052.642578
9901.811523
10131.175781
9967.342773
10054.095703
9955.942383
9947.930664
9817.931641
9971.201172
9987.767578
9930.686523
9978.189453
10065.166992
9906.519531
10056.196289
9847.985352
9934.589844
9849.380859
9854.143555
9934.929688
9949.669922
9896.467773
9975.542969
9869.601562
9957.123047
9988.706055
9712.561523
10183.195312
10064.742188
9935.175781
10064.378906
9919.043945
9955.452148
10064.503906
9797.007812
10103.620117
9927.933594
10043.058594
9982.047852
9924.350586
9971.911133
9865.566406
10107.707031
9863.273438
9885.226562
10083.405273
9942.980469
10064.224609
10006.007812
9966.111328
9975.915039
9983.183594
9855.294922
9977.600586
9803.207031
9842.535156
9838.869141
9934.938477
9856.557617
10142.332031
10026.151367
9875.156250
9846.544922
10172.568359
10205.735352
9871.762695
9920.117188
10032.398438
9928.557617
9863.238281
9937.272461
10049.161133
10104.370117
9911.848633
9972.705078
9855.275391
10200.091797
10031.125977
9983.959961
10052.685547
9993.856445
10084.583008
10026.327148
9843.773438
9903.230469
9974.687500
9874.425781
10077.977539
10496.472656
10200.625000
10076.461914
10195.932617
9718.310547
9997.998047
9944.790039
10044.587891
9687.287109
9849.341797
9776.371094
9862.387695
9988.511719
9762.769531
9942.912109
9947.399414
9738.290039
9910.310547
10003.943359
10038.968750
10074.286133
9832.041992
9910.739258
9952.673828
10004.050781
10069.633789
9927.536133
9963.230469
10020.820312
9852.175781
9988.788086
9915.870117
9933.958008
10074.273438
9882.876953
10058.863281
10211.760742
9875.500977
10080.217773
10027.151367
9892.551758
10012.082031
9977.432617
9975.724609
10111.612305
9970.814453
10068.060547
9995.351562
10011.420898
10090.333008
9895.017578
9816.729492
9931.286133
9949.314453
10100.694336
10068.368164
10096.977539
10027.568359
9842.729492
10021.812500
9969.449219
9979.098633
10094.119141
9947.025391
9946.831055
10031.958008
10003.686523
9977.999023
10104.106445
9992.652344
9955.230469
9976.648438
9987.770508
10015.446289
9886.261719
9978.571289
9955.431641
9894.666992
10026.915039
10006.094727
9888.213867
9890.101562
9883.376953
10015.764648
9997.097656
9994.994141
10000.845703
9858.948242
10043.762695
9913.787109
9953.754883
9954.699219
9972.811523
9911.243164
9976.808594
10095.558594
10079.406250
9954.628906
10004.713867
10039.989258
10010.299805
10021.926758
9942.370117
9997.206055
10036.762695
10009.531250
10080.827148
9848.169922
10005.154297
9971.540039
9895.081055
10134.891602
10025.154297
10018.343750
10030.350586
9949.711914
9967.586914
9864.915039
9999.553711
9979.001953
9824.503906
9924.750000
10005.081055
9929.586914
10058.269531
9854.110352
10054.656250
10089.286133
10012.385742
9990.030273
10123.119141
9986.280273
10117.061523
9979.612305
9933.599609
9970.477539
9874.454102
10063.843750
9998.505859
9962.920898
10111.729492
10015.049805
9916.133789
10034.961914
9856.138672
10014.716797
9956.632812
9950.137695
10050.777344
9973.351562
9911.993164
9938.254883
9994.722656
10024.517578
10009.313477
9921.257812
9878.977539
9978.500000
10038.742188
9859.350586
9882.044922
10024.957031
9970.111328
10089.583008
9835.376953
9978.718750
9876.352539
9915.068359
10091.869141
10016.481445
9921.357422
10124.679688
9954.020508
9844.722656
10000.170898
10029.701172
9962.574219
10068.394531
9988.863281
10204.746094
9913.675781
9999.230469
9877.585938
9975.040039
9854.933594
10032.584961
9971.591797
10026.727539
10094.237305
9972.608398
10098.416992
9959.555664
9929.297852
10002.422852
9874.200195
10130.951172
9955.079102
10167.780273
10000.531250
9984.512695
10013.488281
10079.812500
10164.748047
9983.826172
10029.040039
9983.225586
9932.176758
10122.300781
9946.269531
10102.918945
9948.282227
9845.766602
9996.595703
10040.168945
10061.702148
9994.040039
9989.124023
10040.382812
10042.045898
9849.589844
10140.205078
9921.003906
9932.253906
10017.385742
9932.267578
10192.313477
10020.569336
9816.124023
9910.537109
10058.375000
9923.400391
9902.108398
9816.405273
10092.991211
10059.928711
10036.689453
9985.263672
9930.098633
10027.116211
9909.962891
9950.581055
9984.919922
10025.674805
9920.399414
10035.102539
10059.075195
10046.351562
9890.599609
9923.558594
10051.741211
10071.981445
10190.648438
10054.931641
9795.661133
10018.701172
9885.537109
9913.381836
9988.750977
9941.844727
10145.969727
10016.464844
10062.707031
9836.955078
9967.004883
9909.011719
9791.695312
9908.325195
10001.227539
10083.869141
10260.745117
10086.785156
10021.080078
10193.205078
9973.480469
9841.026367
9889.105469
9986.741211
10184.166992
10005.970703
10039.448242
10292.378906
10205.242188
10150.625000
10006.887695
9939.092773
9941.064453
9954.100586
9816.814453
10097.135742
9811.806641
9831.395508
10045.438477
9914.129883
9859.176758
9948.264648
9882.855469
9834.351562
9957.827148
9861.631836
10011.969727
9950.206055
10070.155273
9948.894531
9883.925781
10122.338867
9873.441406
9946.988281
9905.568359
9946.239258
9905.593750
10006.962891
9997.508789
10083.914062
9928.351562
9950.316406
9987.204102
10043.438477
10076.568359
9901.076172
10056.895508
9924.945312
10060.510742
9956.924805
9911.163086
9938.408203
9794.138672
10106.087891
9891.630859
10091.628906
9887.089844
10093.592773
9947.130859
9916.766602
9889.392578
10054.761719
9908.647461
10048.510742
9973.410156
9987.699219
9984.160156
10239.970703
9990.139648
10038.443359
9994.616211
9930.222656
10023.841797
10066.198242
9917.031250
10020.024414
10026.473633
10049.974609
10044.831055
9993.532227
9909.030273
10075.904297
9898.193359
9990.275391
9972.675781
9946.226562
10065.280273
9907.525391
9883.422852
10017.949219
9985.852539
10004.182617
10022.499023
9907.073242
10066.888672
9968.951172
10001.483398
10035.487305
9939.625000
9952.669922
10017.212891
9865.480469
9885.714844
10068.618164
9999.729492
9996.623047
9817.879883
9848.032227
9897.130859
9882.755859
9865.963867
10002.529297
9878.588867
9989.701172
10052.712891
9974.563477
9929.123047
9881.753906
9889.112305
9864.695312
9847.158203
9851.406250
9795.527344
10077.147461
9906.770508
9946.224609
10135.351562
9968.301758
9944.969727
9927.549805
9845.607422
9909.825195
10059.048828
10005.101562
9913.105469
10039.120117
9935.214844
9856.766602
9798.825195
9820.779297
9996.201172
9968.916992
9931.175781
9941.897461
9878.543945
10065.258789
9845.213867
10116.191406
10063.270508
9955.683594
10074.068359
9856.483398
9889.442383
10088.242188
9818.243164
9862.895508
10065.503906
9941.455078
10137.274414
9837.956055
9898.098633
9883.398438
9860.276367
```
