## Supplementary material for "Functional connectivity across the human subcortical auditory system using an autoregressive matrix-Gaussian copula graphical model approach with partial correlations": Code: roi-11_mean_ts.txt

```
8500.706055
8243.503906
8366.803711
8578.476562
8273.850586
8336.078125
8215.320312
8269.409180
8369.248047
8264.892578
8269.844727
8269.079102
8320.702148
8471.448242
8245.154297
8449.080078
8315.348633
8345.189453
8508.234375
8282.125977
8454.784180
8371.060547
8211.163086
8469.287109
8417.664062
8462.243164
8318.059570
8234.395508
8592.120117
8326.405273
8409.310547
8443.775391
8456.298828
8333.011719
8316.123047
8501.596680
8259.775391
8249.833984
8331.273438
8285.602539
8452.928711
8518.816406
8373.436523
8437.181641
8291.719727
8362.908203
8376.025391
8242.166992
8458.067383
8246.268555
8398.382812
8312.118164
8221.163086
8460.554688
8321.674805
8255.984375
8343.137695
8266.624023
8468.992188
8339.648438
8262.465820
8333.668945
8172.308105
8422.889648
8365.512695
8317.330078
8358.307617
8187.026367
8362.342773
8425.650391
8295.331055
8396.705078
8207.922852
8383.082031
8272.410156
8164.627441
8368.357422
8273.944336
8310.642578
8205.409180
8245.502930
8261.251953
8396.401367
8044.309570
8304.942383
8245.976562
8331.857422
8396.402344
8300.182617
8437.936523
8225.988281
8400.928711
8174.578613
8290.658203
8340.255859
8111.558105
8456.320312
8204.681641
8295.147461
8482.983398
8238.028320
8271.671875
8248.730469
8339.481445
8324.268555
8217.921875
8287.650391
8237.519531
8135.917480
8358.294922
8036.172852
8277.916992
8288.600586
8197.309570
8279.242188
8266.434570
8343.685547
8303.850586
8257.589844
8284.823242
8203.750000
8456.402344
8133.150879
8234.661133
8223.096680
8369.435547
8345.845703
8196.270508
8434.129883
8191.410645
8296.796875
8496.291992
8205.537109
8278.431641
8254.871094
8248.885742
8187.623047
8112.155273
8267.514648
8369.150391
8028.746582
8262.850586
8131.499023
8439.465820
8372.959961
8272.110352
8386.085938
8169.711914
8222.455078
8138.930176
8121.198730
8391.419922
8195.131836
8247.924805
8306.893555
8264.481445
8400.137695
8183.317383
8199.976562
8254.014648
8264.731445
8521.823242
8156.792480
8461.977539
8173.388184
8226.059570
8311.037109
8234.508789
8353.904297
8351.087891
8331.832031
8247.397461
8353.110352
8471.004883
8251.346680
8204.214844
8380.520508
8330.173828
8252.147461
8251.799805
8292.398438
8288.952148
8306.832031
8224.169922
8237.972656
8323.017578
8222.468750
8374.047852
8300.385742
8204.976562
8399.527344
8117.305176
8390.528320
8237.818359
8349.062500
8281.834961
8057.491699
8403.619141
8355.630859
8445.393555
8261.759766
8173.134766
8529.945312
8213.559570
8218.683594
8382.541992
8115.353516
8337.611328
8181.361816
8121.692383
8292.766602
8169.028809
8238.377930
8415.619141
8250.328125
8254.585938
8173.430664
8112.125488
8444.583984
8273.561523
8123.527832
8302.731445
8185.720703
8336.681641
8216.849609
8446.737305
8383.750977
8078.611328
8421.393555
8228.589844
8245.023438
8300.021484
8034.408691
8260.235352
8284.352539
8153.913574
8471.874023
8319.284180
8334.227539
8395.340820
8177.123535
8443.923828
8315.467773
8280.053711
8336.733398
8300.104492
8480.507812
8216.526367
8253.340820
8454.328125
8296.750000
8499.105469
8425.575195
8200.298828
8422.989258
8268.015625
8264.990234
8356.532227
8246.235352
8427.647461
8307.551758
8234.515625
8367.308594
8253.647461
8440.588867
8345.606445
8272.987305
8481.341797
8162.268555
8290.517578
8224.904297
8251.426758
8427.419922
8138.169922
8454.303711
8387.646484
8395.684570
8324.277344
8231.013672
8392.300781
8334.533203
8270.160156
8306.380859
8234.966797
8356.564453
8165.037598
8125.540527
8388.048828
8306.297852
8378.749023
8374.618164
8271.501953
8333.789062
8141.254395
8267.875977
8194.677734
8207.955078
8219.217773
8295.932617
8261.885742
8265.294922
8357.771484
8331.035156
8434.444336
8272.516602
8505.027344
8444.003906
8321.910156
8401.833008
8421.711914
8309.294922
8292.889648
8185.617676
8264.834961
8212.263672
8322.180664
8353.961914
8189.229004
8503.697266
8316.451172
8275.648438
8480.498047
8283.975586
8305.051758
8402.046875
8236.011719
8425.749023
8312.280273
8299.703125
8500.520508
8397.665039
8337.179688
8225.121094
8195.032227
8312.301758
8125.673340
8321.531250
8344.731445
8239.151367
8402.819336
8343.068359
8306.685547
8551.715820
8359.602539
8367.126953
8551.686523
8314.387695
8317.568359
8358.554688
8188.331055
8487.287109
8229.287109
8457.732422
8369.709961
8144.991699
8442.761719
8289.465820
8353.410156
8296.998047
8165.565918
8559.094727
8219.667969
8304.933594
8508.120117
8069.720703
8512.594727
8406.693359
8440.951172
8519.583984
8270.774414
8323.528320
8229.304688
8289.882812
8293.594727
8175.641602
8537.412109
8240.458984
8264.152344
8456.427734
8363.312500
8398.790039
8421.759766
8261.245117
8299.057617
8310.774414
8367.296875
8250.261719
8364.722656
8357.315430
8243.836914
8298.748047
8345.019531
8239.521484
8216.920898
8241.934570
8279.990234
8209.037109
8231.854492
8343.022461
8265.539062
8288.998047
8214.896484
8383.062500
8395.138672
8207.084961
8509.333984
8512.481445
8241.195312
8366.952148
8351.572266
8210.108398
8406.791992
8224.008789
8344.453125
8142.049316
8319.589844
8333.555664
8170.115723
8458.208008
8234.490234
8339.772461
8305.378906
8170.718750
8470.728516
8364.254883
8329.485352
8493.996094
8216.091797
8397.017578
8203.603516
8183.304199
8298.194336
8364.461914
8143.470215
8343.199219
8221.371094
8356.284180
8273.921875
8231.548828
8297.487305
8269.426758
8204.342773
8341.559570
8087.948242
8349.893555
8292.167969
8229.306641
8511.150391
8384.055664
8316.388672
8378.249023
8244.147461
8364.771484
8358.094727
8256.010742
8498.988281
8221.927734
8309.509766
8411.081055
8119.642090
8462.832031
8350.578125
8160.313965
8229.913086
8473.501953
8484.030273
8430.158203
8270.186523
8268.107422
8171.956543
8374.499023
8189.995117
8129.016602
8200.814453
8118.708984
8218.518555
8175.005371
8110.922852
8070.311035
8238.652344
8170.706543
8128.702148
8280.694336
8248.095703
8251.383789
8274.859375
8199.350586
8250.681641
8180.392090
8223.348633
8250.394531
8171.923340
8189.464355
8259.485352
8232.720703
8348.720703
8400.667969
8218.149414
8347.614258
8237.136719
8324.805664
8319.630859
8346.474609
8336.341797
8329.487305
8276.094727
8311.380859
8293.036133
8237.867188
8376.852539
8447.979492
8457.884766
8437.021484
8356.808594
8294.996094
8244.835938
8221.815430
8306.697266
8243.011719
8362.532227
8210.520508
8298.956055
8305.401367
8380.777344
8332.324219
8213.305664
8396.328125
8274.445312
8284.785156
8233.961914
8265.090820
8334.115234
8223.509766
8282.801758
8392.473633
8242.280273
8404.675781
8264.914062
8340.161133
8366.382812
8304.833984
8334.532227
8425.596680
8276.134766
8413.170898
8240.203125
8384.313477
8335.832031
8372.448242
8478.764648
8246.890625
8308.965820
8254.341797
8249.592773
8309.701172
8433.768555
8217.879883
8421.376953
8219.119141
8372.493164
8314.929688
8212.177734
8431.119141
8438.795898
8367.619141
8490.668945
8279.690430
8342.222656
8406.791016
8278.867188
8348.916016
8211.857422
8319.568359
8219.865234
8310.467773
8301.871094
8207.990234
8372.324219
8410.835938
8231.137695
8356.012695
8279.145508
8285.076172
8428.229492
8300.699219
8258.402344
8392.335938
8179.623047
8302.224609
8387.428711
8378.176758
8366.147461
8253.179688
8220.802734
8282.130859
8410.041016
8255.547852
8213.114258
8264.579102
8273.064453
8097.887695
8224.882812
8336.471680
8347.897461
8346.729492
8219.346680
8320.493164
8288.828125
8147.181641
8442.286133
8365.062500
8224.085938
8399.618164
8305.100586
8376.298828
8295.815430
8181.775879
8268.234375
8324.600586
8348.123047
8416.700195
8305.168945
8315.770508
8306.772461
8246.235352
8306.882812
8180.667969
8262.444336
8312.879883
8395.657227
8302.213867
8377.576172
8240.148438
8211.980469
8275.761719
8431.650391
8275.315430
8361.213867
8212.142578
8233.013672
8305.813477
8239.214844
8356.735352
8373.432617
8364.549805
8406.238281
8422.054688
8287.055664
8471.796875
8214.916016
8323.916992
8237.410156
8250.544922
8268.044922
8242.788086
8306.432617
8546.863281
8319.393555
8484.238281
8337.666992
8351.764648
8360.762695
8227.422852
8182.041992
8272.449219
8338.670898
8541.278320
8316.134766
8428.626953
8284.842773
8295.061523
8442.255859
8094.333496
8342.827148
8232.142578
8411.006836
8362.665039
8311.928711
8434.779297
8442.583008
8169.809082
8503.323242
8417.001953
8382.464844
8491.263672
8206.794922
8381.647461
8348.830078
8472.451172
8458.940430
8335.296875
8345.215820
8376.760742
8353.834961
8362.099609
8364.263672
8344.685547
8357.373047
8358.041016
8391.500000
8563.069336
8228.943359
8381.525391
8217.464844
8294.909180
8367.539062
8275.801758
8317.421875
8324.828125
8520.737305
8446.116211
8268.235352
8453.675781
8367.943359
8494.305664
8366.154297
8329.758789
8346.354492
8406.401367
8199.847656
8523.510742
8363.502930
8345.774414
8369.148438
8258.889648
8478.376953
8380.252930
8356.897461
8365.705078
8192.722656
8270.008789
8256.152344
8372.261719
8537.115234
8257.755859
8373.270508
8510.765625
8264.122070
8431.477539
8277.853516
8389.141602
8415.628906
8229.089844
8280.860352
8351.376953
8522.549805
8352.363281
8408.026367
8292.813477
8451.341797
8447.694336
8121.689453
8458.726562
8175.714355
8227.955078
8375.245117
8126.241699
8348.538086
8178.526855
8194.069336
8338.936523
8059.712891
8437.167969
8156.558594
8223.075195
8397.299805
8080.295410
8321.991211
8340.261719
8272.100586
8296.601562
8284.791016
8402.018555
8244.477539
8231.075195
8407.952148
8371.800781
8386.309570
8288.496094
8374.909180
8420.624023
8273.838867
8398.520508
8356.848633
8412.519531
8292.911133
8348.437500
8358.186523
8277.657227
8368.415039
8213.097656
8414.436523
8465.564453
8352.591797
8471.078125
8365.495117
8344.322266
8379.262695
8316.459961
8320.240234
8437.982422
8321.891602
8451.123047
8294.903320
8319.033203
8396.432617
8416.682617
8351.227539
8302.891602
8399.351562
8371.359375
8301.026367
8435.974609
8296.748047
8284.904297
8357.155273
8283.936523
8377.905273
8376.202148
8157.582031
8463.284180
8284.196289
8282.724609
8348.725586
8209.474609
8431.132812
8381.598633
8287.902344
8438.067383
8166.280273
8394.749023
8323.379883
8462.689453
8436.414062
8269.407227
8361.770508
8425.974609
8269.319336
8381.034180
8331.057617
8333.342773
8399.794922
8410.113281
8443.129883
8311.385742
8345.811523
8359.932617
8176.984863
8423.115234
8274.429688
8254.894531
8279.434570
8272.463867
8432.165039
8216.178711
8401.902344
8214.113281
8363.175781
8275.955078
8342.794922
8376.614258
8364.667969
8300.509766
8224.145508
8297.782227
8239.763672
8300.103516
8429.876953
8329.806641
8402.615234
8339.292969
8482.506836
8296.916016
8274.879883
8332.886719
8303.734375
8419.686523
8414.315430
8312.748047
8232.818359
8386.165039
8379.763672
8364.328125
8298.523438
8187.201172
8224.321289
8295.684570
8222.226562
8369.533203
8278.360352
8282.698242
8360.158203
8245.708008
8384.393555
8342.166016
8375.747070
8354.072266
8280.672852
8279.682617
8325.825195
```
