## Supplementary material for "Functional connectivity across the human subcortical auditory system using an autoregressive matrix-Gaussian copula graphical model approach with partial correlations": Code: roi-12_mean_ts.txt

```
11772.961914
11716.523438
11605.484375
11654.007812
11601.543945
11566.487305
11669.686523
11585.874023
11629.413086
11617.971680
11561.146484
11634.942383
11517.763672
11528.095703
11580.970703
11521.356445
11568.461914
11558.722656
11551.814453
11499.553711
11446.968750
11565.473633
11518.928711
11558.246094
11528.159180
11495.550781
11592.214844
11512.834961
11573.620117
11515.656250
11499.662109
11595.066406
11527.411133
11549.077148
11538.006836
11532.538086
11606.330078
11574.121094
11624.044922
11642.091797
11589.086914
11609.080078
11563.072266
11559.751953
11550.066406
11466.147461
11623.143555
11577.474609
11628.432617
11591.964844
11513.989258
11535.722656
11526.943359
11528.706055
11578.218750
11508.250000
11580.102539
11562.884766
11561.273438
11606.076172
11537.020508
11557.413086
11562.153320
11489.500977
11564.573242
11539.875977
11523.276367
11521.798828
11490.994141
11523.821289
11496.959961
11564.863281
11561.625977
11539.319336
11596.001953
11546.998047
11510.733398
11533.976562
11493.482422
11501.113281
11528.948242
11544.888672
11577.888672
11534.773438
11561.304688
11565.298828
11551.178711
11591.045898
11547.673828
11539.751953
11531.692383
11564.053711
11606.883789
11543.374023
11624.981445
11600.928711
11580.348633
11657.415039
11670.602539
11689.849609
11668.871094
11626.434570
11633.224609
11534.036133
11556.877930
11554.110352
11550.749023
11590.523438
11529.006836
11568.762695
11549.916016
11591.943359
11610.784180
11556.593750
11611.394531
11522.433594
11497.669922
11531.677734
11510.066406
11615.883789
11576.891602
11552.085938
11542.340820
11513.428711
11611.631836
11588.499023
11613.962891
11623.254883
11623.409180
11679.149414
11587.948242
11634.778320
11584.914062
11585.768555
11605.648438
11547.879883
11608.063477
11582.083008
11574.395508
11657.994141
11546.443359
11536.949219
11528.153320
11567.238281
11578.294922
11574.891602
11596.037109
11617.284180
11603.605469
11548.801758
11580.720703
11528.921875
11559.011719
11529.672852
11585.846680
11533.916016
11549.737305
11556.272461
11583.108398
11678.358398
11590.366211
11641.014648
11616.545898
11604.416992
11605.785156
11524.051758
11575.547852
11540.057617
11526.099609
11532.682617
11510.549805
11564.503906
11507.542969
11574.488281
11576.619141
11574.175781
11596.891602
11599.608398
11606.678711
11594.694336
11568.481445
11565.742188
11531.083008
11569.951172
11515.086914
11561.592773
11615.456055
11607.411133
11575.383789
11528.054688
11512.347656
11538.464844
11575.532227
11605.511719
11570.166992
11603.009766
11534.837891
11507.889648
11536.742188
11524.852539
11543.485352
11547.841797
11591.285156
11641.081055
11682.496094
11694.021484
11655.380859
11638.426758
11601.333008
11561.676758
11584.770508
11537.768555
11546.641602
11622.619141
11598.716797
11605.850586
11602.838867
11536.363281
11556.656250
11530.967773
11551.358398
11634.257812
11592.759766
11620.500000
11611.641602
11602.953125
11627.570312
11587.908203
11618.371094
11617.397461
11579.616211
11577.095703
11525.621094
11537.745117
11572.003906
11530.829102
11568.136719
11561.082031
11575.006836
11666.400391
11602.904297
11615.595703
11626.581055
11636.043945
11617.830078
11522.000977
11561.633789
11579.086914
11638.592773
11660.581055
11564.801758
11538.132812
11503.239258
11451.139648
11509.515625
11497.458008
11571.493164
11733.595703
11717.305664
11741.866211
11722.045898
11623.388672
11619.500977
11565.661133
11587.389648
11592.773438
11559.194336
11598.727539
11554.827148
11498.228516
11586.385742
11561.828125
11620.921875
11554.290039
11566.638672
11622.335938
11619.912109
11653.282227
11611.099609
11604.147461
11604.239258
11565.930664
11601.137695
11605.494141
11576.721680
11584.871094
11616.057617
11610.787109
11646.847656
11597.811523
11622.931641
11605.118164
11576.832031
11598.724609
11551.903320
11601.592773
11611.464844
11606.190430
11609.559570
11604.550781
11611.888672
11647.833008
11641.173828
11678.498047
11618.753906
11631.820312
11577.578125
11528.701172
11546.150391
11499.147461
11529.302734
11517.666016
11551.349609
11540.656250
11570.585938
11523.041016
11534.137695
11487.951172
11503.144531
11559.956055
11530.875000
11636.576172
11623.204102
11570.209961
11557.633789
11400.295898
11433.983398
11527.301758
11496.489258
11549.779297
11522.149414
11442.743164
11563.165039
11607.712891
11547.293945
11550.726562
11484.372070
11476.557617
11477.919922
11503.292969
11593.785156
11599.777344
11582.825195
11585.644531
11501.472656
11553.373047
11580.943359
11569.077148
11555.292969
11476.293945
11475.443359
11534.240234
11603.956055
11641.952148
11531.832031
11502.583008
11463.668945
11546.181641
11599.077148
11613.144531
11607.608398
11594.617188
11485.703125
11521.733398
11510.208984
11523.066406
11520.297852
11507.504883
11580.526367
11543.022461
11571.902344
11606.955078
11606.407227
11611.804688
11599.506836
11565.858398
11565.698242
11524.785156
11564.772461
11627.068359
11618.377930
11669.453125
11614.568359
11618.159180
11600.804688
11550.481445
11576.186523
11503.945312
11514.030273
11521.110352
11527.955078
11583.655273
11504.101562
11546.462891
11553.198242
11481.843750
11500.993164
11465.576172
11488.463867
11533.804688
11561.308594
11546.619141
11489.638672
11505.475586
11544.172852
11561.333008
11646.793945
11627.351562
11626.714844
11646.195312
11600.494141
11579.911133
11622.715820
11581.641602
11587.347656
11570.649414
11606.285156
11624.068359
11577.291016
11612.166992
11581.482422
11598.123047
11605.911133
11587.232422
11600.951172
11576.416016
11602.643555
11625.892578
11679.036133
11615.681641
11533.000977
11488.282227
11557.372070
11546.321289
11599.798828
11572.964844
11532.407227
11537.966797
11527.032227
11560.664062
11546.374023
11451.804688
11502.083008
11471.997070
11444.330078
11515.982422
11513.033203
11532.713867
11617.290039
11633.041016
11667.250977
11618.284180
11570.054688
11659.090820
11677.445312
11729.760742
11729.369141
11648.204102
11628.416016
11513.913086
11462.925781
11526.970703
11574.093750
11326.162109
11456.051758
11770.601562
11838.029297
11686.085938
11616.811523
11543.158203
11536.955078
11560.326172
11569.030273
11492.638672
11493.439453
11482.191406
11459.413086
11416.437500
11435.925781
11425.144531
11547.669922
11591.946289
11671.675781
11739.403320
11731.847656
11665.357422
11573.150391
11497.500000
11506.938477
11579.827148
11646.444336
11685.229492
11659.356445
11682.580078
11685.256836
11686.764648
11711.846680
11672.604492
11699.192383
11703.620117
11653.398438
11698.125000
11628.326172
11639.740234
11683.093750
11711.799805
11775.063477
11716.714844
11804.810547
11827.254883
11801.515625
11786.324219
11747.808594
11677.392578
11633.978516
11566.798828
11546.153320
11517.515625
11572.759766
11668.977539
11630.895508
11620.476562
11644.946289
11615.601562
11667.377930
11637.400391
11557.814453
11589.984375
11610.708008
11643.478516
11667.116211
11657.494141
11633.298828
11628.933594
11670.206055
11637.355469
11653.101562
11694.883789
11687.541016
11721.295898
11683.316406
11690.500000
11634.793945
11541.924805
11622.221680
11654.142578
11636.692383
11610.436523
11524.813477
11513.674805
11457.256836
11481.156250
11584.088867
11619.695312
11661.798828
11683.324219
11670.006836
11652.675781
11614.585938
11608.333008
11626.547852
11609.041992
11662.200195
11680.243164
11642.211914
11703.740234
11705.478516
11661.700195
11658.073242
11607.707031
11562.422852
11541.228516
11510.053711
11640.840820
11673.113281
11665.866211
11686.963867
11647.144531
11637.531250
11570.476562
11523.005859
11585.481445
11604.900391
11617.850586
11640.118164
11593.002930
11653.953125
11668.445312
11710.669922
11715.986328
11669.294922
11652.656250
11678.119141
11625.161133
11631.880859
11627.009766
11598.606445
11657.597656
11648.265625
11640.093750
11691.342773
11624.952148
11598.650391
11581.443359
11551.917969
11615.484375
11660.947266
11668.829102
11647.175781
11596.013672
11677.721680
11728.023438
11700.253906
11720.928711
11661.006836
11684.154297
11632.493164
11576.739258
11640.303711
11633.273438
11623.496094
11594.105469
11644.018555
11735.954102
11742.762695
11742.588867
11688.231445
11556.448242
11580.944336
11627.662109
11631.925781
11684.627930
11659.291016
11692.208984
11658.899414
11576.066406
11583.904297
11541.400391
11569.778320
11664.626953
11697.211914
11807.813477
11750.382812
11697.320312
11690.391602
11609.253906
11592.886719
11600.425781
11580.398438
11611.596680
11690.156250
11701.228516
11642.592773
11625.793945
11676.801758
11736.659180
11813.922852
11745.892578
11692.229492
11606.542969
11579.952148
11547.298828
11550.063477
11652.730469
11705.422852
11729.894531
11747.667969
11643.101562
11615.329102
11568.332031
11566.144531
11654.910156
11605.133789
11608.422852
11619.006836
11679.133789
11756.875977
11731.279297
11647.436523
11628.666992
11622.679688
11658.718750
11705.764648
11663.121094
11606.059570
11539.606445
11524.931641
11664.674805
11728.701172
11755.129883
11725.768555
11613.689453
11575.782227
11476.611328
11469.324219
11555.664062
11649.991211
11750.551758
11707.909180
11659.514648
11579.544922
11487.259766
11517.113281
11592.542969
11586.490234
11652.394531
11639.596680
11675.466797
11682.978516
11620.916016
11672.506836
11568.181641
11542.346680
11633.418945
11677.939453
11786.150391
11692.556641
11643.183594
11672.071289
11666.464844
11688.428711
11673.487305
11698.577148
11770.494141
11736.545898
11667.912109
11621.560547
11497.574219
11506.067383
11563.964844
11583.292969
11740.330078
11760.226562
11770.892578
11760.751953
11681.556641
11612.369141
11539.784180
11529.161133
11535.296875
11618.394531
11693.669922
11660.909180
11495.246094
11345.664062
11695.733398
11785.894531
11709.420898
11593.465820
11503.739258
11507.502930
11561.978516
11525.089844
11508.346680
11461.058594
11474.400391
11547.437500
11550.229492
11522.521484
11451.493164
11430.666992
11555.979492
11597.730469
11694.771484
11669.113281
11624.565430
11604.488281
11561.346680
11557.790039
11568.696289
11549.508789
11660.404297
11777.583008
11747.169922
11762.186523
11676.746094
11594.074219
11679.821289
11682.518555
11738.103516
11705.746094
11665.531250
11707.126953
11677.423828
11701.398438
11649.166992
11642.506836
11653.006836
11643.583984
11661.031250
11646.287109
11660.003906
11682.334961
11691.252930
11638.153320
11639.630859
11541.250000
11641.937500
11683.542969
11742.500977
11822.566406
11798.299805
11771.391602
11719.918945
11605.030273
11650.968750
11598.467773
11593.045898
11638.447266
11586.451172
11629.523438
11639.327148
11575.021484
11624.711914
11611.504883
11597.016602
11613.004883
11623.916992
11654.711914
11645.625000
11712.008789
11718.378906
11657.823242
11603.843750
11515.541992
11480.085938
11476.823242
11478.527344
11596.676758
11600.568359
11710.243164
11750.951172
11698.778320
11734.748047
11704.276367
11655.910156
11584.459961
11501.952148
11562.856445
11538.491211
11605.685547
11706.434570
11647.476562
11615.879883
11547.087891
11509.327148
11615.973633
11659.000977
11651.541992
11706.967773
11638.410156
11633.363281
11498.071289
11501.176758
11580.952148
11620.194336
11656.889648
11619.042969
11546.002930
11539.656250
11533.237305
11652.344727
11648.611328
11596.403320
11595.960938
11482.891602
11480.903320
11585.389648
11667.963867
11790.912109
11773.053711
11627.524414
11521.096680
11464.672852
11555.843750
11549.642578
11520.641602
11604.676758
11704.971680
11730.905273
11771.203125
11713.877930
11632.666992
11629.252930
11563.673828
11545.714844
11529.264648
11470.327148
11459.257812
11449.289062
11528.538086
11659.592773
11682.192383
11737.838867
11734.675781
11648.205078
11612.150391
11473.945312
11564.782227
11628.203125
```
