## Supplementary material for "Functional connectivity across the human subcortical auditory system using an autoregressive matrix-Gaussian copula graphical model approach with partial correlations": Code: roi-13_mean_ts.txt

```
10702.081055
10606.188477
10604.925781
10562.054688
10556.080078
10570.541016
10530.192383
10551.416016
10547.301758
10547.621094
10580.158203
10542.458984
10546.515625
10523.589844
10507.316406
10553.238281
10552.195312
10590.720703
10585.619141
10557.375000
10566.048828
10526.505859
10553.776367
10548.431641
10561.366211
10572.272461
10522.428711
10546.255859
10527.404297
10518.807617
10533.314453
10512.415039
10559.181641
10555.405273
10574.332031
10609.226562
10583.274414
10601.192383
10563.428711
10528.985352
10509.004883
10485.575195
10513.000000
10506.594727
10505.875977
10520.269531
10490.234375
10498.055664
10497.527344
10483.180664
10494.867188
10479.362305
10492.004883
10493.983398
10499.843750
10540.983398
10535.254883
10543.956055
10549.464844
10512.183594
10522.995117
10517.203125
10488.881836
10493.493164
10475.949219
10472.944336
10472.847656
10475.592773
10496.925781
10483.026367
10496.756836
10483.562500
10494.898438
10520.670898
10496.390625
10490.625000
10456.043945
10439.474609
10466.889648
10496.536133
10534.672852
10536.878906
10521.777344
10526.192383
10510.106445
10502.767578
10505.949219
10511.766602
10505.609375
10494.850586
10481.116211
10509.344727
10489.126953
10506.250977
10523.430664
10529.666016
10549.788086
10544.099609
10553.637695
10538.229492
10529.952148
10548.139648
10538.394531
10543.038086
10529.745117
10531.291992
10516.695312
10486.603516
10486.129883
10513.100586
10523.801758
10532.588867
10506.656250
10479.264648
10477.387695
10500.383789
10520.829102
10522.148438
10550.040039
10566.862305
10582.359375
10580.826172
10565.855469
10569.763672
10557.489258
10549.521484
10534.915039
10549.819336
10584.451172
10610.401367
10624.237305
10624.046875
10591.830078
10570.374023
10539.500000
10522.855469
10524.497070
10523.412109
10532.065430
10517.481445
10538.121094
10520.438477
10490.563477
10477.336914
10482.104492
10479.265625
10480.537109
10483.023438
10481.345703
10460.859375
10453.733398
10463.836914
10482.539062
10500.236328
10501.891602
10508.628906
10518.377930
10519.232422
10540.884766
10543.838867
10541.369141
10554.006836
10553.008789
10565.548828
10544.553711
10539.120117
10520.194336
10527.414062
10528.444336
10524.825195
10520.388672
10514.409180
10520.658203
10523.755859
10507.758789
10515.916016
10515.550781
10515.836914
10501.240234
10496.522461
10522.905273
10540.198242
10566.828125
10584.913086
10592.314453
10600.159180
10585.141602
10574.265625
10535.000977
10535.639648
10520.370117
10516.489258
10539.412109
10547.829102
10537.546875
10520.840820
10513.168945
10507.945312
10506.218750
10523.165039
10536.746094
10541.287109
10535.970703
10538.887695
10525.488281
10502.481445
10485.297852
10473.334961
10463.788086
10476.511719
10474.995117
10484.643555
10488.831055
10509.470703
10527.575195
10545.813477
10556.673828
10547.731445
10511.421875
10505.730469
10509.383789
10512.244141
10513.900391
10521.348633
10536.643555
10555.226562
10558.620117
10553.780273
10550.833008
10564.684570
10546.688477
10529.724609
10536.495117
10546.506836
10533.415039
10527.676758
10508.024414
10504.864258
10508.563477
10517.892578
10518.189453
10517.782227
10546.255859
10569.034180
10583.666016
10598.396484
10605.279297
10618.398438
10606.284180
10560.716797
10533.357422
10506.602539
10503.775391
10507.622070
10499.127930
10506.105469
10505.997070
10501.520508
10525.370117
10531.393555
10537.929688
10546.750977
10506.014648
10506.331055
10544.884766
10568.481445
10581.872070
10573.434570
10576.969727
10575.211914
10584.479492
10602.627930
10611.333008
10626.301758
10640.584961
10628.606445
10628.080078
10596.156250
10569.220703
10542.055664
10517.654297
10523.926758
10507.038086
10511.246094
10531.503906
10529.411133
10556.401367
10579.835938
10606.122070
10608.453125
10599.653320
10581.251953
10572.787109
10560.245117
10560.517578
10550.066406
10548.542969
10553.379883
10535.505859
10514.200195
10528.402344
10518.631836
10510.947266
10522.103516
10531.282227
10494.746094
10480.170898
10493.347656
10467.410156
10473.115234
10517.493164
10518.997070
10537.738281
10542.175781
10551.732422
10564.063477
10556.840820
10552.771484
10541.541992
10540.857422
10535.863281
10503.750977
10483.782227
10463.901367
10462.777344
10464.750000
10458.619141
10455.911133
10464.466797
10456.938477
10453.083008
10461.424805
10463.786133
10468.102539
10473.512695
10493.872070
10510.040039
10509.620117
10520.827148
10532.164062
10528.599609
10532.060547
10500.068359
10483.713867
10481.926758
10453.622070
10479.984375
10517.242188
10519.790039
10530.388672
10527.029297
10520.364258
10512.091797
10507.840820
10506.290039
10473.297852
10463.284180
10497.335938
10532.280273
10560.233398
10563.759766
10547.588867
10544.768555
10509.068359
10513.326172
10523.440430
10540.622070
10547.844727
10551.521484
10546.823242
10531.708984
10548.748047
10561.696289
10555.749023
10566.373047
10535.447266
10496.184570
10500.797852
10512.609375
10551.501953
10577.193359
10593.105469
10595.002930
10584.398438
10554.533203
10520.354492
10499.486328
10504.009766
10508.977539
10512.916992
10529.668945
10542.886719
10559.858398
10517.118164
10505.288086
10498.964844
10479.583984
10489.482422
10500.252930
10510.074219
10528.489258
10536.021484
10535.144531
10536.952148
10543.630859
10513.774414
10478.394531
10473.851562
10474.750977
10475.794922
10495.940430
10500.741211
10514.094727
10517.301758
10523.782227
10528.242188
10519.570312
10522.358398
10532.203125
10548.599609
10558.742188
10564.467773
10563.815430
10561.439453
10546.049805
10529.859375
10511.572266
10495.367188
10506.356445
10496.132812
10468.642578
10453.460938
10484.536133
10501.800781
10505.994141
10520.430664
10527.570312
10515.974609
10497.111328
10491.536133
10514.228516
10511.143555
10506.486328
10518.834961
10510.514648
10486.564453
10501.885742
10503.673828
10513.618164
10525.590820
10514.601562
10541.512695
10557.881836
10576.709961
10575.362305
10545.084961
10550.684570
10538.208984
10530.642578
10513.482422
10493.527344
10516.561523
10514.284180
10433.960938
10377.363281
10462.635742
10563.347656
10540.300781
10502.442383
10492.792969
10465.085938
10490.746094
10521.493164
10488.534180
10441.744141
10434.850586
10414.460938
10426.917969
10455.478516
10483.090820
10516.955078
10541.275391
10550.966797
10557.557617
10552.587891
10543.800781
10547.826172
10541.609375
10566.709961
10601.626953
10592.099609
10609.544922
10601.575195
10631.862305
10669.917969
10667.549805
10664.418945
10649.667969
10638.427734
10623.903320
10622.817383
10649.518555
10666.553711
10669.379883
10673.137695
10651.664062
10645.917969
10616.666992
10644.466797
10659.299805
10668.989258
10669.119141
10651.897461
10618.143555
10600.235352
10588.301758
10584.431641
10591.981445
10597.910156
10611.802734
10618.820312
10601.481445
10588.713867
10583.343750
10577.549805
10591.427734
10590.762695
10598.127930
10615.027344
10626.214844
10631.515625
10625.265625
10632.611328
10641.725586
10649.160156
10656.045898
10638.730469
10654.106445
10637.894531
10618.558594
10587.640625
10551.853516
10569.852539
10588.937500
10605.955078
10604.055664
10578.509766
10568.664062
10558.062500
10545.888672
10560.354492
10540.039062
10549.022461
10560.076172
10564.683594
10594.901367
10584.587891
10554.081055
10561.205078
10552.164062
10557.162109
10591.634766
10588.748047
10615.800781
10629.144531
10650.065430
10654.030273
10659.596680
10638.995117
10622.278320
10595.877930
10569.918945
10570.268555
10586.274414
10613.662109
10597.382812
10613.683594
10636.892578
10626.718750
10629.856445
10616.903320
10626.492188
10653.215820
10646.982422
10645.170898
10656.724609
10645.416992
10657.817383
10643.042969
10619.086914
10635.731445
10613.699219
10604.372070
10601.706055
10597.902344
10595.765625
10574.723633
10600.089844
10619.761719
10592.082031
10589.823242
10565.831055
10579.405273
10609.481445
10604.390625
10606.452148
10621.201172
10609.772461
10623.599609
10610.578125
10605.223633
10608.347656
10569.383789
10573.170898
10600.453125
10603.658203
10601.192383
10581.916016
10584.924805
10593.487305
10600.309570
10623.810547
10622.541016
10636.952148
10633.254883
10600.138672
10586.430664
10601.197266
10603.527344
10603.782227
10590.988281
10597.040039
10619.923828
10608.432617
10613.466797
10605.743164
10603.825195
10616.401367
10626.361328
10631.512695
10631.574219
10634.623047
10627.737305
10592.334961
10578.226562
10588.285156
10567.665039
10583.791016
10600.902344
10609.262695
10608.898438
10606.052734
10610.111328
10600.128906
10609.791992
10627.059570
10646.805664
10629.275391
10595.797852
10599.976562
10603.180664
10586.888672
10581.250000
10606.572266
10635.526367
10636.193359
10646.746094
10633.663086
10569.520508
10578.610352
10591.607422
10599.145508
10616.463867
10623.274414
10649.780273
10674.651367
10648.011719
10640.711914
10617.841797
10635.589844
10651.930664
10624.373047
10620.812500
10640.431641
10624.246094
10637.125000
10660.494141
10671.575195
10671.489258
10632.546875
10610.931641
10610.938477
10581.624023
10581.428711
10581.157227
10610.685547
10644.898438
10634.842773
10615.636719
10585.670898
10575.587891
10594.196289
10564.709961
10579.361328
10602.372070
10615.847656
10627.000977
10625.287109
10631.505859
10609.878906
10607.627930
10623.650391
10633.788086
10654.726562
10667.483398
10657.711914
10639.241211
10645.449219
10666.311523
10681.981445
10661.339844
10687.359375
10664.023438
10644.122070
10628.418945
10565.666992
10540.992188
10552.563477
10568.216797
10614.633789
10630.622070
10656.755859
10664.240234
10642.993164
10627.622070
10606.944336
10591.809570
10601.001953
10568.829102
10590.463867
10606.136719
10616.689453
10613.276367
10549.592773
10469.883789
10499.781250
10608.442383
10624.014648
10592.034180
10544.858398
10556.880859
10574.604492
10574.039062
10561.885742
10536.674805
10506.184570
10530.284180
10565.592773
10567.665039
10591.952148
10615.208008
10637.693359
10639.696289
10602.416992
10602.318359
10593.801758
10608.858398
10631.401367
10632.553711
10648.471680
10673.286133
10676.798828
10696.490234
10674.912109
10656.384766
10660.204102
10644.966797
10656.602539
10685.239258
10678.606445
10698.623047
10712.449219
10702.651367
10719.737305
10702.884766
10696.714844
10696.256836
10679.776367
10673.260742
10659.606445
10660.782227
10667.009766
10661.280273
10673.441406
10675.054688
10698.847656
10702.484375
10681.569336
10688.966797
10670.270508
10656.824219
10678.108398
10640.800781
10629.967773
10628.397461
10628.055664
10663.079102
10654.363281
10658.330078
10673.400391
10638.260742
10630.583008
10608.831055
10610.148438
10627.127930
10620.264648
10623.653320
10611.965820
10620.501953
10637.000977
10612.975586
10621.293945
10624.478516
10628.059570
10643.878906
10628.166992
10628.514648
10637.624023
10650.684570
10669.437500
10662.118164
10668.530273
10678.856445
10660.514648
10678.159180
10676.597656
10658.708008
10670.403320
10657.718750
10651.400391
10636.410156
10649.581055
10652.469727
10641.475586
10662.546875
10656.789062
10642.354492
10642.048828
10628.848633
10655.231445
10675.488281
10671.316406
10656.373047
10624.411133
10644.153320
10648.587891
10646.352539
10652.179688
10637.530273
10624.589844
10620.146484
10583.420898
10579.921875
10574.744141
10612.294922
10667.700195
10665.920898
10691.988281
10695.316406
10683.201172
10663.232422
10596.964844
10572.230469
10598.898438
10599.696289
10629.596680
10658.369141
10665.078125
10674.549805
10654.855469
10608.349609
10583.054688
10552.203125
10578.163086
10610.850586
10604.787109
10598.090820
10614.007812
10631.279297
10668.412109
10660.775391
10667.334961
10667.329102
10620.897461
10609.113281
10593.479492
10591.180664
10609.878906
10614.570312
10616.600586
```
