## Supplementary material for "Functional connectivity across the human subcortical auditory system using an autoregressive matrix-Gaussian copula graphical model approach with partial correlations": Code: roi-14_mean_ts.txt

```
11545.782227
11473.180664
11431.829102
11395.839844
11388.935547
11308.396484
11379.070312
11398.984375
11376.162109
11401.360352
11303.651367
11369.482422
11307.917969
11230.453125
11300.879883
11273.745117
11293.677734
11329.708984
11241.090820
11277.910156
11187.929688
11223.275391
11262.211914
11306.157227
11261.408203
11218.109375
11277.588867
11296.422852
11273.472656
11298.718750
11254.145508
11351.271484
11336.280273
11299.416992
11338.475586
11320.879883
11356.895508
11341.913086
11341.849609
11422.476562
11365.764648
11370.556641
11404.456055
11311.452148
11302.744141
11251.959961
11317.962891
11360.443359
11342.668945
11346.750000
11257.519531
11268.915039
11280.204102
11238.909180
11272.220703
11288.315430
11287.800781
11333.566406
11308.682617
11318.375000
11333.224609
11305.834961
11295.669922
11264.408203
11255.262695
11296.112305
11228.472656
11272.894531
11231.443359
11238.373047
11276.945312
11277.636719
11322.753906
11321.229492
11319.869141
11337.757812
11236.700195
11259.187500
11262.196289
11254.613281
11292.316406
11294.367188
11297.953125
11313.332031
11323.660156
11327.466797
11289.985352
11344.666992
11324.922852
11271.917969
11284.783203
11325.483398
11357.431641
11314.305664
11317.931641
11361.686523
11322.567383
11354.286133
11433.182617
11438.465820
11451.120117
11433.573242
11384.813477
11320.056641
11269.191406
11269.095703
11277.919922
11319.548828
11294.582031
11269.747070
11286.779297
11292.036133
11308.913086
11316.199219
11327.355469
11274.829102
11214.351562
11196.660156
11280.785156
11308.162109
11352.011719
11287.230469
11253.622070
11248.393555
11334.564453
11356.931641
11330.682617
11354.458008
11363.176758
11419.275391
11387.340820
11348.853516
11324.649414
11320.799805
11332.870117
11352.368164
11347.548828
11342.783203
11360.955078
11372.068359
11339.576172
11292.668945
11299.465820
11321.678711
11282.147461
11329.280273
11333.187500
11356.111328
11329.553711
11306.824219
11309.626953
11272.426758
11282.621094
11265.918945
11285.596680
11315.093750
11260.749023
11305.903320
11348.393555
11370.179688
11336.971680
11380.252930
11369.432617
11366.472656
11349.109375
11296.187500
11296.220703
11341.315430
11288.503906
11278.164062
11269.619141
11267.529297
11264.225586
11314.451172
11318.854492
11312.492188
11331.440430
11377.334961
11325.557617
11347.985352
11313.964844
11321.758789
11241.592773
11264.044922
11299.697266
11259.789062
11365.642578
11413.517578
11341.025391
11284.096680
11222.312500
11321.735352
11283.224609
11302.276367
11360.994141
11292.310547
11291.960938
11239.574219
11254.041016
11281.028320
11263.432617
11306.543945
11322.054688
11398.463867
11450.093750
11426.895508
11401.637695
11379.491211
11321.219727
11328.417969
11282.964844
11300.320312
11252.094727
11308.443359
11336.458008
11370.072266
11307.309570
11282.104492
11235.854492
11235.517578
11268.698242
11374.422852
11391.355469
11372.911133
11379.943359
11377.946289
11393.995117
11374.619141
11362.639648
11350.666992
11334.492188
11288.672852
11249.830078
11239.358398
11253.172852
11291.166016
11312.235352
11287.585938
11327.189453
11355.958008
11369.660156
11330.276367
11385.456055
11393.708008
11352.334961
11268.440430
11256.596680
11327.009766
11384.784180
11419.406250
11339.663086
11269.144531
11228.768555
11171.139648
11160.451172
11239.929688
11281.970703
11426.803711
11517.918945
11477.391602
11475.639648
11410.348633
11319.398438
11332.396484
11337.322266
11316.713867
11283.358398
11279.869141
11270.150391
11211.935547
11225.170898
11302.135742
11311.517578
11259.873047
11297.408203
11370.800781
11427.428711
11400.882812
11382.892578
11355.070312
11343.665039
11372.579102
11286.890625
11331.332031
11303.714844
11293.963867
11393.044922
11339.818359
11382.225586
11372.146484
11321.818359
11355.345703
11299.348633
11316.371094
11312.151367
11299.334961
11348.499023
11366.402344
11354.019531
11311.562500
11319.517578
11341.767578
11354.336914
11386.470703
11375.837891
11333.205078
11278.523438
11248.070312
11219.874023
11229.787109
11263.733398
11210.217773
11286.838867
11277.885742
11305.033203
11311.356445
11234.128906
11216.513672
11219.758789
11233.658203
11306.674805
11374.072266
11364.850586
11318.086914
11244.403320
11128.848633
11090.758789
11170.174805
11238.275391
11230.727539
11197.478516
11134.269531
11208.493164
11333.361328
11303.814453
11300.016602
11222.506836
11176.086914
11195.669922
11200.800781
11266.868164
11310.690430
11294.742188
11268.477539
11267.028320
11210.041016
11251.708008
11275.885742
11215.946289
11188.603516
11122.934570
11219.905273
11345.638672
11326.117188
11289.858398
11164.783203
11135.812500
11231.376953
11307.626953
11392.171875
11355.395508
11326.802734
11214.131836
11203.787109
11257.442383
11231.304688
11186.618164
11198.875977
11214.408203
11221.631836
11235.463867
11299.941406
11309.269531
11293.227539
11309.955078
11269.342773
11249.984375
11260.065430
11237.658203
11317.614258
11326.084961
11354.756836
11348.248047
11316.134766
11317.790039
11279.360352
11269.488281
11202.306641
11146.627930
11194.802734
11200.447266
11275.694336
11292.925781
11240.089844
11210.451172
11209.176758
11153.044922
11143.307617
11144.677734
11239.718750
11215.120117
11200.458008
11129.631836
11175.146484
11269.222656
11262.510742
11290.305664
11369.740234
11314.911133
11338.362305
11290.039062
11297.134766
11287.823242
11269.388672
11296.783203
11266.460938
11245.391602
11289.000977
11247.558594
11303.328125
11260.751953
11273.813477
11287.071289
11318.739258
11296.976562
11293.563477
11277.930664
11330.460938
11367.654297
11344.207031
11226.194336
11158.875000
11165.522461
11251.604492
11245.592773
11245.508789
11181.083984
11149.673828
11229.033203
11222.593750
11215.461914
11145.860352
11102.259766
11111.064453
11097.913086
11109.963867
11182.830078
11254.437500
11295.003906
11364.703125
11366.086914
11354.659180
11238.438477
11302.001953
11419.516602
11408.296875
11433.447266
11382.567383
11292.465820
11190.809570
11095.477539
11151.187500
11277.611328
11195.690430
11237.917969
11448.818359
11512.250977
11356.647461
11279.291992
11200.808594
11137.055664
11182.860352
11189.250000
11142.488281
11128.798828
11100.045898
11082.933594
11077.219727
11026.589844
11011.566406
11176.278320
11255.842773
11307.481445
11448.227539
11442.695312
11385.793945
11242.717773
11142.521484
11119.368164
11213.184570
11317.467773
11382.054688
11395.929688
11426.613281
11418.829102
11430.554688
11429.815430
11382.242188
11410.802734
11432.651367
11382.866211
11396.271484
11348.246094
11354.868164
11372.914062
11452.945312
11483.272461
11445.702148
11515.465820
11525.147461
11519.638672
11463.412109
11419.422852
11327.013672
11251.333008
11234.122070
11160.760742
11154.751953
11205.625000
11333.988281
11351.624023
11359.716797
11348.301758
11332.802734
11347.578125
11301.311523
11218.428711
11249.628906
11290.227539
11295.708008
11368.305664
11361.348633
11335.904297
11321.984375
11342.554688
11346.548828
11344.232422
11382.911133
11400.423828
11431.190430
11408.144531
11366.101562
11304.441406
11200.778320
11238.115234
11309.802734
11315.170898
11287.697266
11233.539062
11156.016602
11074.543945
11094.317383
11210.039062
11315.880859
11331.527344
11406.216797
11404.029297
11331.568359
11296.137695
11234.943359
11237.704102
11294.824219
11332.770508
11361.262695
11402.000000
11375.191406
11431.949219
11375.862305
11368.678711
11276.641602
11220.716797
11185.275391
11143.360352
11269.874023
11330.579102
11364.752930
11375.408203
11375.931641
11317.128906
11280.063477
11218.449219
11258.637695
11298.824219
11298.104492
11305.440430
11313.478516
11348.140625
11357.533203
11384.767578
11385.583008
11358.547852
11333.210938
11350.492188
11349.577148
11309.899414
11274.807617
11272.874023
11313.543945
11307.512695
11300.478516
11364.898438
11317.140625
11301.442383
11275.515625
11162.899414
11293.083984
11316.302734
11334.569336
11326.589844
11253.973633
11343.787109
11430.259766
11389.483398
11441.209961
11374.733398
11338.352539
11268.470703
11193.914062
11270.006836
11295.772461
11302.222656
11239.005859
11295.599609
11411.493164
11464.739258
11438.021484
11378.681641
11240.719727
11191.665039
11264.662109
11287.905273
11366.227539
11383.418945
11379.527344
11339.365234
11254.001953
11214.427734
11177.779297
11182.725586
11299.356445
11393.734375
11494.402344
11498.611328
11404.541016
11380.099609
11278.922852
11214.865234
11226.797852
11176.508789
11278.140625
11340.813477
11364.472656
11327.069336
11275.716797
11364.072266
11440.494141
11531.461914
11458.055664
11378.201172
11236.058594
11231.923828
11188.050781
11201.499023
11339.297852
11426.551758
11452.175781
11424.506836
11365.548828
11237.896484
11203.619141
11243.019531
11255.283203
11271.994141
11266.200195
11299.129883
11390.441406
11465.292969
11478.334961
11357.049805
11279.954102
11319.212891
11352.938477
11422.681641
11390.668945
11286.614258
11205.528320
11150.053711
11318.845703
11479.478516
11466.824219
11457.541016
11375.262695
11258.596680
11164.121094
11100.049805
11172.371094
11308.971680
11418.564453
11439.636719
11371.355469
11255.849609
11164.542969
11129.922852
11191.863281
11257.345703
11279.639648
11326.219727
11354.176758
11367.845703
11309.275391
11286.125977
11249.848633
11191.572266
11236.322266
11396.342773
11418.216797
11407.205078
11284.344727
11287.810547
11370.171875
11369.093750
11405.144531
11422.563477
11467.561523
11492.732422
11400.362305
11295.769531
11169.013672
11078.392578
11166.965820
11257.785156
11404.058594
11486.410156
11507.008789
11527.853516
11383.081055
11279.892578
11244.182617
11168.191406
11157.037109
11275.762695
11357.599609
11400.058594
11261.651367
11161.825195
11305.571289
11427.064453
11382.388672
11261.453125
11177.372070
11148.538086
11229.381836
11194.101562
11176.632812
11123.522461
11140.503906
11218.768555
11245.250977
11174.336914
11112.579102
11037.246094
11189.703125
11337.395508
11409.831055
11433.703125
11374.914062
11347.008789
11216.433594
11159.401367
11173.285156
11220.278320
11316.210938
11474.518555
11523.965820
11528.194336
11422.899414
11291.139648
11388.827148
11436.116211
11456.121094
11473.081055
11393.416016
11369.345703
11400.058594
11382.612305
11382.103516
11321.882812
11324.377930
11355.733398
11298.829102
11377.326172
11403.466797
11395.895508
11422.060547
11365.604492
11304.427734
11182.115234
11228.990234
11360.705078
11445.913086
11520.056641
11550.242188
11470.476562
11394.666992
11293.813477
11281.543945
11299.840820
11279.593750
11288.119141
11261.757812
11298.550781
11326.858398
11269.207031
11282.511719
11249.842773
11210.770508
11304.377930
11351.473633
11326.333008
11401.518555
11399.794922
11430.262695
11371.005859
11265.798828
11177.003906
11152.426758
11121.519531
11172.011719
11255.361328
11329.187500
11438.964844
11506.045898
11511.337891
11503.248047
11456.285156
11402.333008
11287.677734
11230.315430
11184.247070
11224.799805
11280.283203
11372.486328
11347.541992
11282.799805
11207.355469
11158.011719
11300.873047
11357.071289
11374.441406
11363.948242
11368.487305
11314.648438
11192.243164
11063.756836
11237.159180
11332.460938
11360.344727
11369.651367
11282.854492
11226.788086
11243.281250
11307.003906
11364.280273
11313.375000
11269.688477
11153.058594
11088.679688
11190.436523
11376.564453
11523.388672
11549.322266
11392.727539
11207.807617
11132.043945
11173.883789
11192.785156
11193.471680
11218.390625
11369.904297
11502.889648
11522.058594
11510.990234
11424.933594
11346.792969
11249.461914
11205.124023
11190.136719
11128.462891
11091.315430
11060.215820
11197.064453
11384.974609
11465.248047
11501.391602
11506.941406
11421.397461
11304.734375
11133.172852
11180.344727
11308.835938
```
