## Supplementary material for "Functional connectivity across the human subcortical auditory system using an autoregressive matrix-Gaussian copula graphical model approach with partial correlations": Code: roi-15_mean_ts.txt

```
10509.903320
10418.292969
10425.956055
10376.802734
10373.785156
10403.852539
10377.232422
10405.352539
10385.666016
10388.388672
10389.155273
10344.580078
10358.260742
10323.646484
10310.189453
10367.616211
10355.475586
10394.233398
10385.148438
10361.546875
10379.915039
10353.238281
10386.273438
10385.875000
10399.104492
10409.443359
10343.736328
10366.096680
10348.825195
10333.913086
10352.036133
10336.400391
10387.237305
10357.744141
10389.130859
10417.994141
10382.339844
10426.987305
10380.073242
10367.875000
10397.516602
10368.570312
10407.338867
10381.603516
10354.346680
10372.019531
10354.630859
10372.723633
10356.518555
10354.447266
10357.694336
10319.725586
10307.856445
10312.670898
10309.816406
10342.565430
10334.612305
10356.010742
10366.378906
10356.212891
10373.306641
10357.857422
10328.668945
10333.140625
10316.685547
10318.017578
10307.938477
10310.583008
10326.268555
10316.962891
10337.456055
10318.294922
10327.960938
10362.013672
10339.472656
10340.056641
10319.043945
10317.581055
10338.059570
10347.500977
10384.532227
10403.631836
10390.681641
10377.876953
10366.449219
10330.314453
10328.869141
10338.503906
10334.675781
10295.464844
10291.208984
10298.457031
10274.483398
10290.004883
10286.355469
10303.796875
10317.641602
10312.081055
10352.748047
10341.571289
10358.098633
10384.502930
10385.858398
10410.291016
10386.536133
10382.019531
10343.251953
10328.183594
10349.179688
10353.947266
10347.793945
10359.622070
10330.161133
10314.067383
10304.622070
10309.423828
10307.718750
10333.039062
10366.441406
10369.063477
10377.729492
10369.953125
10378.275391
10386.383789
10368.034180
10361.644531
10325.907227
10336.831055
10352.778320
10377.259766
10424.634766
10402.645508
10400.964844
10368.669922
10352.270508
10343.903320
10347.250000
10369.492188
10397.085938
10392.132812
10403.220703
10392.776367
10349.520508
10322.833008
10283.178711
10312.338867
10314.204102
10313.831055
10316.592773
10304.225586
10342.825195
10353.875977
10369.439453
10382.963867
10370.831055
10360.007812
10333.216797
10342.615234
10370.366211
10368.776367
10387.742188
10389.646484
10398.242188
10387.063477
10375.924805
10382.416992
10367.329102
10384.136719
10371.650391
10366.401367
10360.702148
10351.778320
10368.549805
10368.807617
10379.953125
10373.532227
10377.310547
10393.583008
10353.942383
10364.214844
10360.307617
10359.584961
10350.914062
10342.189453
10362.351562
10354.825195
10339.110352
10334.825195
10323.063477
10355.616211
10342.972656
10363.380859
10386.171875
10391.984375
10415.441406
10392.215820
10370.806641
10363.082031
10356.018555
10377.898438
10360.394531
10341.278320
10319.083984
10292.787109
10329.990234
10335.267578
10351.731445
10356.001953
10347.581055
10353.234375
10349.898438
10367.765625
10374.815430
10375.049805
10396.016602
10412.276367
10397.168945
10368.492188
10329.770508
10350.628906
10360.923828
10360.105469
10351.846680
10344.956055
10355.221680
10375.772461
10383.237305
10397.497070
10407.469727
10419.452148
10409.548828
10379.930664
10390.495117
10380.511719
10360.843750
10355.059570
10337.395508
10337.932617
10324.962891
10325.367188
10348.121094
10350.225586
10378.951172
10406.228516
10410.346680
10420.001953
10413.775391
10430.535156
10441.228516
10419.790039
10424.740234
10388.536133
10361.047852
10331.127930
10302.491211
10315.839844
10331.650391
10354.932617
10388.343750
10400.511719
10410.186523
10421.605469
10377.134766
10388.090820
10413.594727
10418.572266
10438.355469
10433.311523
10442.634766
10440.706055
10450.388672
10474.962891
10466.108398
10459.429688
10459.208984
10460.032227
10467.322266
10423.120117
10399.163086
10394.323242
10390.714844
10395.924805
10359.927734
10367.749023
10395.646484
10357.902344
10399.831055
10404.808594
10411.485352
10399.522461
10354.608398
10370.277344
10351.583008
10359.270508
10375.146484
10346.868164
10374.375977
10383.208984
10326.096680
10318.086914
10314.914062
10334.975586
10349.524414
10369.516602
10384.820312
10345.282227
10325.555664
10335.168945
10294.974609
10307.478516
10359.465820
10335.952148
10349.685547
10357.048828
10364.841797
10407.799805
10385.759766
10393.961914
10384.640625
10375.020508
10374.138672
10344.211914
10352.499023
10341.264648
10330.121094
10309.065430
10267.510742
10294.826172
10320.762695
10294.006836
10326.713867
10326.638672
10303.170898
10327.382812
10319.052734
10342.952148
10379.545898
10363.280273
10378.673828
10377.724609
10366.616211
10355.125977
10289.818359
10276.423828
10309.541016
10285.362305
10327.650391
10377.929688
10361.813477
10376.962891
10359.587891
10350.112305
10357.999023
10353.073242
10350.645508
10311.144531
10299.515625
10333.205078
10357.935547
10400.287109
10397.875000
10394.919922
10372.688477
10326.260742
10332.591797
10343.966797
10368.036133
10371.880859
10360.996094
10361.611328
10355.681641
10379.233398
10389.893555
10357.399414
10376.086914
10340.347656
10292.181641
10295.064453
10286.070312
10355.635742
10365.690430
10398.339844
10427.503906
10398.553711
10382.332031
10347.010742
10335.898438
10347.369141
10331.388672
10361.506836
10344.317383
10352.167969
10374.381836
10340.309570
10359.991211
10343.727539
10307.633789
10342.155273
10335.146484
10353.114258
10344.916016
10350.195312
10361.690430
10343.312500
10372.617188
10350.116211
10322.636719
10352.482422
10330.735352
10323.725586
10336.744141
10316.177734
10336.946289
10332.708008
10357.774414
10385.949219
10380.711914
10392.792969
10376.102539
10392.214844
10426.517578
10411.618164
10415.284180
10404.173828
10400.180664
10411.988281
10363.262695
10369.002930
10379.091797
10366.094727
10340.254883
10331.062500
10339.594727
10366.485352
10351.938477
10380.194336
10388.719727
10363.286133
10356.693359
10336.577148
10347.250000
10350.418945
10347.431641
10364.894531
10350.439453
10337.197266
10346.537109
10351.850586
10358.095703
10359.033203
10344.057617
10360.533203
10362.088867
10390.129883
10402.640625
10378.252930
10394.398438
10403.609375
10394.958984
10381.085938
10359.205078
10356.094727
10379.235352
10304.394531
10237.729492
10311.881836
10409.067383
10380.238281
10350.468750
10351.920898
10306.462891
10318.597656
10341.907227
10304.970703
10248.438477
10262.289062
10268.455078
10276.113281
10300.073242
10322.041992
10326.044922
10348.260742
10361.550781
10395.424805
10409.030273
10404.560547
10395.273438
10382.229492
10375.345703
10402.000000
10398.753906
10408.647461
10417.362305
10444.063477
10481.704102
10473.707031
10488.082031
10465.237305
10442.621094
10434.677734
10420.884766
10454.861328
10464.458008
10472.261719
10491.263672
10449.313477
10443.141602
10434.305664
10449.241211
10475.729492
10493.949219
10499.479492
10512.417969
10486.004883
10489.108398
10472.829102
10443.536133
10451.678711
10443.579102
10444.592773
10459.772461
10429.726562
10422.210938
10402.553711
10386.340820
10408.904297
10407.818359
10421.764648
10449.023438
10460.449219
10482.275391
10471.452148
10460.952148
10459.286133
10447.043945
10455.680664
10451.415039
10451.715820
10436.845703
10417.508789
10428.307617
10410.477539
10433.055664
10447.620117
10456.657227
10466.594727
10457.724609
10464.530273
10450.826172
10430.606445
10429.262695
10409.694336
10417.779297
10429.683594
10413.753906
10416.172852
10418.181641
10396.987305
10409.189453
10401.443359
10399.569336
10439.207031
10429.396484
10443.953125
10480.204102
10479.954102
10502.966797
10486.732422
10480.264648
10471.151367
10439.000000
10429.657227
10412.681641
10411.715820
10442.514648
10418.509766
10441.554688
10431.356445
10400.734375
10427.658203
10426.647461
10446.659180
10476.068359
10438.307617
10435.253906
10429.916992
10399.122070
10408.044922
10383.931641
10385.342773
10416.424805
10402.829102
10408.209961
10389.118164
10379.690430
10395.093750
10380.785156
10408.735352
10438.613281
10408.294922
10423.982422
10387.343750
10382.264648
10407.837891
10379.854492
10393.281250
10422.789062
10439.255859
10455.408203
10426.967773
10434.260742
10477.521484
10447.864258
10465.191406
10463.853516
10432.668945
10435.993164
10427.020508
10438.923828
10436.056641
10428.615234
10448.509766
10444.094727
10459.265625
10480.255859
10453.674805
10436.859375
10433.740234
10435.911133
10435.573242
10414.258789
10435.458008
10462.860352
10448.401367
10454.393555
10424.670898
10432.624023
10460.304688
10468.566406
10490.621094
10484.218750
10506.101562
10523.720703
10464.789062
10446.974609
10421.945312
10391.082031
10420.534180
10409.697266
10426.373047
10423.019531
10418.527344
10428.859375
10400.960938
10421.093750
10410.484375
10439.774414
10451.665039
10404.311523
10394.166016
10415.424805
10392.179688
10409.741211
10416.303711
10472.915039
10448.198242
10469.994141
10455.807617
10396.292969
10385.888672
10396.464844
10392.933594
10424.473633
10414.667969
10450.000000
10493.651367
10476.466797
10489.480469
10450.404297
10428.712891
10455.059570
10409.074219
10409.556641
10437.665039
10408.794922
10444.251953
10466.347656
10478.833008
10500.043945
10463.866211
10463.915039
10460.094727
10428.744141
10446.418945
10433.343750
10447.941406
10484.287109
10463.486328
10454.768555
10409.935547
10398.925781
10414.365234
10376.634766
10408.587891
10439.908203
10460.062500
10473.914062
10452.109375
10466.964844
10428.296875
10405.276367
10405.620117
10399.142578
10435.830078
10468.715820
10461.624023
10455.104492
10436.904297
10455.584961
10462.870117
10438.634766
10463.660156
10463.008789
10468.651367
10476.398438
10414.918945
10399.641602
10384.284180
10385.121094
10424.695312
10428.556641
10436.376953
10466.340820
10453.867188
10468.546875
10465.108398
10455.391602
10452.923828
10395.593750
10406.248047
10426.762695
10438.349609
10470.686523
10450.392578
10334.958008
10335.524414
10429.114258
10438.165039
10396.782227
10341.148438
10345.196289
10372.353516
10341.269531
10339.961914
10323.521484
10315.407227
10357.813477
10374.678711
10383.208008
10404.675781
10400.821289
10436.746094
10435.759766
10421.053711
10425.613281
10408.426758
10419.712891
10417.660156
10420.341797
10441.856445
10458.425781
10459.254883
10486.634766
10461.257812
10451.002930
10443.752930
10421.815430
10444.092773
10458.980469
10466.172852
10510.691406
10507.320312
10502.891602
10516.958984
10464.292969
10459.428711
10459.097656
10458.113281
10485.006836
10437.735352
10442.675781
10441.162109
10433.593750
10443.800781
10429.605469
10477.226562
10483.535156
10490.485352
10525.431641
10504.576172
10498.418945
10503.081055
10456.231445
10447.816406
10426.914062
10422.534180
10447.879883
10421.028320
10409.136719
10410.325195
10361.516602
10376.406250
10376.131836
10381.620117
10406.296875
10382.640625
10401.937500
10408.147461
10430.511719
10470.294922
10464.218750
10496.740234
10509.255859
10479.195312
10468.574219
10442.153320
10446.371094
10470.931641
10476.247070
10491.440430
10460.838867
10467.563477
10471.499023
10445.021484
10447.080078
10443.822266
10428.445312
10443.950195
10418.103516
10416.623047
10410.532227
10430.787109
10436.970703
10436.498047
10447.125977
10420.952148
10405.595703
10429.535156
10414.402344
10438.388672
10455.639648
10460.147461
10456.657227
10419.365234
10440.689453
10452.415039
10436.380859
10458.564453
10438.748047
10439.548828
10438.906250
10431.599609
10460.995117
10444.285156
10463.939453
10487.321289
10473.043945
10481.618164
10497.110352
10482.363281
10474.281250
10412.346680
10391.737305
10419.376953
10428.698242
10444.859375
10470.891602
10472.560547
10514.260742
10508.245117
10454.083984
10434.215820
10403.041016
10436.129883
10455.094727
10416.345703
10407.226562
10391.310547
10406.109375
10449.104492
10431.938477
10469.801758
10477.093750
10463.127930
10461.355469
10426.787109
10411.993164
10379.367188
10396.404297
10411.416992
```
