## Supplementary material for "Functional connectivity across the human subcortical auditory system using an autoregressive matrix-Gaussian copula graphical model approach with partial correlations": Code: roi-00_mean_ts.txt

```
9791.520508
9686.492188
9635.423828
9598.446289
9578.177734
9564.677734
9563.129883
9566.593750
9557.398438
9551.780273
9556.708984
9529.382812
9518.416016
9545.140625
9510.576172
9518.043945
9532.395508
9526.938477
9532.117188
9547.797852
9568.389648
9570.874023
9542.653320
9580.468750
9582.670898
9558.637695
9565.987305
9577.360352
9568.164062
9555.590820
9561.742188
9570.972656
9555.181641
9577.140625
9578.750977
9578.497070
9597.141602
9609.454102
9591.040039
9567.425781
9577.579102
9581.987305
9571.197266
9560.690430
9587.009766
9574.154297
9563.958984
9562.236328
9559.529297
9563.283203
9578.999023
9570.999023
9554.816406
9552.620117
9540.215820
9542.729492
9538.306641
9559.348633
9566.058594
9562.075195
9561.669922
9544.520508
9540.508789
9561.933594
9547.452148
9578.077148
9553.457031
9516.750000
9543.416016
9524.492188
9530.896484
9538.601562
9526.974609
9536.962891
9559.854492
9572.126953
9543.262695
9537.707031
9523.933594
9507.107422
9523.159180
9549.330078
9541.495117
9569.968750
9585.993164
9571.652344
9599.609375
9585.088867
9543.751953
9563.870117
9564.779297
9570.369141
9590.564453
9583.047852
9589.947266
9579.467773
9580.024414
9572.623047
9576.340820
9583.292969
9581.853516
9588.920898
9563.965820
9517.957031
9535.967773
9536.641602
9517.322266
9535.456055
9557.955078
9554.913086
9565.827148
9561.792969
9532.190430
9519.630859
9538.353516
9543.183594
9564.897461
9565.901367
9585.994141
9538.353516
9535.486328
9546.059570
9530.884766
9519.035156
9542.781250
9540.350586
9549.813477
9567.426758
9563.432617
9569.736328
9553.366211
9563.600586
9569.005859
9570.676758
9524.539062
9518.342773
9527.045898
9538.228516
9523.049805
9556.331055
9543.969727
9557.288086
9575.054688
9574.525391
9571.217773
9577.153320
9558.310547
9544.092773
9529.693359
9520.248047
9527.325195
9513.917969
9542.275391
9557.653320
9549.066406
9544.576172
9560.379883
9562.186523
9535.101562
9524.088867
9550.097656
9538.713867
9559.015625
9568.672852
9549.760742
9523.125977
9522.823242
9531.731445
9529.489258
9559.408203
9552.347656
9564.822266
9558.705078
9540.679688
9534.905273
9545.228516
9518.624023
9495.332031
9506.905273
9523.473633
9524.099609
9561.487305
9557.250977
9533.593750
9545.244141
9533.976562
9541.312500
9560.729492
9526.196289
9512.875000
9521.897461
9482.360352
9512.000000
9533.354492
9519.634766
9548.372070
9536.221680
9539.151367
9537.597656
9515.218750
9554.082031
9536.925781
9507.586914
9516.319336
9522.944336
9531.585938
9544.215820
9545.640625
9548.433594
9536.532227
9552.314453
9554.445312
9539.223633
9543.868164
9542.668945
9515.287109
9528.506836
9522.005859
9513.131836
9533.358398
9532.305664
9550.099609
9541.502930
9526.190430
9541.389648
9550.364258
9534.031250
9543.569336
9505.698242
9521.808594
9524.424805
9518.102539
9537.753906
9495.122070
9469.644531
9488.338867
9459.805664
9466.258789
9480.595703
9491.029297
9520.848633
9514.276367
9505.923828
9510.648438
9482.597656
9494.207031
9484.867188
9479.261719
9518.618164
9517.639648
9552.089844
9533.556641
9549.994141
9519.647461
9480.856445
9502.943359
9499.541992
9496.558594
9527.171875
9525.662109
9550.998047
9553.928711
9541.630859
9536.980469
9518.066406
9495.392578
9518.487305
9530.456055
9552.179688
9555.081055
9566.730469
9584.276367
9570.500977
9552.887695
9551.576172
9533.049805
9508.888672
9522.640625
9508.106445
9515.239258
9518.314453
9541.971680
9526.971680
9500.409180
9514.625977
9515.026367
9487.503906
9508.851562
9519.300781
9527.712891
9509.316406
9532.445312
9527.125000
9517.156250
9527.360352
9513.483398
9498.017578
9484.137695
9507.367188
9502.245117
9493.565430
9510.895508
9531.378906
9501.890625
9507.608398
9513.047852
9530.039062
9532.714844
9555.454102
9555.788086
9530.293945
9539.810547
9547.917969
9528.108398
9507.285156
9505.161133
9534.971680
9517.831055
9518.166992
9517.024414
9493.252930
9486.503906
9467.037109
9466.000000
9462.984375
9463.054688
9450.536133
9473.935547
9487.624023
9512.918945
9488.003906
9507.920898
9500.328125
9478.032227
9497.777344
9503.576172
9472.886719
9438.704102
9454.158203
9476.669922
9497.221680
9472.048828
9517.327148
9502.150391
9470.079102
9469.376953
9483.914062
9483.717773
9500.423828
9493.640625
9471.700195
9476.470703
9487.298828
9495.797852
9487.212891
9481.028320
9464.734375
9469.437500
9492.336914
9475.130859
9476.257812
9480.924805
9463.455078
9466.514648
9493.482422
9481.841797
9506.619141
9521.749023
9495.133789
9510.277344
9503.360352
9494.219727
9499.562500
9512.413086
9500.257812
9517.814453
9524.075195
9539.995117
9528.468750
9523.561523
9509.200195
9514.179688
9534.498047
9518.844727
9517.646484
9513.762695
9514.489258
9546.052734
9545.363281
9523.800781
9517.473633
9527.792969
9520.278320
9501.306641
9496.944336
9514.470703
9480.699219
9483.419922
9487.196289
9480.708008
9488.808594
9512.239258
9515.494141
9518.383789
9506.545898
9508.805664
9505.490234
9504.599609
9511.409180
9497.042969
9498.773438
9517.187500
9498.838867
9495.662109
9519.242188
9509.291016
9505.047852
9498.465820
9507.166016
9525.074219
9510.915039
9550.380859
9570.747070
9545.764648
9571.818359
9549.781250
9517.176758
9537.557617
9532.084961
9516.562500
9493.503906
9483.721680
9524.646484
9522.826172
9537.786133
9532.278320
9537.103516
9542.916992
9536.760742
9549.602539
9519.978516
9490.517578
9510.437500
9523.183594
9508.902344
9528.225586
9519.903320
9510.137695
9560.514648
9570.957031
9565.683594
9546.448242
9513.936523
9521.893555
9512.510742
9533.162109
9529.298828
9539.099609
9570.128906
9574.090820
9557.499023
9550.998047
9507.888672
9520.612305
9544.745117
9527.450195
9546.494141
9534.940430
9482.005859
9483.400391
9499.297852
9493.355469
9523.091797
9558.487305
9572.180664
9582.753906
9563.493164
9539.762695
9537.157227
9541.000977
9514.970703
9541.166016
9542.668945
9531.571289
9542.577148
9529.840820
9520.320312
9541.980469
9555.651367
9577.103516
9558.237305
9537.711914
9537.076172
9514.678711
9498.579102
9515.617188
9521.202148
9525.806641
9553.729492
9578.547852
9564.732422
9558.980469
9533.905273
9541.245117
9514.513672
9509.400391
9485.169922
9508.479492
9502.017578
9498.841797
9532.018555
9531.485352
9522.792969
9540.249023
9532.953125
9529.015625
9509.630859
9504.428711
9532.525391
9519.636719
9510.782227
9545.850586
9539.427734
9543.013672
9522.652344
9509.981445
9528.047852
9543.108398
9537.064453
9570.959961
9535.683594
9512.514648
9509.129883
9499.262695
9513.059570
9530.975586
9530.487305
9534.907227
9562.553711
9605.006836
9593.029297
9576.740234
9562.814453
9545.217773
9544.576172
9532.336914
9495.916992
9551.220703
9596.990234
9578.023438
9571.592773
9541.726562
9525.688477
9528.593750
9506.686523
9510.442383
9540.384766
9534.622070
9541.866211
9541.307617
9538.311523
9556.799805
9537.992188
9564.455078
9602.445312
9568.615234
9563.594727
9536.757812
9523.519531
9525.584961
9508.664062
9531.481445
9557.180664
9589.011719
9633.534180
9637.270508
9604.829102
9566.914062
9556.247070
9553.190430
9540.409180
9539.486328
9571.122070
9578.972656
9569.397461
9601.090820
9592.105469
9595.963867
9572.964844
9531.552734
9536.447266
9529.467773
9523.369141
9500.426758
9471.283203
9515.918945
9545.773438
9527.512695
9559.303711
9562.765625
9534.017578
9531.456055
9512.523438
9533.574219
9532.822266
9537.940430
9543.298828
9545.273438
9551.234375
9556.004883
9510.377930
9555.005859
9572.621094
9593.850586
9624.932617
9583.240234
9583.790039
9568.724609
9523.736328
9557.902344
9568.089844
9575.828125
9592.402344
9564.167969
9551.318359
9545.265625
9566.142578
9608.488281
9629.289062
9598.819336
9591.292969
9568.012695
9531.503906
9506.673828
9525.789062
9519.070312
9539.660156
9544.485352
9533.203125
9545.281250
9503.651367
9517.268555
9508.459961
9530.854492
9591.594727
9606.395508
9586.120117
9584.962891
9594.263672
9573.799805
9586.557617
9543.405273
9517.038086
9547.102539
9536.208984
9564.626953
9581.315430
9606.075195
9581.683594
9547.888672
9561.446289
9554.986328
9555.476562
9572.591797
9550.580078
9553.707031
9585.149414
9614.463867
9637.507812
9636.280273
9611.769531
9619.344727
9607.428711
9626.514648
9620.025391
9610.313477
9567.387695
9546.597656
9573.356445
9599.673828
9574.488281
9558.362305
9542.701172
9560.442383
9568.866211
9581.630859
9580.343750
9555.924805
9531.703125
9539.552734
9549.167969
9541.921875
9540.287109
9558.455078
9562.725586
9583.351562
9575.215820
9581.561523
9559.160156
9596.017578
9602.949219
9586.712891
9581.181641
9563.375000
9555.197266
9575.304688
9554.195312
9576.926758
9573.031250
9559.468750
9590.450195
9569.292969
9548.267578
9534.241211
9519.866211
9535.556641
9520.933594
9525.914062
9526.935547
9537.981445
9601.375977
9608.217773
9612.717773
9617.912109
9599.685547
9594.785156
9568.377930
9550.664062
9533.013672
9549.090820
9549.627930
9545.148438
9519.279297
9516.317383
9506.616211
9524.050781
9508.488281
9511.014648
9492.567383
9488.971680
9505.181641
9512.715820
9539.116211
9564.609375
9593.924805
9595.465820
9592.117188
9589.250977
9598.600586
9577.156250
9561.961914
9565.967773
9596.016602
9600.232422
9586.661133
9547.620117
9524.455078
9558.426758
9536.203125
9550.033203
9541.230469
9523.493164
9511.175781
9533.429688
9519.593750
9552.854492
9562.346680
9555.051758
9525.343750
9498.226562
9509.809570
9542.184570
9536.917969
9550.756836
9543.859375
9588.791992
9612.896484
9605.430664
9612.275391
9618.033203
9629.216797
9644.983398
9644.098633
9660.067383
9666.612305
9651.900391
9606.697266
9553.401367
9526.989258
9514.867188
9501.923828
9500.833008
9507.933594
9511.335938
9506.045898
9510.897461
9527.670898
9549.662109
9548.176758
9526.430664
9502.033203
9494.662109
9500.122070
9518.264648
9556.745117
9557.323242
9548.593750
9563.116211
9542.184570
9511.145508
9510.439453
9520.969727
9567.862305
9548.383789
9528.793945
9501.517578
9496.056641
9560.598633
9594.099609
9608.008789
9579.612305
9532.283203
9494.052734
9500.807617
9477.375977
9507.909180
9514.590820
9521.926758
9579.994141
9579.638672
9555.019531
9534.628906
9505.865234
9460.322266
9484.745117
9472.923828
9471.507812
9471.915039
9454.322266
9477.215820
9474.833008
9490.655273
9505.327148
9505.369141
9517.286133
9509.297852
9498.214844
9550.225586
9584.885742
9619.476562
9621.051758
9668.517578
9671.858398
9608.469727
9566.178711
9501.710938
9494.767578
9517.940430
9537.382812
9559.274414
9574.701172
9529.762695
9518.549805
9494.495117
9486.189453
9502.504883
9500.609375
9526.175781
9523.160156
9514.885742
9499.454102
9473.939453
9503.714844
9546.894531
9565.915039
9584.632812
9602.763672
9601.305664
9618.247070
9638.193359
9637.499023
9627.610352
9610.661133
9537.838867
9510.114258
9487.358398
9493.797852
9499.431641
9499.283203
9496.432617
9476.401367
9467.402344
9481.033203
9466.658203
9469.891602
9477.075195
9499.825195
9522.306641
9505.827148
9547.949219
```
