## Supplementary material for "Functional connectivity across the human subcortical auditory system using an autoregressive matrix-Gaussian copula graphical model approach with partial correlations": Code: roi-01_mean_ts.txt

```
11301.713867
11177.666992
11063.884766
11061.245117
11007.425781
11005.864258
11017.384766
10917.379883
10919.017578
10939.814453
10950.791016
10955.814453
10907.141602
10939.709961
10876.634766
10896.909180
10852.499023
10901.014648
10869.386719
10952.228516
10977.424805
10947.925781
10936.921875
10927.973633
10901.437500
11001.630859
10958.961914
10932.082031
10965.876953
10895.210938
10936.821289
10960.549805
10990.338867
11002.924805
10986.613281
11004.140625
10985.520508
10929.232422
11012.754883
10907.473633
10910.995117
10895.367188
10931.956055
10901.247070
10915.384766
10890.916992
10919.833008
10940.872070
10931.144531
10899.292969
10891.430664
10961.687500
10907.175781
10891.592773
10851.635742
10815.779297
10843.590820
10938.758789
10990.546875
10978.750977
10891.055664
10870.514648
10876.741211
10884.793945
10928.544922
10949.078125
10917.031250
10923.807617
10878.343750
11005.097656
10974.166992
10931.359375
10917.380859
10894.828125
10891.842773
10876.575195
10863.064453
10919.858398
10914.087891
10896.880859
10916.217773
10968.205078
10904.610352
10941.527344
10978.685547
11009.191406
11016.453125
10973.262695
10909.170898
10885.136719
10881.280273
10901.620117
10926.578125
11013.876953
10947.584961
10910.689453
10946.886719
10916.043945
10970.706055
10902.865234
10894.412109
10963.030273
10916.210938
10991.886719
10966.036133
10900.983398
10871.942383
10854.228516
10911.263672
10884.412109
10904.009766
10963.083008
10889.802734
10859.129883
10898.942383
10900.894531
10909.488281
10927.437500
10898.879883
10950.021484
10882.374023
10894.296875
10967.675781
10859.587891
10907.836914
10896.724609
10943.698242
10955.296875
10951.525391
10945.685547
10917.369141
10951.553711
10950.041016
10970.541016
10915.213867
10872.150391
10850.087891
10831.345703
10870.820312
10877.083008
10903.997070
10869.929688
10885.329102
10869.671875
10853.724609
10877.710938
10935.161133
10897.500000
10878.767578
10926.198242
10887.670898
10893.560547
10880.193359
10868.250000
10908.288086
10928.516602
10888.963867
10959.670898
10876.481445
10832.062500
10873.479492
10856.946289
10882.419922
10922.720703
10928.724609
10912.673828
10846.590820
10824.099609
10835.438477
10834.907227
10941.549805
10978.220703
10912.824219
10872.018555
10816.703125
10852.365234
10879.452148
10889.266602
10849.832031
10880.384766
10887.587891
10887.118164
10921.909180
10855.932617
10899.799805
10894.307617
10823.499023
10873.507812
10872.021484
10882.294922
10901.219727
10846.218750
10913.803711
10854.078125
10874.379883
10914.644531
10900.653320
10861.023438
10897.402344
10900.173828
10910.547852
10875.258789
10822.250977
10851.897461
10841.474609
10829.715820
10847.562500
10807.829102
10895.854492
10890.886719
10860.022461
10880.000000
10818.321289
10839.323242
10875.807617
10823.620117
10844.599609
10852.620117
10851.495117
10914.939453
10912.111328
10934.514648
10886.869141
10898.979492
10882.086914
10860.090820
10826.590820
10794.610352
10744.391602
10765.470703
10748.067383
10825.990234
10862.154297
10848.252930
10845.982422
10773.303711
10793.123047
10779.955078
10781.114258
10856.647461
10826.346680
10894.175781
10837.087891
10827.073242
10855.165039
10822.296875
10788.004883
10825.171875
10829.791016
10836.834961
10855.944336
10954.771484
10945.092773
10966.961914
10898.430664
10825.207031
10860.002930
10833.620117
10892.808594
10899.798828
10878.009766
10915.801758
10918.779297
10844.529297
10822.320312
10811.916992
10808.444336
10797.306641
10830.178711
10781.845703
10882.854492
10890.899414
10886.627930
10847.763672
10837.175781
10846.841797
10845.115234
10803.113281
10845.512695
10824.741211
10828.197266
10848.250977
10882.824219
10834.099609
10766.226562
10762.139648
10815.856445
10768.115234
10842.507812
10878.708984
10845.073242
10847.487305
10780.504883
10785.314453
10794.406250
10833.337891
10795.599609
10801.455078
10806.932617
10796.988281
10783.096680
10833.229492
10853.312500
10785.688477
10793.061523
10788.030273
10874.507812
10914.372070
10902.832031
10843.534180
10788.916992
10716.334961
10784.697266
10771.384766
10812.755859
10809.629883
10859.124023
10904.661133
10844.779297
10774.158203
10797.448242
10713.937500
10745.354492
10736.692383
10702.526367
10730.319336
10774.684570
10737.495117
10780.531250
10796.542969
10793.846680
10768.899414
10774.552734
10773.231445
10763.250977
10800.909180
10829.654297
10757.995117
10744.319336
10701.919922
10719.696289
10736.091797
10782.627930
10811.062500
10796.645508
10725.623047
10766.687500
10820.482422
10760.095703
10835.198242
10728.074219
10800.360352
10795.685547
10782.279297
10769.191406
10845.351562
10821.042969
10820.497070
10874.675781
10813.957031
10788.732422
10827.447266
10775.368164
10797.733398
10771.439453
10851.843750
10825.013672
10826.867188
10851.047852
10802.540039
10813.724609
10839.886719
10782.428711
10814.798828
10850.075195
10818.218750
10790.197266
10877.574219
10882.909180
10861.829102
10839.110352
10809.409180
10794.439453
10766.220703
10823.640625
10805.849609
10796.753906
10791.698242
10872.268555
10870.776367
10907.941406
10879.447266
10876.420898
10797.580078
10800.932617
10743.453125
10806.894531
10771.434570
10763.941406
10842.728516
10857.650391
10814.565430
10817.535156
10801.623047
10794.969727
10786.728516
10822.977539
10858.527344
10855.080078
10884.450195
10848.500000
10860.097656
10835.693359
10802.601562
10797.507812
10840.043945
10811.321289
10815.497070
10805.482422
10800.007812
10881.661133
10819.744141
10841.802734
10834.135742
10781.556641
10766.002930
10816.080078
10811.473633
10909.167969
10848.990234
10832.832031
10825.452148
10772.881836
10836.354492
10860.301758
10821.885742
10815.017578
10753.560547
10781.368164
10805.285156
10735.183594
10743.049805
10782.463867
10781.640625
10899.894531
10822.289062
10805.326172
10749.731445
10776.592773
10873.802734
10821.957031
10782.423828
10785.854492
10764.947266
10742.165039
10755.457031
10743.102539
10818.223633
10801.688477
10804.492188
10816.042969
10791.361328
10773.389648
10755.443359
10784.415039
10866.592773
10810.674805
10788.167969
10772.215820
10746.388672
10770.290039
10792.220703
10772.856445
10863.097656
10873.308594
10823.881836
10910.636719
10838.437500
10805.266602
10917.185547
10830.648438
10826.478516
10824.768555
10761.956055
10758.976562
10737.540039
10723.601562
10760.919922
10812.207031
10794.217773
10865.657227
10883.759766
10827.349609
10906.065430
10786.601562
10748.127930
10713.442383
10731.208984
10822.749023
10810.330078
10797.487305
10898.349609
10835.162109
10798.808594
10778.372070
10770.426758
10771.919922
10782.071289
10792.060547
10825.856445
10815.771484
10827.916992
10814.469727
10835.650391
10833.182617
10753.815430
10759.793945
10796.011719
10791.683594
10811.836914
10742.597656
10759.200195
10824.605469
10764.965820
10807.215820
10785.290039
10731.645508
10717.652344
10781.641602
10819.046875
10838.898438
10808.970703
10825.894531
10813.648438
10774.884766
10795.356445
10757.852539
10731.897461
10812.192383
10923.981445
10843.289062
10889.919922
10883.156250
10844.083008
10836.737305
10765.605469
10827.040039
10840.767578
10850.934570
10872.749023
10804.170898
10846.394531
10846.439453
10804.324219
10824.796875
10801.158203
10834.904297
10844.326172
10811.824219
10816.967773
10808.630859
10818.067383
10869.167969
10889.869141
10916.398438
10917.386719
10815.097656
10795.191406
10772.178711
10737.178711
10769.784180
10717.398438
10750.439453
10846.229492
10896.609375
10915.228516
10902.731445
10841.539062
10811.250977
10740.008789
10755.211914
10748.709961
10802.101562
10835.485352
10804.771484
10829.907227
10883.536133
10846.349609
10802.002930
10796.457031
10757.541016
10825.982422
10751.917969
10757.645508
10765.332031
10804.467773
10788.486328
10783.830078
10789.127930
10848.308594
10779.992188
10824.474609
10779.851562
10716.342773
10729.483398
10826.065430
10793.044922
10785.280273
10758.061523
10735.638672
10789.775391
10782.880859
10836.244141
10871.140625
10792.893555
10864.562500
10838.086914
10778.123047
10807.464844
10750.250000
10847.345703
10804.293945
10775.750000
10805.666016
10759.461914
10742.330078
10804.768555
10771.129883
10795.424805
10845.065430
10745.891602
10785.969727
10823.768555
10779.131836
10704.964844
10766.109375
10720.201172
10699.376953
10706.698242
10670.404297
10698.652344
10684.544922
10721.570312
10723.541016
10784.161133
10836.639648
10822.916992
10738.173828
10796.447266
10707.202148
10753.687500
10816.426758
10782.184570
10809.000977
10797.879883
10707.314453
10852.207031
10876.115234
10745.902344
10809.399414
10737.491211
10768.425781
10767.070312
10853.031250
10877.942383
10834.740234
10822.950195
10893.474609
10816.488281
10801.728516
10836.526367
10860.933594
10841.855469
10821.020508
10882.192383
10848.163086
10766.715820
10773.632812
10748.740234
10785.861328
10809.647461
10761.535156
10824.175781
10862.231445
10842.082031
10902.461914
10858.552734
10791.591797
10829.188477
10829.375977
10915.419922
10898.482422
10845.404297
10887.934570
10853.027344
10918.624023
10965.352539
10847.439453
10840.824219
10774.280273
10810.934570
10831.245117
10794.053711
10839.324219
10830.402344
10767.591797
10737.488281
10741.419922
10829.215820
10788.360352
10807.624023
10870.824219
10782.317383
10847.041016
10844.083008
10754.829102
10850.145508
10748.482422
10724.087891
10811.592773
10732.474609
10856.856445
10844.771484
10847.420898
10826.950195
10778.083008
10821.955078
10814.755859
10781.893555
10811.771484
10750.579102
10831.937500
10796.952148
10748.323242
10784.555664
10775.720703
10839.192383
10820.198242
10760.522461
10824.183594
10758.419922
10731.541016
10846.932617
10758.170898
10855.915039
10773.872070
10824.881836
10838.184570
10794.250977
10859.319336
10755.530273
10814.343750
10868.717773
10875.872070
10885.323242
10910.520508
10893.574219
10985.048828
10983.673828
10919.939453
10830.130859
10913.643555
10792.314453
10782.193359
10721.629883
10794.867188
10852.080078
10776.349609
10831.740234
10893.444336
10870.259766
10899.937500
10859.315430
10806.552734
10844.799805
10880.899414
10877.310547
10858.808594
10860.596680
10899.487305
10833.035156
10907.055664
10866.562500
10890.932617
11017.786133
10956.811523
10971.673828
10977.349609
10896.522461
10828.597656
10847.565430
10757.763672
10838.473633
10760.434570
10800.849609
10853.356445
10833.201172
10879.258789
10813.803711
10782.236328
10834.698242
10753.281250
10732.880859
10787.361328
10797.987305
10818.369141
10803.909180
10879.997070
10876.635742
10787.544922
10828.526367
10771.470703
10812.138672
10831.005859
10804.185547
10778.169922
10770.678711
10781.120117
10906.767578
10882.236328
10879.961914
10913.542969
10802.104492
10765.648438
10772.134766
10755.093750
10802.648438
10761.547852
10835.379883
10893.408203
10840.644531
10856.086914
10908.845703
10776.542969
10871.252930
10812.758789
10755.211914
10831.565430
10718.115234
10738.507812
10832.926758
10772.207031
10799.250977
10803.532227
10783.722656
10861.303711
10766.522461
10836.467773
10853.257812
10783.929688
10870.707031
10852.320312
10888.097656
10894.902344
10786.372070
10789.683594
10708.150391
10713.758789
10782.326172
10749.135742
10888.034180
10882.485352
10848.259766
10880.708984
10854.691406
10816.026367
10896.764648
10814.740234
10773.602539
10816.779297
10844.276367
10759.352539
10730.477539
10750.584961
10800.070312
10773.129883
10766.913086
10821.562500
10822.413086
10898.456055
10903.049805
10967.667969
11039.526367
10918.191406
10873.673828
10845.306641
10780.080078
10779.851562
10819.017578
10763.530273
10843.859375
10752.867188
10765.874023
10754.948242
10731.255859
10753.828125
10784.884766
10745.997070
10857.869141
10844.798828
```
