## Supplementary material for "Functional connectivity across the human subcortical auditory system using an autoregressive matrix-Gaussian copula graphical model approach with partial correlations": Code: roi-02_mean_ts.txt

```
10740.083984
10634.296875
10561.333984
10520.987305
10514.100586
10496.904297
10470.896484
10477.173828
10475.523438
10488.078125
10475.353516
10447.959961
10421.713867
10453.778320
10437.467773
10430.005859
10426.934570
10437.220703
10420.792969
10448.529297
10491.578125
10485.432617
10482.085938
10491.452148
10494.596680
10478.375977
10486.112305
10500.349609
10522.566406
10484.188477
10475.302734
10477.889648
10457.551758
10498.828125
10515.499023
10509.571289
10532.921875
10511.928711
10490.922852
10475.378906
10474.090820
10489.053711
10473.512695
10480.064453
10501.882812
10481.973633
10498.594727
10501.234375
10479.657227
10476.933594
10512.767578
10502.396484
10486.230469
10485.935547
10490.965820
10476.007812
10461.189453
10488.265625
10514.699219
10527.498047
10500.931641
10466.366211
10475.704102
10476.169922
10491.026367
10482.684570
10479.923828
10456.803711
10460.497070
10469.620117
10471.781250
10489.928711
10496.376953
10480.630859
10483.951172
10484.484375
10457.795898
10460.468750
10432.982422
10437.738281
10457.384766
10476.279297
10473.841797
10492.355469
10508.405273
10522.267578
10545.679688
10517.137695
10483.152344
10506.077148
10503.452148
10484.640625
10485.871094
10509.011719
10499.834961
10494.515625
10510.199219
10514.941406
10534.228516
10514.319336
10528.815430
10534.094727
10502.280273
10480.589844
10495.870117
10503.370117
10489.568359
10468.954102
10483.964844
10513.297852
10493.384766
10489.390625
10477.570312
10449.152344
10473.627930
10498.994141
10484.806641
10511.501953
10489.295898
10465.734375
10462.969727
10487.702148
10484.405273
10453.555664
10472.993164
10486.285156
10482.518555
10522.340820
10525.748047
10520.813477
10511.116211
10496.617188
10499.587891
10508.703125
10469.109375
10460.843750
10468.256836
10450.446289
10489.797852
10532.443359
10523.017578
10519.757812
10529.782227
10528.790039
10496.823242
10500.575195
10508.298828
10494.791016
10457.388672
10450.284180
10480.447266
10475.681641
10468.830078
10491.875977
10516.603516
10490.147461
10511.929688
10502.243164
10487.220703
10471.354492
10483.541992
10496.172852
10494.000000
10507.520508
10502.135742
10494.383789
10484.467773
10490.409180
10490.229492
10522.846680
10518.367188
10505.477539
10514.828125
10490.135742
10474.811523
10484.693359
10487.776367
10477.625977
10483.530273
10507.736328
10476.665039
10522.127930
10520.283203
10492.970703
10529.078125
10498.603516
10505.334961
10516.026367
10497.508789
10471.755859
10468.603516
10469.090820
10487.864258
10501.387695
10476.418945
10513.717773
10515.317383
10501.224609
10522.078125
10499.188477
10526.080078
10516.991211
10475.717773
10504.107422
10482.801758
10497.264648
10512.635742
10510.457031
10547.613281
10533.769531
10532.964844
10531.898438
10517.629883
10536.952148
10543.055664
10510.861328
10517.834961
10497.624023
10482.326172
10517.990234
10508.345703
10540.999023
10537.240234
10534.584961
10545.428711
10552.122070
10546.882812
10553.073242
10535.060547
10536.231445
10535.459961
10508.893555
10526.330078
10486.449219
10468.813477
10472.512695
10453.235352
10454.756836
10480.084961
10481.100586
10495.552734
10481.483398
10475.008789
10481.564453
10467.661133
10459.711914
10470.770508
10459.778320
10443.155273
10459.012695
10542.543945
10521.964844
10558.937500
10544.306641
10491.509766
10487.714844
10475.565430
10489.610352
10505.331055
10511.343750
10542.688477
10544.026367
10537.797852
10524.312500
10482.770508
10471.217773
10474.703125
10493.879883
10499.226562
10507.086914
10559.352539
10573.269531
10551.053711
10509.263672
10512.134766
10506.554688
10483.349609
10494.321289
10485.073242
10494.253906
10512.445312
10543.530273
10504.813477
10491.556641
10488.826172
10491.165039
10493.873047
10479.057617
10495.598633
10503.944336
10497.723633
10526.172852
10511.707031
10477.068359
10513.449219
10515.489258
10481.618164
10469.020508
10476.917969
10484.209961
10460.273438
10479.004883
10506.291992
10490.862305
10486.229492
10494.249023
10518.439453
10548.809570
10537.192383
10533.392578
10525.922852
10508.443359
10511.399414
10500.887695
10482.466797
10494.755859
10518.102539
10518.348633
10513.699219
10484.010742
10482.631836
10467.238281
10455.898438
10453.212891
10449.955078
10431.186523
10440.113281
10444.170898
10490.773438
10500.684570
10494.635742
10484.192383
10485.035156
10488.938477
10472.917969
10484.316406
10484.784180
10460.386719
10436.625977
10456.271484
10444.556641
10468.195312
10493.560547
10496.983398
10469.976562
10458.505859
10495.434570
10514.106445
10507.042969
10491.933594
10462.615234
10453.232422
10485.641602
10463.243164
10473.854492
10496.896484
10470.498047
10482.729492
10503.462891
10487.979492
10470.871094
10459.432617
10432.964844
10432.489258
10454.638672
10471.870117
10485.539062
10517.094727
10478.533203
10498.949219
10509.061523
10480.374023
10469.433594
10494.199219
10489.893555
10472.597656
10502.102539
10508.508789
10513.510742
10517.556641
10496.680664
10509.248047
10504.985352
10508.315430
10476.478516
10489.231445
10493.473633
10509.926758
10524.968750
10519.482422
10543.465820
10543.335938
10514.487305
10491.275391
10503.920898
10511.721680
10469.396484
10476.686523
10477.093750
10475.521484
10489.294922
10511.221680
10503.519531
10500.252930
10504.214844
10486.385742
10485.435547
10508.297852
10528.258789
10505.313477
10498.175781
10514.371094
10509.759766
10496.333984
10517.997070
10516.071289
10511.123047
10492.433594
10515.077148
10529.471680
10518.844727
10532.604492
10552.664062
10541.972656
10552.089844
10526.206055
10500.267578
10505.122070
10530.339844
10493.401367
10469.457031
10472.875000
10494.593750
10521.697266
10535.894531
10495.490234
10507.481445
10506.608398
10507.168945
10506.187500
10485.113281
10482.346680
10494.042969
10518.861328
10504.280273
10490.384766
10507.218750
10496.869141
10526.118164
10552.157227
10541.995117
10526.691406
10497.441406
10481.804688
10513.053711
10496.933594
10504.419922
10510.565430
10533.208008
10522.977539
10529.039062
10548.754883
10513.182617
10491.242188
10521.080078
10528.231445
10523.536133
10498.663086
10454.455078
10456.471680
10460.456055
10463.339844
10471.191406
10537.652344
10524.651367
10540.166016
10544.396484
10502.780273
10515.912109
10528.354492
10500.809570
10502.895508
10513.400391
10491.412109
10493.656250
10485.831055
10470.239258
10506.261719
10506.938477
10530.147461
10533.004883
10520.617188
10541.628906
10516.000000
10491.970703
10481.758789
10480.902344
10466.119141
10515.456055
10502.997070
10499.679688
10510.439453
10490.119141
10500.592773
10481.626953
10459.051758
10437.833008
10466.584961
10476.067383
10474.880859
10517.434570
10509.908203
10488.005859
10505.761719
10500.409180
10500.219727
10510.004883
10469.724609
10494.528320
10480.903320
10459.330078
10496.175781
10483.690430
10481.654297
10465.162109
10445.955078
10483.642578
10496.513672
10478.208008
10515.418945
10495.656250
10461.334961
10470.992188
10465.158203
10465.726562
10504.690430
10485.942383
10479.385742
10532.208984
10552.280273
10553.643555
10513.953125
10504.807617
10503.292969
10517.952148
10507.809570
10483.628906
10521.042969
10549.976562
10524.460938
10529.669922
10492.700195
10471.295898
10492.133789
10468.316406
10466.424805
10476.912109
10471.585938
10478.509766
10497.750000
10487.384766
10507.515625
10489.572266
10526.158203
10553.816406
10509.709961
10516.161133
10484.512695
10469.684570
10461.311523
10448.813477
10442.249023
10466.745117
10521.126953
10545.503906
10578.875977
10551.522461
10491.539062
10482.537109
10492.722656
10484.617188
10475.766602
10517.764648
10525.179688
10505.157227
10545.624023
10530.948242
10535.352539
10498.346680
10439.718750
10449.020508
10475.130859
10462.299805
10452.826172
10437.533203
10447.420898
10479.987305
10464.651367
10509.955078
10500.355469
10461.754883
10484.220703
10470.186523
10457.513672
10487.628906
10485.825195
10490.793945
10504.084961
10477.430664
10469.634766
10471.778320
10499.837891
10508.643555
10513.070312
10528.579102
10540.980469
10528.753906
10521.266602
10460.016602
10475.551758
10511.818359
10495.513672
10522.498047
10512.322266
10465.355469
10483.054688
10522.109375
10529.136719
10557.485352
10533.530273
10508.054688
10504.160156
10480.205078
10433.072266
10472.625000
10479.765625
10468.565430
10470.285156
10467.979492
10458.015625
10451.255859
10435.709961
10461.779297
10457.558594
10521.170898
10536.214844
10520.772461
10525.132812
10525.141602
10494.601562
10514.131836
10494.129883
10466.948242
10492.159180
10491.942383
10498.967773
10526.606445
10522.507812
10519.256836
10478.035156
10466.325195
10468.234375
10496.660156
10494.296875
10502.435547
10522.602539
10523.852539
10521.773438
10567.900391
10544.702148
10512.290039
10543.019531
10520.400391
10538.960938
10574.357422
10534.311523
10513.908203
10519.111328
10526.532227
10540.043945
10528.895508
10502.848633
10488.583984
10519.951172
10515.306641
10531.819336
10525.112305
10502.211914
10468.693359
10522.934570
10514.257812
10498.454102
10484.844727
10487.108398
10503.452148
10547.985352
10549.175781
10533.785156
10527.351562
10551.002930
10550.713867
10526.073242
10525.849609
10494.369141
10507.443359
10507.264648
10483.569336
10512.848633
10520.755859
10499.203125
10549.204102
10501.494141
10479.798828
10490.710938
10457.194336
10490.774414
10480.983398
10468.318359
10460.658203
10476.559570
10509.740234
10539.809570
10562.716797
10557.004883
10549.100586
10545.759766
10521.000977
10523.261719
10483.896484
10485.228516
10512.176758
10485.810547
10458.898438
10483.509766
10469.773438
10474.739258
10495.836914
10446.056641
10456.460938
10460.972656
10446.735352
10481.445312
10490.380859
10512.649414
10541.605469
10552.366211
10530.716797
10528.374023
10523.320312
10535.391602
10512.021484
10503.742188
10519.048828
10494.464844
10488.244141
10485.053711
10507.145508
10536.190430
10506.562500
10491.356445
10513.620117
10471.190430
10450.740234
10475.631836
10443.400391
10495.545898
10482.509766
10469.773438
10502.049805
10452.724609
10501.642578
10512.920898
10519.054688
10526.880859
10468.319336
10542.302734
10551.186523
10547.157227
10575.691406
10548.599609
10567.063477
10611.213867
10594.206055
10600.164062
10616.285156
10595.306641
10551.545898
10511.069336
10508.750000
10489.379883
10474.923828
10441.347656
10421.109375
10463.933594
10469.801758
10453.400391
10499.118164
10496.787109
10499.321289
10495.335938
10464.573242
10449.067383
10466.956055
10473.154297
10502.505859
10511.830078
10526.260742
10538.618164
10501.179688
10470.234375
10465.773438
10502.460938
10514.245117
10485.013672
10491.956055
10451.033203
10467.566406
10535.568359
10561.220703
10556.867188
10567.876953
10515.960938
10500.285156
10467.409180
10478.283203
10497.856445
10485.717773
10498.324219
10566.861328
10546.859375
10553.875000
10524.759766
10472.810547
10461.234375
10467.387695
10449.135742
10433.374023
10436.965820
10428.147461
10427.258789
10468.850586
10470.985352
10479.017578
10488.315430
10487.999023
10490.170898
10511.561523
10554.156250
10577.924805
10591.171875
10624.411133
10656.033203
10641.694336
10610.060547
10556.248047
10494.785156
10485.890625
10503.606445
10503.259766
10540.826172
10558.354492
10506.574219
10510.673828
10509.587891
10472.318359
10476.591797
10502.594727
10506.559570
10528.887695
10514.321289
10473.006836
10489.574219
10499.038086
10499.720703
10550.522461
10580.429688
10584.867188
10588.388672
10598.883789
10604.691406
10598.074219
10615.619141
10583.955078
10546.539062
10516.463867
10468.251953
10477.413086
10490.629883
10498.941406
10496.024414
10463.424805
10460.706055
10454.335938
10432.573242
10428.616211
10453.946289
10489.249023
10493.862305
10521.642578
10530.971680
```
