## Supplementary material for "Functional connectivity across the human subcortical auditory system using an autoregressive matrix-Gaussian copula graphical model approach with partial correlations": Code: roi-03_mean_ts.txt

```
11317.264648
11162.167969
11112.202148
11061.184570
11013.767578
11079.433594
11030.510742
10986.444336
11017.643555
11057.553711
11069.245117
10994.434570
10999.122070
10961.746094
10945.086914
10941.614258
10948.378906
10964.232422
10925.165039
10985.623047
11032.828125
11023.066406
11002.869141
11010.165039
11012.655273
11012.421875
11008.119141
11017.471680
10954.094727
10952.098633
10993.958008
11046.620117
10998.936523
11020.735352
10991.460938
11034.092773
11084.094727
11018.969727
11021.215820
11036.846680
10969.754883
10935.454102
10934.084961
10976.280273
10989.865234
10967.737305
11015.676758
10981.950195
10984.236328
11029.152344
11007.251953
10953.737305
10971.803711
10949.787109
10902.330078
10910.723633
10922.504883
10953.540039
11033.639648
11073.923828
11009.345703
10961.559570
10915.980469
11001.197266
11035.809570
11023.221680
10970.665039
10970.845703
10957.732422
11047.097656
11009.030273
11007.680664
11017.875977
10971.600586
10951.738281
10981.789062
10957.204102
10992.160156
10962.166016
11022.520508
11015.961914
11021.342773
11019.780273
10959.926758
11034.083008
11057.896484
11011.860352
11022.202148
10961.962891
11001.415039
10980.207031
10980.475586
10991.352539
10961.447266
11047.367188
11013.158203
11040.865234
10977.232422
10995.193359
11011.212891
11022.934570
11046.469727
11015.576172
11080.420898
11076.266602
10982.014648
11023.575195
10950.961914
10951.732422
10959.297852
11039.499023
10990.850586
10943.084961
10930.716797
10979.882812
10937.989258
11011.733398
11009.784180
10991.058594
11015.440430
10972.966797
11033.645508
10954.899414
10968.191406
10980.026367
10910.657227
11034.373047
11042.029297
11066.722656
11051.992188
11021.916992
11044.539062
11082.882812
10949.151367
10974.691406
10925.151367
10901.217773
10956.947266
10945.054688
10989.026367
10976.558594
10985.437500
10966.697266
10969.971680
10942.572266
10953.166016
11019.624023
10994.171875
10949.399414
10963.317383
10973.697266
10965.917969
10928.203125
10977.244141
10953.001953
10989.236328
11030.646484
10985.199219
10994.008789
10956.915039
10972.851562
10996.242188
11007.218750
11017.937500
11044.061523
11035.078125
11014.285156
10948.615234
10881.784180
10995.382812
10988.205078
10942.374023
11032.524414
10934.602539
10951.121094
10927.873047
10905.406250
10984.195312
11013.329102
10923.466797
10974.078125
10965.092773
11028.065430
11000.632812
10991.832031
11027.280273
10987.678711
10979.862305
11016.165039
10986.323242
10943.275391
10937.952148
10977.997070
11027.126953
10915.845703
11025.730469
11002.103516
10983.603516
10980.777344
11010.652344
11001.569336
10949.525391
10937.137695
11026.708008
11014.100586
10978.564453
10905.935547
10953.898438
11015.781250
11030.325195
10977.953125
10973.792969
10954.403320
10995.778320
11009.163086
10916.958008
10962.123047
10934.143555
10963.693359
11003.125977
11016.402344
11108.988281
11097.690430
11098.513672
11027.110352
10971.777344
10961.809570
10986.042969
10932.509766
10929.112305
10921.179688
10928.937500
11041.187500
10964.106445
10960.430664
11015.823242
10910.101562
10915.013672
10947.372070
10971.767578
11026.134766
11035.311523
11004.177734
11034.732422
10948.262695
10934.438477
10954.364258
10965.730469
10964.177734
10955.165039
11069.482422
11079.376953
11145.192383
11133.190430
11062.097656
11029.929688
10945.104492
11050.245117
11051.510742
11012.662109
11053.746094
11055.466797
10990.007812
11017.027344
10943.086914
10986.341797
10946.434570
10962.989258
10980.674805
10988.645508
11005.839844
11027.590820
11024.865234
11016.010742
10990.281250
10967.875977
10958.859375
10917.126953
10936.204102
10988.604492
11014.618164
11045.053711
10997.989258
10957.423828
10998.486328
10933.392578
10952.114258
11005.662109
10945.581055
11005.591797
10967.696289
10910.678711
10944.605469
10906.915039
10962.946289
10958.045898
10916.162109
10900.459961
10893.328125
10884.300781
10954.762695
10973.354492
10937.308594
10884.337891
10948.457031
11017.424805
11034.270508
10996.750000
11048.833984
10895.289062
10932.757812
10941.126953
10926.954102
10942.117188
10953.784180
10966.417969
11051.637695
11009.094727
11006.505859
10945.492188
10891.261719
10890.798828
10878.136719
10882.241211
10905.805664
10887.702148
10870.684570
10878.427734
10963.762695
10923.467773
10908.213867
10910.181641
10945.365234
10855.498047
10963.450195
10987.958008
10924.999023
10922.489258
10879.531250
10931.366211
10870.651367
10885.331055
11019.976562
10973.360352
10958.562500
10918.229492
10961.865234
10981.250000
11013.862305
10962.620117
10936.156250
10876.237305
10946.882812
10949.977539
10993.524414
10943.199219
11009.873047
10975.998047
11023.895508
11001.379883
10944.379883
10891.069336
10870.619141
10881.614258
10960.384766
10899.539062
10960.076172
10956.417969
10975.423828
10986.534180
10975.816406
10946.337891
10937.465820
10952.889648
10959.040039
10928.610352
10985.639648
11025.772461
10928.797852
11009.184570
10925.509766
10964.901367
10954.118164
10868.191406
10933.714844
10927.697266
10946.091797
10962.258789
11015.588867
11015.068359
11008.031250
11098.959961
11060.677734
10962.992188
10936.924805
10947.642578
10915.833984
10888.027344
10957.955078
10963.691406
11020.016602
11027.606445
10913.679688
10942.100586
10887.398438
10908.528320
10974.390625
10983.303711
11024.165039
11054.069336
10999.126953
11030.254883
11014.787109
11022.631836
11029.110352
10968.537109
10983.504883
10963.684570
10959.569336
11002.492188
10977.191406
10988.680664
10939.924805
10945.508789
10957.679688
10924.760742
10985.150391
11010.073242
10968.826172
11014.109375
11009.083008
10950.150391
10958.348633
11023.287109
10986.390625
10998.075195
10998.469727
10944.817383
10923.620117
10980.105469
10903.958008
10935.902344
10993.869141
11024.960938
11070.188477
10986.657227
10997.578125
10944.905273
11020.505859
11052.870117
11042.346680
11024.134766
10907.424805
10980.988281
10974.258789
10943.040039
10939.123047
10981.988281
11032.190430
11037.292969
10958.152344
11024.666016
10971.940430
10953.397461
10963.441406
10993.248047
11038.674805
10964.483398
11020.315430
10908.565430
10901.389648
10893.061523
10970.667969
11057.111328
11101.725586
10996.807617
11038.846680
10997.421875
11004.438477
11060.891602
11010.859375
11029.197266
10979.541016
10961.270508
10937.134766
10919.899414
10910.677734
10913.421875
10951.483398
10966.416992
11010.214844
11045.370117
11058.822266
11036.852539
10967.481445
10966.854492
10919.460938
10923.385742
11002.840820
10970.370117
10922.517578
11057.435547
11049.559570
11039.518555
11004.426758
10926.722656
10950.635742
11015.293945
10965.564453
10990.781250
11028.171875
11015.005859
10983.844727
10960.068359
10972.949219
10979.982422
11023.308594
11018.277344
11063.328125
10935.027344
10956.190430
10946.980469
11041.549805
11049.774414
10999.797852
10968.200195
10948.852539
10904.050781
10915.135742
10956.844727
10980.446289
10957.920898
10952.320312
10943.312500
10944.041992
10977.640625
10932.703125
10930.826172
10997.975586
11045.587891
11053.997070
10965.657227
10986.395508
11006.504883
11014.389648
11010.867188
10998.374023
10957.634766
11003.754883
11069.286133
11078.152344
11000.126953
10943.159180
10956.089844
11001.763672
10988.601562
10950.657227
10979.351562
11001.720703
10991.107422
10977.022461
10994.980469
10986.113281
11078.440430
11090.210938
11038.586914
11013.990234
11025.033203
10916.520508
10874.671875
10909.982422
10911.973633
10916.020508
11003.274414
11032.413086
11055.010742
11032.182617
10957.802734
10966.469727
10930.837891
10936.182617
10987.705078
10974.061523
10927.455078
10991.056641
10980.479492
11024.853516
11050.786133
11015.172852
10933.223633
10944.095703
10969.594727
10973.645508
10959.754883
11014.005859
10937.847656
10894.255859
10944.902344
11036.702148
10991.550781
10978.451172
10971.763672
10941.299805
10945.251953
10981.230469
10986.211914
10994.884766
10980.737305
10984.468750
10930.792969
10929.174805
10985.292969
11014.552734
10947.536133
11028.918945
11011.727539
11064.907227
10991.471680
10986.968750
10950.286133
10976.569336
11015.078125
10999.160156
10988.685547
10913.700195
10947.764648
10934.562500
10997.105469
11018.799805
10968.314453
10974.059570
11009.106445
10992.368164
10955.594727
11041.700195
11013.500000
10883.332031
10893.674805
10933.152344
10904.781250
10912.196289
10925.761719
10930.225586
10967.094727
11021.389648
11039.621094
11070.815430
10921.932617
10933.885742
10959.621094
10928.626953
10994.572266
10977.767578
11029.281250
11014.735352
10973.825195
10990.420898
11053.920898
10962.230469
11002.652344
10968.662109
10988.691406
11036.272461
11039.708008
11117.069336
11053.583008
11024.960938
11016.363281
11090.985352
11064.955078
11014.317383
11046.059570
11081.561523
10976.643555
11048.506836
11009.674805
11035.104492
11024.274414
10980.648438
11020.530273
11006.514648
10955.466797
11013.238281
11038.328125
11102.931641
11111.848633
11024.887695
10989.582031
11025.840820
11025.332031
11034.838867
11053.163086
11054.770508
11022.408203
11056.067383
11134.910156
11111.378906
11025.357422
11022.171875
10973.757812
11027.171875
11024.736328
10947.790039
10988.017578
10966.779297
10968.511719
10952.199219
10977.114258
11057.216797
10994.536133
11058.419922
10993.479492
10981.784180
11042.561523
11019.618164
10982.020508
11016.001953
10942.626953
10919.435547
10952.606445
10950.260742
11078.790039
11094.742188
11090.139648
11012.031250
10987.584961
11046.540039
11064.830078
11023.572266
11033.867188
11040.450195
10993.963867
10994.573242
10939.037109
10946.571289
11005.487305
11038.846680
10988.373047
11018.882812
11024.546875
10972.719727
10997.701172
11015.673828
11033.779297
11083.137695
11001.250977
11013.232422
11011.202148
10988.488281
11065.311523
11071.949219
11056.817383
11051.077148
10936.049805
11063.642578
11069.329102
11218.996094
11168.085938
11124.415039
11121.437500
11045.296875
11013.707031
10989.587891
11039.560547
10963.559570
11047.453125
11054.655273
11054.565430
11101.609375
11116.744141
11079.860352
11082.074219
11095.200195
11077.801758
11088.263672
11017.578125
11066.685547
11033.920898
11095.130859
11076.423828
11082.817383
11093.450195
11053.028320
11092.508789
11148.667969
11140.780273
11127.078125
11129.997070
11089.062500
11093.984375
11021.802734
10945.412109
11011.586914
11033.179688
11015.943359
11087.942383
11058.216797
11016.812500
11052.814453
11041.198242
11023.059570
11036.017578
11027.495117
11068.278320
11021.477539
11028.665039
11023.805664
11086.024414
11050.190430
10966.581055
10997.080078
11021.444336
11034.725586
11106.389648
11059.453125
11001.733398
10999.788086
11028.889648
11085.157227
11106.309570
11123.766602
11133.760742
11116.214844
11129.165039
11088.982422
11051.479492
11013.687500
11042.619141
11119.350586
11130.963867
11056.952148
11096.635742
11100.707031
11110.800781
11090.471680
11058.361328
11004.395508
11053.553711
10989.715820
11098.072266
11113.115234
11029.674805
11097.528320
11082.278320
11114.534180
11110.002930
11071.479492
11015.331055
11094.624023
10998.162109
11181.290039
11122.747070
11146.597656
11179.707031
11080.299805
10991.751953
10996.780273
11020.444336
11094.842773
11033.342773
11122.892578
11168.990234
11104.920898
11098.733398
11104.036133
11074.733398
11094.809570
11115.034180
11140.472656
11143.167969
11041.066406
11058.595703
11061.760742
11000.040039
11067.959961
11092.103516
11117.606445
11145.538086
11070.145508
11115.187500
11196.229492
11242.879883
11278.958984
11215.485352
11130.688477
11078.207031
11061.046875
11110.531250
11135.446289
11066.083008
11094.440430
11107.292969
11027.050781
11102.165039
11062.398438
11058.386719
11031.893555
11017.757812
11068.879883
11116.165039
```
