## Supplementary material for "Functional connectivity across the human subcortical auditory system using an autoregressive matrix-Gaussian copula graphical model approach with partial correlations": Code: roi-04_mean_ts.txt

```
7800.677734
7766.081055
7836.763672
7878.801758
7801.939453
7487.520508
7952.772461
7849.162109
7802.800293
7807.693359
7837.755371
7816.784180
7763.888184
7900.579102
7824.165039
7747.693848
7788.905273
8026.138184
7710.944824
7879.563965
7817.655762
7819.115234
7881.134766
7899.074219
7849.720703
7766.175781
7652.546875
7851.409668
7827.509766
7912.065430
7870.543945
7819.982422
7686.615234
7592.966797
7799.887207
7788.461914
8038.872070
7676.048340
8020.623047
7715.855469
7674.154785
7907.588867
7631.898926
7897.949707
7909.771484
8027.322754
8048.340332
7895.840820
7751.762695
7711.523438
7926.560059
7972.282227
7729.291016
7745.166016
7846.302734
7483.681641
7563.752930
7666.223633
7626.420898
7843.289062
7833.048828
7797.214355
7813.392578
7998.159180
7768.912109
7740.275391
7647.292480
7642.832031
7651.634766
7685.732422
7800.749023
7734.732422
7864.799316
7770.842773
7798.129395
7942.314453
7823.354492
7821.289551
7816.403809
7816.789062
7688.368164
7901.008789
7856.854492
7804.454590
7735.020996
7936.601562
7770.958496
7826.113281
7833.465820
7752.751953
7773.890625
7750.209961
7777.127930
7953.926758
7704.110352
7720.172363
7738.095703
7715.480469
7858.391602
7648.358398
7716.830078
7641.416016
7716.892578
7627.122070
7764.038086
7672.260742
7692.787109
7829.815430
7670.799805
7805.350586
7612.382812
7568.432129
7616.712891
7828.228516
7586.875000
7759.640625
7553.719727
7629.073730
7726.403809
7763.168945
7809.866699
7757.873047
7613.956543
7638.047852
7668.296875
7753.051270
7715.722656
7819.160156
8008.827148
7992.992188
7950.028320
7770.302734
7818.417969
7739.141113
7614.095215
7579.315430
7932.024414
7840.228516
7615.013672
7579.865234
7626.367188
7855.911621
7738.054688
7791.884766
7696.110352
7715.009766
7685.056641
7781.343262
7655.581055
7674.620605
7621.144531
7782.284668
7753.144531
7762.539062
7916.902344
7781.838867
7791.856445
8030.943848
7715.228516
7868.826172
7855.286133
7749.137207
7911.399902
7706.067383
7846.291016
7694.986816
7680.416992
7703.048828
7878.445801
7696.944336
7928.823242
7887.130371
7906.841797
7902.463379
7613.895508
7493.450684
7870.739258
7497.348145
7829.068359
7780.540039
7619.287109
7986.854492
7740.072266
7804.473633
7903.627930
7812.451172
7772.446289
7868.070312
7737.062988
7593.753906
7895.813477
7683.582031
7790.020508
7834.493652
7635.206543
7735.822266
7747.158203
7571.143555
7934.089844
7613.681641
7840.977051
7845.965820
7582.373535
7901.676758
7729.678711
7890.173828
7894.624023
7394.641602
7790.727539
7786.345703
7642.812500
7756.206055
7722.740234
7879.211426
7758.157227
7790.079590
7782.502930
7811.155273
7701.020508
7954.884766
7759.015137
7822.471191
7813.383301
7959.466309
7724.187500
7686.385742
8064.681641
7814.734375
7942.473145
7879.099121
7838.737305
7771.388672
7785.584961
7784.804688
7785.044922
8020.049805
7818.047852
7721.589844
7627.104492
7758.796875
7755.429688
7798.405273
7810.009766
7607.068848
7650.621094
7697.529297
7858.562500
7841.598633
7863.354492
7905.465332
7729.296875
7893.321289
7996.075684
7643.470215
7968.770996
7737.343262
7675.599609
8037.395020
7792.276367
7780.207031
7862.745117
7650.891602
7644.175293
7701.618164
7951.295898
7908.481445
7938.742188
7892.336914
7770.705078
7821.574707
7821.252930
7777.324219
7779.007812
7937.361328
7918.424805
7919.874023
7689.818359
7843.848633
7993.876953
7734.233398
7907.739258
7909.697266
8139.683105
7785.458984
7904.125977
7720.751953
7883.682617
7839.458984
7746.804688
7831.822266
7796.729492
7955.014648
7782.929688
7925.303223
8096.275391
7740.812988
7880.891602
7755.410645
7825.962891
8142.619629
7834.295898
7790.275391
7751.229980
7548.679688
7837.672363
8069.320312
7608.641602
7940.253906
8074.477539
7663.529297
7792.349121
7779.739746
7945.372559
7747.724609
7693.811523
7792.569336
7750.706055
7711.771484
7737.265625
8012.687500
7870.018066
7839.667480
7872.230957
7890.045898
7695.240234
7896.829102
7671.704102
7705.919434
7774.695312
7868.016602
7833.449219
7726.179688
7797.725586
7796.680664
7765.063477
7859.458008
7796.200195
7744.272461
7710.270020
7644.557129
7798.973633
7650.416992
7827.379883
7777.361328
7816.007812
8040.605469
7795.220703
7694.362793
7853.357422
7966.850586
7648.666992
7874.323242
8015.526855
7860.116699
7750.764648
7836.781738
7726.490723
7815.775391
7992.364746
7859.158691
7731.183105
7866.705566
7733.588867
7914.617188
7763.206055
7981.571289
7635.924805
7756.307617
7855.757812
7941.263672
8021.203125
7574.307129
7772.775391
7696.359375
7828.783203
7699.400391
7939.733887
7725.860840
7792.831055
7609.861328
7626.378418
7865.941406
7926.076660
7925.672852
7846.157227
7665.138672
7637.889648
7651.180176
7859.021484
7754.833008
7848.296387
8100.975586
7786.640137
7679.852539
7830.649414
7763.703125
7791.509766
7840.116699
7767.662598
7850.879395
7707.081055
7779.131836
7771.953125
7772.063477
7755.608398
7872.871582
7560.649414
7759.406250
7857.071777
7768.211914
7870.859863
7797.233398
7639.274414
7741.087891
7817.438965
7686.731445
7788.686523
7769.303711
7752.011719
7802.560547
7576.583984
7819.025391
7834.285645
7719.608398
7792.685547
7995.851562
7743.027344
7843.945801
7917.130859
7618.123535
7792.279297
7790.984863
7758.327148
7665.988281
7975.673828
7889.705078
7763.637207
7844.323242
7827.085938
7843.694336
7890.681641
7559.792480
7754.732422
7800.952148
7639.081543
7854.637695
7809.981445
7726.148926
7939.583008
7824.129883
7817.475586
7780.226074
7861.008789
7637.687500
7650.635742
7840.896973
7634.002441
7820.840332
7872.865234
7569.496094
7696.985352
8092.125977
7666.042969
7665.399902
7854.535156
7847.622559
7872.951172
8001.335938
7797.506836
7951.456543
7855.850586
7925.625000
7774.369629
7692.873047
7746.422852
7878.676758
7923.780273
7964.911133
7768.737305
7899.154297
7737.270508
7751.345703
7671.609863
7817.925781
7885.208008
8129.540039
7782.914551
7921.624512
7862.795898
7633.979492
7924.833008
7896.146484
8001.754395
7847.675293
7637.227051
8054.803711
7931.524414
7862.842773
7802.313965
7594.226074
7646.828613
7770.695801
8004.886719
7882.508301
7776.433594
8064.909668
7796.132812
7795.366211
7655.701172
7675.849121
7878.734375
7895.233887
8068.421875
7815.311523
7909.459961
7885.137695
8060.564453
7757.495117
7900.969727
7928.751465
7870.815430
7699.914062
7739.667969
7954.702637
7791.362305
7935.531738
7776.308594
7557.574219
8017.439941
7972.716797
7716.928711
7782.312012
7817.675781
7930.690430
7769.406250
7848.644531
7853.984375
7951.537109
7853.616211
7716.623535
7740.327637
7696.251953
7770.447266
7916.001465
7833.096680
7743.346680
7937.670898
7787.895020
7985.803711
7645.387207
7883.337402
7976.771973
7928.926758
7932.439453
7898.133789
7907.502930
7948.571777
7946.366211
7930.909180
7935.607910
7964.660156
7793.820312
8020.658203
7960.721191
7793.903320
7854.224609
7793.539551
7897.475586
7799.134277
7724.564453
7902.924805
7729.532227
7752.083984
7909.023438
7730.842773
7832.792969
8024.119141
7752.188477
8036.469727
7792.735352
7682.881836
7565.941406
7873.381836
7985.970703
7863.949219
7920.207031
7819.300293
8024.811523
8055.327148
7974.056152
7875.210938
8050.038086
7758.833984
8004.632812
7791.318359
7949.423828
7881.033203
7965.459473
7891.377930
7943.627930
7862.872070
7807.980469
7927.647949
7902.869141
8111.425293
7718.928711
7747.245605
7979.363281
7958.725586
7908.512207
7971.554688
7841.477051
7826.511719
7822.145020
7732.067383
7891.090820
7878.459961
7957.622070
7865.461914
7957.097656
8083.116211
7793.516113
8247.492188
8082.813965
7881.134766
7748.441406
7778.285156
8030.676270
8133.545898
7950.379395
7725.700195
7695.515137
7876.653809
7794.221680
8031.913574
8073.550293
7764.304688
8118.495117
7978.320312
7850.214355
7920.828613
8029.968262
7983.088867
8030.794922
8056.009277
7800.680664
7954.117188
7937.818359
7950.708008
7902.204590
7937.628906
8249.052734
7850.432617
7899.518555
8041.879883
8015.263672
8103.553711
8119.140625
7972.751953
8107.339844
8109.689453
7916.149902
8121.261719
7887.652832
7888.146484
8088.440430
7862.171875
8033.748047
8224.205078
8155.149902
7933.381836
8150.653320
7807.927246
8086.427734
8023.493164
7847.134766
7968.394531
8337.246094
8089.192871
7959.055176
7997.356445
7865.890625
7950.070312
7857.035645
8097.097168
7900.244629
7947.971680
7871.132812
7952.730469
7857.855469
7793.764160
8035.298828
7812.881836
7948.563477
8135.875488
8165.826172
8056.372070
8029.867676
8041.781250
8052.853516
7879.433594
7982.674805
7959.716797
8010.245117
7968.021484
7921.096680
8016.541016
8077.255371
8252.428711
8075.147949
7900.916016
7850.338867
7990.960938
7977.454102
8010.517090
7986.566895
8108.604492
8251.707031
8016.911133
8155.557129
7944.944336
7984.215820
8033.288086
8075.618164
8185.587891
7999.813477
8315.906250
8114.240723
8111.199707
8133.915039
7882.568359
8105.579102
8023.008789
7960.462891
8089.202637
7977.875977
8181.767578
7957.665039
8151.842773
8066.978516
8038.656250
8058.735352
8170.860352
8127.152344
8104.158691
7840.438477
8222.828125
7836.576172
7992.499023
8042.676758
7900.761719
8155.834961
8173.389648
8006.829102
7964.098633
8026.408203
8381.175781
7842.734863
8059.299805
7692.132324
7888.086426
7985.492676
7979.093750
7894.169922
8187.747070
7960.705078
7955.890625
8032.655273
7998.465820
8219.746094
8008.556641
7834.216797
8177.322266
8263.492188
8146.158691
8025.724121
8137.740234
8063.780762
7973.646973
8113.986328
7931.845703
8071.639648
8028.948242
8081.136230
7968.240723
7805.126953
7922.633789
8024.438477
7977.760254
7932.701172
7982.125000
7941.345703
8019.296875
7874.970703
7923.706055
8006.970703
7980.121582
7978.929199
8014.470703
8034.233398
7931.200684
8094.285156
8171.025391
8007.421875
7943.512695
8112.984375
7895.170410
8052.203613
7955.784180
7925.784180
8092.950195
7924.650391
7940.067383
8221.406250
8043.533203
8011.905762
8015.406250
7875.201660
8115.876953
8109.760742
8111.230469
8064.626953
8046.698242
8018.688477
7987.387207
8149.486328
7895.701172
8026.699707
7976.579102
8140.668945
8294.111328
8177.834961
7860.051758
7924.007812
8001.624023
8051.661133
8048.336914
8077.043945
8118.165039
7967.982422
7894.287109
7863.478027
8261.632812
7992.254883
8079.502930
8197.708984
8008.652832
7931.159668
7837.199219
8213.265625
8146.712891
7851.548340
8259.767578
7854.416992
7978.788086
8025.433594
7836.950195
7946.044922
7964.739258
8037.857910
8118.031250
8022.913086
7936.021484
7851.303223
7911.332031
8137.731445
8095.408203
8083.009766
7952.345703
7925.982422
8072.518066
8200.841797
8033.945801
8233.788086
8163.861328
8141.694336
7963.954102
8028.708984
8005.300781
8113.250000
8062.880859
8114.795898
7951.862305
8119.917480
7981.267578
8061.613281
7987.090820
8176.694824
8024.417969
7974.867676
8032.079102
8066.146484
8070.928223
8064.286133
8246.604492
8112.148926
7991.091797
8045.622070
8204.190430
8129.846680
```
