## Supplementary material for "Functional connectivity across the human subcortical auditory system using an autoregressive matrix-Gaussian copula graphical model approach with partial correlations": Code: roi-05_mean_ts.txt

```
7963.394531
8022.690430
7893.301758
7967.217285
7981.844238
8273.326172
7649.331055
7880.022949
8123.099121
7619.368164
8193.328125
7873.483887
7958.243164
7857.993652
7889.424805
7887.015625
7947.982422
7691.951660
7983.774414
7719.082031
7760.545410
8200.672852
7970.585938
7777.301270
7958.796875
7864.536621
7941.930664
7777.411621
7912.600098
7819.881348
7595.001953
7888.013184
8045.335938
7518.228027
7733.698730
7878.728027
7870.482422
8104.711914
8209.642578
7976.074219
7981.459961
8169.903320
7898.979492
8045.358887
7777.312500
8222.915039
7773.408203
7807.554199
7953.476074
7850.494141
7809.396973
7898.369629
8156.369141
7957.009766
7784.424316
7851.716309
7699.617188
7858.661133
8067.216797
7938.188965
7943.476074
7776.932617
7890.615723
8177.711914
8272.138672
7990.231934
8078.259766
7881.625488
8039.735840
7766.971680
7992.714844
7996.812988
7933.708008
7970.333008
7867.914551
7809.638672
8049.037109
8068.929688
8042.437500
8042.022461
7806.189941
8039.657227
7788.396973
7858.678223
8150.755371
8051.776855
7988.477051
7935.375977
8041.191406
8074.260254
8020.704102
7997.968750
7919.365234
7757.977539
7982.443359
7869.745605
8146.626465
8253.154297
7672.803711
8049.632324
7852.293457
7634.381836
8027.604980
8076.067871
7824.253418
7857.463867
7775.521484
7851.519043
8308.541992
8052.798340
7899.631348
8003.045410
8150.887207
7917.630859
7768.115723
8156.793945
7950.215332
7846.050293
8063.432129
7972.684082
7974.669922
7678.573730
7978.840820
7921.840820
7953.553711
7953.877441
7969.628906
7894.860840
8105.444824
7935.397461
7807.475098
8055.065430
8077.812988
7941.476562
8128.613770
8067.106934
7932.208496
8066.605469
7863.572266
7892.522949
7941.251953
7946.729492
8041.764648
8084.516602
8118.619629
7899.766602
8007.812500
8260.821289
8050.452637
7753.504395
8026.583984
7984.512207
7992.915527
7891.008301
7907.351074
8044.979492
8104.806641
8151.047363
8205.750000
7859.317871
8029.498047
8068.659668
7970.729492
8112.533691
7983.326660
8046.181641
7969.001953
8049.921875
8166.989746
7937.100098
8098.579102
8019.900391
7904.151855
7898.702148
8077.595703
8037.187988
8148.378906
7879.764160
7884.797852
8008.446777
8096.538574
7738.298340
8012.084473
7969.437500
7957.354492
8053.640137
7637.259277
7945.974121
7898.260742
7980.157715
7958.937012
7898.865234
7802.499023
8088.649902
7755.991699
8146.267090
8063.209473
7617.782715
8000.172852
8145.549316
7940.832520
8010.492188
7954.751953
7975.934082
8070.150879
7907.796875
7935.881836
8206.079102
7761.797363
8062.784668
8013.762695
7951.402344
8015.360352
7834.390137
7974.989258
8036.111816
7722.575684
7884.036133
7862.163086
8089.284180
7863.391602
7945.199707
7959.381348
7816.523438
8131.376465
8139.515625
7959.741211
8108.402832
7869.866699
7829.607422
8192.788086
7872.797363
7997.430664
8112.070312
7909.017090
7902.190430
7695.974121
7953.100098
7940.624512
7790.246094
7938.926270
7913.152344
7859.783691
7890.773438
7949.354004
8009.088867
8181.681152
7666.751953
8003.001465
7848.998535
7818.491699
7863.917480
7777.118652
7755.292480
7546.273926
7598.208496
7906.475098
7838.512207
7902.318848
7875.203125
7780.261719
7921.820312
7997.163574
8039.113281
8102.583008
7903.412598
7685.236816
7640.044434
8040.575195
7836.036133
7889.413086
8087.190430
7810.025879
7682.128418
7969.570312
7841.037109
7902.939453
7902.586426
7835.317871
7906.723145
7747.501465
7867.063965
7830.611816
8101.271973
7735.256836
7917.477539
8184.661621
8061.816895
7827.704102
8064.376465
7749.102051
8212.337891
8013.918945
7756.571289
7898.582031
7982.720703
7936.871582
7966.463867
7950.602539
7567.058594
7914.251953
7937.192383
7981.986328
8185.338867
7904.230957
7941.700684
7930.149902
7934.444336
8036.084961
7602.569824
7938.150879
7932.448730
7948.993652
8111.795410
8102.205078
7804.837891
8006.805176
8089.873535
7984.216309
7998.793457
8026.064453
8244.956055
8015.496582
7967.636230
8123.018555
8048.988281
7726.070801
7810.135254
7930.712402
8103.963867
7933.342773
7927.822754
8204.060547
8059.279785
7914.648438
7989.142578
8128.799805
8095.595215
8044.745605
7892.798828
7975.943359
7824.396973
7939.464355
8033.913574
8046.128418
7695.077637
7800.270020
8237.433594
7906.190430
7755.913574
8125.894043
8035.885254
7913.100586
8078.550293
7802.052734
7904.353516
8271.846680
7714.510254
7944.706055
8062.857910
8055.418457
7966.861816
7920.217285
7801.085449
8069.145020
8250.525391
7948.938965
7838.349121
8035.012207
7844.987305
7952.264648
8028.774902
8186.717285
7954.467773
8051.998535
8037.350586
7761.531738
7925.860352
8214.646484
7860.438477
8135.275391
7914.981445
7966.755859
8012.621582
8087.506836
7813.990234
8287.968750
7921.817383
7936.753418
8207.719727
8021.493164
7927.091309
8116.069336
8096.714355
8028.933594
8040.246094
8073.562500
7989.223145
8074.061035
8030.082520
7963.240234
8026.634277
8103.880371
8075.319824
7949.196777
8159.541992
7923.479980
7981.887695
8081.639160
7881.287109
8184.159180
8023.163086
7958.969238
8263.107422
7998.334473
7931.336426
8069.406738
8089.492188
8299.837891
8258.546875
8004.610840
8299.438477
7874.958496
7999.458496
8081.757812
7969.603516
7937.083496
8076.824219
7884.458496
8489.917969
8194.794922
7933.607910
8201.300781
8091.087402
7943.658691
7897.800781
8169.016113
8147.244141
8185.171387
8159.378906
7895.157715
8029.569336
8109.190918
8129.911133
8420.895508
7964.270020
8166.904297
7896.021973
7989.891602
7987.050781
7950.835938
7932.043945
7991.381348
8187.882812
7971.479004
7819.766113
8163.314941
7927.916016
8062.369141
8018.940430
8068.650391
8044.137695
8139.833008
8339.943359
8103.990723
8173.507812
8389.705078
8090.367676
7953.865723
8083.488770
8126.880371
7890.199707
8083.412598
8200.875977
8069.049316
7955.256348
7943.947754
8050.486328
8160.245117
8039.901367
7839.016602
8109.983398
8108.439941
8051.770996
8109.008789
8127.987305
7995.909180
8191.211914
7829.923340
7766.543457
8075.500977
8016.175293
8029.304199
7893.710938
7927.248047
8008.066895
8073.114746
8097.677734
7945.050293
8159.036621
7950.729004
8198.047852
8179.791016
8134.189453
8051.939453
8068.674316
8179.202637
8143.463867
8180.954590
8135.801270
8161.490723
8230.307617
8033.752441
8271.857422
8014.673828
8158.686035
7927.781738
8276.012695
8058.201172
7977.161133
8009.465820
8067.926270
8042.040039
7802.541504
8236.499023
8097.509766
8459.653320
8109.944824
8265.964844
8026.081055
8160.593750
8038.682617
8284.323242
8050.355957
8007.826172
8114.314453
8217.503906
8255.614258
8272.838867
8106.193848
8202.886719
8077.914551
8277.458008
8065.693359
8034.495117
8412.271484
8155.822754
7894.851562
8114.335938
7844.637207
8101.473633
8264.789062
8212.587891
8566.568359
8025.446289
8139.037598
7975.694336
8063.412109
8290.384766
8037.564453
7959.868652
8209.083984
8304.332031
7859.573730
8203.036133
8311.289062
8399.966797
8132.144043
8167.616699
8219.178711
8024.347656
8273.746094
7878.618164
7974.464844
8336.641602
8120.441406
8093.025879
8058.039062
7993.472168
8039.869141
8161.677734
7990.192383
8169.827637
8247.723633
8301.060547
8231.082031
8094.608887
8227.239258
8341.960938
8170.078125
8174.032227
8034.557617
8357.007812
8224.027344
8046.467285
8360.926758
8103.561523
7953.237305
8023.996582
8089.024902
7831.331055
7934.405273
8149.633301
8056.625488
8136.140625
7873.600098
8174.245117
7973.234375
8052.116699
8145.350098
8122.806641
8105.653320
8053.594238
8170.699219
8209.960938
8261.527344
8087.192871
8191.526367
8085.070312
7897.518066
8135.588379
8242.444336
7812.374512
7974.828125
7996.087402
8243.562500
8095.983887
8133.199707
7805.698730
8017.006836
8345.375977
8072.479980
7826.557129
8012.020020
7954.294434
8048.528809
8133.125977
8053.038086
7831.625000
8185.077148
8201.335938
8112.165039
8318.130859
8149.665527
8248.886719
8055.915527
8014.441895
8157.087891
8269.042969
8193.709961
8080.015625
8123.048340
8071.188477
8221.154297
8107.844727
8111.256836
8019.709473
8484.695312
8380.329102
8133.019043
8078.885742
8068.768066
8155.781738
8234.550781
7893.334961
8282.678711
8211.825195
7995.205566
8266.972656
8301.228516
8247.122070
8293.489258
8137.216797
8159.447754
8201.646484
8192.456055
7993.856445
8258.552734
8463.630859
8253.111328
8205.572266
7899.968750
8039.986816
8204.314453
8302.907227
8330.268555
8363.391602
8007.188477
7907.909668
8345.781250
8030.090820
8370.128906
8295.669922
8212.870117
8224.061523
8145.018555
8144.332520
7985.685547
8105.829102
8252.063477
8074.585938
7969.218750
8295.302734
7992.185547
8134.691895
7873.054199
8042.546875
8265.299805
8024.461914
8143.812500
7983.016602
8083.291504
8065.906250
8153.481445
8332.941406
8111.962402
8063.282227
8265.348633
8115.527832
7980.451660
8223.759766
7808.787598
8321.906250
8018.812988
8058.156250
8232.458008
8259.671875
8257.010742
8264.346680
8314.231445
8300.321289
8055.295410
8180.638672
8159.104980
8127.490723
8078.833984
8156.451660
8183.173340
8375.538086
8219.381836
8311.324219
8564.149414
8206.324219
8002.994141
7947.657715
8134.071289
8136.605957
8189.673340
8394.417969
8210.982422
8324.802734
8149.919922
8125.041016
7924.871094
7627.320801
7825.670898
7981.007324
7950.880859
7699.366699
7699.275879
7977.180176
7755.554688
7792.257324
7960.627930
8119.361816
8025.005859
7749.261230
8002.346191
7946.186035
7824.959473
7934.396484
7888.173340
7737.674805
7767.293457
7746.075684
7826.056152
7936.711914
8129.694824
7921.098633
7941.272949
8034.319824
8459.381836
7975.732422
7893.411133
7906.024414
7822.212402
7769.766113
7864.756836
7900.511719
7992.470703
8041.089355
8000.277832
8094.259277
7550.141113
8136.659668
7941.034668
8103.465820
8022.259277
7887.539551
7909.675781
7859.271973
8057.081543
7848.553711
7557.483398
7873.514160
7847.830566
8135.464844
7695.296875
7762.201660
7745.748047
7810.932617
7840.113770
7830.028809
7956.765137
7962.417480
7751.279297
7937.582031
7962.789551
7778.526855
7945.427734
8014.644531
7724.826172
7866.245117
8006.785645
8010.650879
7825.995605
7849.397949
7755.835938
7948.484863
7836.365723
7754.120117
7888.720703
8064.921875
7913.045410
7849.874512
7953.903809
7883.042480
7900.714355
7861.629395
7871.955078
7696.682617
8016.716797
7927.051270
8081.916016
8005.569336
7978.564941
7892.907227
7955.946289
8055.350586
7793.154785
7954.604004
7967.242188
7710.662109
7940.286133
8145.166992
7665.579102
7857.911621
7835.672363
8032.841309
7869.426758
7824.271484
7789.094727
7796.534668
7924.375977
7998.901855
8014.794922
8012.627930
8144.207520
7912.464355
7847.547363
7937.580566
7755.198730
8110.258301
7990.507324
7542.220703
8020.071289
7918.939941
7910.536621
7931.269531
7935.142090
7948.415039
7976.905273
7891.483398
7987.655273
7873.622559
7863.960449
8011.288574
7961.582520
8019.073242
8178.464355
8092.525879
7982.872559
8098.116211
7977.216797
7957.311035
8038.996582
8009.040039
8055.266113
7925.647461
8045.735352
```
