## Supplementary material for "Functional connectivity across the human subcortical auditory system using an autoregressive matrix-Gaussian copula graphical model approach with partial correlations": Code: roi-06_mean_ts.txt

```
9054.775391
8930.903320
9065.110352
8894.360352
8995.019531
8980.109375
9217.127930
8967.824219
9006.281250
9092.830078
8957.842773
9097.027344
8871.131836
8906.338867
8930.647461
8959.960938
8761.074219
8913.035156
8769.775391
8850.588867
8982.753906
8800.986328
8987.865234
8875.796875
8947.882812
9079.545898
8769.220703
9206.323242
9053.957031
8960.234375
9004.039062
8940.591797
9142.661133
9196.607422
8984.203125
8787.881836
9054.975586
8867.971680
9042.369141
8934.204102
9039.424805
8911.622070
8998.871094
9084.083984
8766.715820
8923.635742
9149.587891
8797.206055
8901.248047
9037.587891
8967.886719
8763.135742
8945.399414
8885.319336
9002.236328
9207.306641
8783.468750
8850.256836
9010.446289
8878.583984
8976.311523
9030.480469
8925.281250
8939.620117
9070.259766
8898.979492
9103.304688
8922.102539
8901.628906
9040.032227
8948.261719
8764.707031
9106.575195
9161.425781
8901.917969
8905.310547
9090.810547
9060.873047
8757.087891
8987.867188
8983.277344
8923.055664
8970.458984
9090.800781
9170.322266
9082.173828
8838.438477
9081.776367
9002.078125
8990.822266
9104.080078
8917.707031
9139.054688
9202.097656
9146.961914
9069.355469
9056.650391
8938.427734
8981.559570
9044.432617
9099.088867
8981.745117
9084.811523
8966.585938
8901.112305
8930.925781
9043.699219
8884.336914
9032.845703
9032.289062
9001.377930
8904.539062
9144.389648
8665.408203
9106.094727
8780.815430
9102.757812
9197.969727
8793.247070
9066.175781
8800.013672
9133.546875
8955.631836
8975.751953
9038.611328
8877.526367
8923.314453
9103.722656
9064.260742
9105.723633
9130.968750
9098.603516
9286.785156
9022.690430
9071.718750
9089.976562
8876.833984
8716.992188
9082.215820
8939.000977
8926.055664
8888.260742
8869.738281
8939.437500
8902.481445
9066.979492
8931.370117
8864.998047
8952.156250
8971.043945
9052.176758
9096.185547
9155.860352
9027.886719
9215.372070
9217.779297
9131.408203
8974.536133
9154.119141
9047.794922
9026.776367
9017.991211
9094.505859
8802.757812
9102.255859
9002.058594
8921.564453
9178.378906
9040.564453
9176.682617
8933.344727
8805.166016
9191.964844
9092.173828
8980.740234
8881.296875
9087.175781
9288.247070
9059.591797
8803.791016
9064.716797
8971.479492
9025.397461
9201.083008
9073.542969
8905.060547
8876.422852
9304.376953
8934.839844
9124.321289
8903.748047
9057.966797
8752.709961
8822.736328
9065.699219
8924.244141
8925.069336
9097.871094
9058.102539
9281.094727
9231.534180
8899.557617
8831.190430
9055.738281
8829.375977
9004.093750
8867.178711
8967.759766
8897.779297
8748.010742
9091.008789
8856.947266
9066.331055
8891.770508
8805.644531
8917.080078
8753.500000
9075.184570
9196.844727
8902.505859
9145.902344
8963.763672
8883.767578
9069.655273
9003.875000
9080.361328
9085.972656
8877.755859
8799.230469
8727.439453
8945.562500
8977.593750
8909.319336
8861.359375
8902.358398
8933.929688
8920.539062
8980.958008
8918.855469
8989.312500
8966.382812
8990.841797
8671.284180
9040.347656
8871.717773
8698.688477
8898.710938
8772.982422
8781.332031
9497.830078
9187.981445
8839.749023
8948.527344
8966.403320
8810.955078
8688.035156
8750.922852
8799.613281
8792.193359
8944.453125
8694.347656
8888.597656
9121.031250
8894.240234
8992.829102
8900.478516
8750.202148
8820.584961
8906.003906
8893.374023
8797.035156
8783.539062
8737.855469
8875.052734
8893.951172
8873.299805
9026.197266
8740.728516
8850.708008
8796.007812
8963.608398
8750.263672
8774.333984
8958.052734
8823.732422
9063.804688
8882.290039
9074.607422
8951.499023
8820.629883
8732.857422
9098.214844
8820.999023
9011.112305
8952.465820
8951.705078
8976.310547
9020.229492
8935.175781
9134.243164
8989.804688
8811.580078
9090.063477
9132.190430
8987.725586
8847.997070
9054.125000
8836.022461
9102.791992
8926.896484
9003.857422
8969.315430
9158.278320
8849.439453
9131.785156
8911.616211
8961.267578
9164.681641
8961.906250
8899.359375
9006.628906
9124.493164
9036.618164
8802.001953
9093.376953
8964.542969
8942.297852
8922.508789
9147.277344
8831.087891
9056.300781
9112.840820
8985.908203
9215.404297
8965.001953
8952.247070
8964.958008
8949.607422
9031.666016
8943.522461
8918.511719
8723.955078
8769.732422
9197.982422
8918.867188
8787.110352
9132.044922
8768.735352
8954.180664
9040.756836
9030.229492
8659.625000
8947.675781
8939.628906
8973.906250
8992.952148
9180.601562
8890.141602
8916.548828
9004.708984
9169.656250
8827.492188
9236.099609
8889.638672
8937.277344
9016.154297
8925.676758
9196.369141
9131.226562
8930.916016
9246.599609
9053.757812
8980.815430
9091.782227
9281.364258
8901.254883
9091.068359
9085.884766
9017.185547
8987.132812
9106.163086
9282.431641
9083.070312
9187.396484
9120.845703
9213.646484
8995.894531
9086.875000
9064.499023
8836.664062
9200.530273
9422.670898
9197.316406
9329.163086
8912.646484
9111.325195
9252.105469
9351.250000
9169.562500
9118.643555
9010.732422
9060.572266
8971.838867
9228.756836
9103.050781
8992.277344
9338.576172
9259.587891
9314.810547
9327.893555
9070.878906
9051.638672
9256.594727
9046.302734
9087.658203
8994.793945
9106.805664
9316.084961
9002.385742
9292.707031
9276.657227
9013.372070
9104.304688
9408.587891
9204.667969
9203.422852
9104.056641
9159.416016
9117.640625
9040.320312
9115.364258
9042.347656
9065.513672
9206.280273
9230.959961
9189.350586
9181.217773
9151.803711
9311.858398
9166.411133
9143.039062
9326.828125
9036.855469
9254.114258
9145.855469
9072.885742
9113.403320
9181.129883
9103.110352
9180.921875
9265.585938
9093.144531
8994.048828
9329.051758
9226.644531
8964.462891
9093.577148
9316.474609
9078.635742
9231.205078
9049.790039
8884.049805
9374.271484
9133.053711
8936.425781
9310.730469
9270.147461
9270.989258
8982.554688
9146.599609
9139.796875
8977.003906
9396.214844
9085.897461
9158.886719
9037.389648
8994.960938
9153.029297
9129.797852
9113.531250
9189.605469
9292.718750
9265.361328
9395.205078
9130.364258
9129.784180
9172.489258
9121.242188
9143.429688
9126.860352
9342.633789
9265.276367
9136.643555
9339.140625
9275.624023
9105.990234
9264.051758
9306.333008
9124.652344
8965.969727
9292.622070
9401.933594
9203.243164
9334.636719
8873.082031
9136.806641
9176.964844
8998.998047
9033.023438
9094.189453
9282.064453
9427.841797
9213.056641
9235.181641
9121.975586
9072.631836
9123.915039
9242.143555
9102.728516
9178.438477
9221.018555
9119.314453
9260.159180
9179.089844
9139.599609
9273.550781
9293.334961
9106.243164
9363.957031
9112.525391
9241.399414
9153.753906
9288.174805
9228.548828
9116.915039
9177.767578
9199.688477
9302.479492
9293.519531
9011.927734
9327.406250
9317.414062
9153.018555
9205.566406
9324.281250
9266.886719
9198.724609
9187.269531
9212.357422
9391.207031
9282.205078
9285.396484
9202.372070
9303.291016
9322.983398
9384.724609
9001.857422
9461.859375
9236.968750
9267.306641
9247.456055
9145.072266
8890.445312
9505.419922
9298.207031
9396.533203
9197.564453
9203.188477
9234.833008
9182.976562
9228.946289
9103.270508
9130.333984
9066.611328
9266.701172
9556.419922
9269.893555
9348.978516
9204.701172
9161.075195
9365.032227
9173.924805
9300.998047
9083.624023
9267.893555
9217.064453
9445.395508
9318.137695
9258.082031
9219.942383
9541.052734
9184.544922
9211.964844
9179.189453
9040.445312
9260.169922
9438.001953
9214.310547
9331.120117
9201.274414
9256.746094
9129.562500
9147.660156
9185.987305
9345.177734
9103.738281
9013.240234
9373.390625
9160.715820
9376.269531
9190.988281
9063.386719
9493.589844
9204.599609
9165.091797
9341.197266
9155.077148
9232.470703
9181.530273
9046.764648
9350.441406
9354.015625
9361.208984
9505.707031
9369.241211
9388.578125
9254.265625
9370.912109
9399.593750
9066.990234
9419.906250
9382.600586
9270.090820
9310.638672
9457.722656
9358.585938
9334.592773
9431.318359
9260.025391
9372.484375
9381.897461
9198.965820
9322.091797
9400.467773
9320.727539
9158.833008
9517.804688
9633.081055
9284.846680
9260.037109
9490.975586
9155.229492
9340.734375
9188.700195
9221.455078
9336.306641
9387.480469
9409.414062
9209.460938
9174.250000
9255.827148
9324.174805
9199.250000
9153.281250
9506.984375
9242.894531
9354.607422
9297.109375
9329.683594
9159.902344
9355.968750
9351.457031
9375.025391
9226.966797
9692.884766
9225.971680
9669.936523
9345.451172
9311.531250
9498.861328
9263.166016
9303.417969
9376.964844
9357.766602
9576.330078
9182.437500
9322.717773
9315.660156
9233.091797
9210.770508
9287.481445
9192.064453
9375.617188
9351.638672
9476.608398
9455.650391
9348.798828
9353.693359
9340.822266
9243.867188
9404.862305
9379.954102
9384.497070
9419.248047
9049.798828
9362.109375
9160.873047
9339.600586
9301.989258
9260.437500
9285.392578
9366.104492
9315.755859
9142.019531
9245.989258
9158.974609
9376.853516
9475.707031
9512.390625
9161.202148
9356.964844
9104.464844
9125.789062
9234.139648
9278.547852
9277.523438
9403.870117
9360.231445
9310.705078
9214.794922
9445.413086
9233.228516
9154.829102
9385.447266
9416.643555
9155.867188
9425.367188
9251.751953
9442.804688
9321.826172
9327.742188
9607.148438
9369.677734
9460.193359
9174.236328
9658.750000
9352.293945
9379.115234
9316.823242
9392.674805
9491.212891
9471.469727
9027.851562
9494.046875
9241.239258
9363.983398
9893.562500
9385.410156
9425.854492
9440.924805
9460.147461
9375.073242
9199.130859
9291.416992
9159.501953
9435.235352
9133.488281
9390.392578
9311.561523
9174.029297
9324.237305
9189.236328
9186.548828
9635.620117
9412.630859
9186.372070
9410.865234
9561.879883
9479.260742
9345.310547
9487.466797
9488.152344
9382.463867
9499.941406
9316.038086
9519.976562
9353.569336
9387.802734
9420.105469
9708.730469
9305.041992
9378.625977
9392.800781
9340.113281
9422.837891
9462.277344
9401.799805
9450.390625
9518.801758
9452.915039
9472.609375
9478.079102
9266.115234
9214.581055
9460.794922
9520.992188
9198.752930
9540.146484
9521.937500
9545.335938
9380.755859
9544.136719
9425.439453
9475.370117
9419.583008
9628.369141
9389.964844
9458.582031
9614.774414
9623.991211
9484.218750
9753.447266
9575.623047
9677.883789
9474.240234
9630.281250
9419.651367
9419.864258
9477.944336
9447.847656
9492.920898
9769.496094
9602.135742
9727.914062
9344.751953
9694.450195
9482.965820
9605.387695
9513.932617
9363.238281
9584.354492
9536.698242
9629.066406
9604.849609
9666.234375
9502.646484
9656.393555
9474.063477
9508.986328
9604.083984
9522.615234
9680.677734
9502.971680
9581.562500
9637.775391
9468.523438
9447.226562
9677.181641
9324.406250
9584.524414
9825.398438
9710.389648
9495.958984
9771.786133
9518.577148
9605.917969
9531.675781
9709.449219
9524.235352
9535.511719
9410.214844
9399.049805
9714.990234
9525.617188
9369.883789
9610.882812
9641.215820
9472.966797
9786.880859
9543.742188
9502.921875
9772.557617
9504.380859
9951.693359
9759.898438
9475.525391
9693.902344
9605.314453
9434.519531
9790.685547
9507.321289
9684.188477
9823.443359
9364.650391
9613.290039
9677.051758
9597.263672
9677.659180
9336.140625
9485.529297
```
