## Supplementary material for "Functional connectivity across the human subcortical auditory system using an autoregressive matrix-Gaussian copula graphical model approach with partial correlations": Code: roi-07_mean_ts.txt

```
8825.139648
8715.881836
8591.291992
8550.237305
8654.249023
8622.574219
8589.828125
8511.113281
8483.572266
8604.633789
8526.283203
8706.616211
8667.410156
8430.184570
8547.028320
8582.298828
8369.647461
8388.659180
8364.063477
8364.302734
8429.618164
8520.204102
8556.911133
8434.930664
8666.981445
8432.206055
8491.388672
8627.596680
8621.797852
8551.131836
8509.006836
8611.125977
8462.081055
8499.201172
8433.920898
8363.430664
8449.508789
8683.764648
8396.375000
8495.939453
8466.040039
8606.125000
8443.249023
8443.469727
8469.011719
8372.391602
8499.581055
8392.083008
8572.206055
8385.536133
8513.299805
8539.859375
8466.946289
8371.824219
8529.779297
8509.714844
8596.479492
8469.746094
8418.694336
8461.434570
8381.205078
8627.524414
8540.871094
8625.366211
8443.632812
8479.977539
8566.588867
8538.541992
8439.538086
8489.631836
8427.264648
8385.063477
8560.708008
8342.151367
8685.948242
8511.715820
8359.883789
8537.990234
8534.070312
8680.509766
8409.420898
8413.041992
8408.128906
8506.425781
8443.264648
8487.702148
8664.385742
8590.705078
8555.135742
8513.781250
8639.600586
8399.243164
8579.032227
8447.164062
8483.287109
8548.277344
8552.625977
8531.316406
8579.370117
8460.928711
8507.590820
8327.962891
8549.802734
8459.686523
8415.000977
8513.811523
8422.208008
8510.811523
8501.922852
8362.782227
8520.850586
8503.946289
8391.577148
8495.604492
8416.206055
8519.104492
8483.139648
8454.358398
8464.130859
8436.540039
8526.734375
8615.263672
8428.711914
8450.554688
8462.543945
8574.555664
8409.303711
8614.691406
8460.259766
8560.899414
8632.759766
8443.251953
8712.207031
8605.806641
8614.743164
8356.319336
8550.574219
8487.548828
8380.368164
8518.097656
8558.677734
8403.834961
8418.591797
8408.297852
8546.940430
8414.241211
8644.189453
8355.684570
8417.976562
8510.110352
8501.883789
8615.488281
8472.277344
8454.803711
8554.342773
8561.776367
8522.636719
8476.561523
8576.734375
8693.071289
8350.215820
8559.136719
8425.285156
8431.339844
8439.240234
8512.845703
8356.662109
8625.552734
8310.347656
8398.003906
8518.219727
8548.837891
8654.146484
8533.964844
8451.687500
8453.393555
8370.282227
8482.468750
8490.420898
8553.750977
8445.741211
8515.589844
8517.004883
8467.860352
8745.355469
8498.346680
8708.261719
8316.083984
8426.554688
8595.575195
8446.583984
8542.303711
8533.222656
8377.704102
8576.225586
8497.461914
8522.712891
8492.735352
8555.205078
8662.675781
8465.321289
8490.049805
8403.215820
8394.861328
8447.073242
8348.175781
8457.620117
8426.902344
8394.758789
8426.297852
8379.379883
8446.168945
8465.500977
8448.679688
8474.670898
8329.902344
8250.808594
8418.571289
8343.491211
8633.155273
8340.139648
8290.938477
8506.957031
8388.139648
8616.414062
8512.348633
8364.803711
8441.058594
8481.985352
8448.421875
8448.389648
8366.153320
8490.958008
8522.363281
8428.649414
8387.152344
8412.489258
8527.526367
8574.272461
8257.683594
8447.730469
8373.972656
8393.999023
8595.552734
8467.525391
8326.490234
8551.402344
8454.433594
8556.493164
8906.646484
8567.569336
8752.047852
8627.220703
8691.542969
8508.851562
8392.842773
8453.170898
8211.013672
8418.805664
8338.171875
8486.477539
8527.182617
8369.218750
8422.385742
8584.968750
8384.898438
8440.308594
8324.163086
8376.368164
8476.975586
8346.231445
8540.641602
8376.759766
8303.639648
8352.303711
8321.699219
8365.660156
8355.792969
8537.273438
8618.378906
8409.235352
8547.908203
8507.983398
8453.700195
8437.139648
8473.906250
8384.144531
8430.185547
8590.274414
8405.089844
8431.532227
8570.573242
8736.019531
8444.636719
8121.809082
8431.761719
8403.688477
8346.843750
8522.079102
8290.468750
8461.283203
8349.818359
8600.254883
8440.756836
8387.697266
8437.340820
8545.744141
8455.621094
8385.617188
8513.117188
8433.299805
8490.275391
8369.552734
8450.227539
8434.985352
8454.720703
8562.206055
8559.142578
8373.816406
8676.281250
8626.320312
8647.493164
8459.058594
8470.704102
8497.357422
8325.308594
8477.206055
8465.886719
8258.106445
8569.923828
8458.896484
8512.917969
8418.532227
8431.305664
8502.455078
8458.121094
8405.282227
8414.322266
8504.207031
8405.947266
8547.101562
8361.178711
8429.852539
8609.167969
8498.290039
8461.183594
8437.002930
8426.316406
8622.468750
8599.976562
8419.005859
8436.637695
8400.526367
8381.623047
8395.487305
8329.402344
8480.796875
8432.938477
8506.118164
8302.458984
8388.795898
8445.430664
8535.797852
8192.906250
8508.722656
8377.030273
8350.358398
8570.569336
8373.598633
8454.700195
8499.313477
8471.251953
8438.108398
8352.658203
8455.636719
8516.065430
8514.129883
8456.681641
8558.791016
8455.413086
8586.298828
8223.596680
8354.998047
8584.700195
8477.038086
8308.569336
8435.553711
8420.217773
8246.339844
8446.329102
8389.690430
8506.383789
8380.491211
8464.695312
8378.144531
8600.339844
8428.828125
8412.878906
8422.821289
8378.519531
8416.771484
8429.610352
8556.554688
8522.227539
8527.552734
8485.191406
8648.138672
8464.769531
8500.459961
8463.987305
8471.394531
8510.261719
8488.743164
8430.637695
8418.694336
8447.545898
8414.983398
8502.303711
8353.111328
8393.178711
8372.391602
8387.390625
8539.249023
8303.362305
8510.968750
8571.175781
8515.583984
8307.152344
8607.199219
8539.254883
8498.746094
8432.128906
8570.799805
8576.502930
8492.349609
8580.455078
8357.328125
8516.204102
8462.226562
8535.645508
8677.730469
8376.636719
8465.688477
8541.803711
8538.998047
8407.789062
8366.197266
8414.849609
8482.560547
8555.920898
8550.827148
8504.444336
8573.761719
8446.553711
8355.216797
8507.608398
8539.324219
8454.087891
8498.278320
8561.416992
8375.312500
8435.367188
8402.536133
8375.249023
8624.459961
8553.241211
8556.240234
8628.702148
8406.167969
8497.304688
8549.845703
8496.343750
8388.813477
8433.179688
8442.382812
8495.510742
8527.677734
8473.901367
8496.899414
8712.232422
8404.717773
8515.756836
8528.818359
8561.392578
8511.326172
8578.149414
8367.280273
8464.929688
8459.862305
8462.696289
8563.920898
8434.005859
8534.070312
8499.097656
8515.543945
8525.297852
8421.542969
8426.014648
8456.046875
8443.657227
8398.792969
8413.964844
8549.660156
8430.811523
8440.236328
8524.011719
8482.396484
8495.616211
8565.581055
8433.921875
8605.813477
8557.392578
8344.916992
8604.490234
8547.483398
8431.522461
8515.030273
8457.115234
8508.374023
8556.851562
8474.157227
8609.000977
8463.006836
8623.990234
8541.508789
8534.646484
8294.550781
8508.350586
8293.115234
8422.389648
8512.977539
8511.483398
8563.081055
8491.644531
8539.609375
8544.798828
8633.741211
8528.797852
8415.321289
8567.714844
8545.910156
8421.840820
8657.481445
8769.746094
8524.425781
8494.764648
8519.951172
8609.463867
8591.540039
8592.567383
8583.112305
8743.375977
8448.802734
8623.824219
8518.965820
8523.069336
8661.386719
8587.730469
8562.461914
8559.238281
8492.336914
8509.488281
8435.959961
8455.758789
8493.049805
8661.244141
8560.647461
8694.475586
8498.705078
8665.826172
8449.213867
8547.715820
8610.780273
8570.694336
8586.902344
8655.144531
8565.699219
8646.679688
8576.301758
8497.508789
8655.307617
8567.077148
8556.768555
8484.225586
8478.758789
8568.407227
8424.104492
8390.164062
8493.816406
8699.287109
8586.204102
8599.547852
8647.659180
8610.205078
8437.230469
8602.196289
8604.866211
8450.016602
8602.297852
8513.608398
8521.276367
8607.852539
8614.779297
8467.842773
8472.187500
8632.122070
8479.806641
8366.089844
8580.489258
8643.644531
8523.003906
8548.046875
8435.960938
8594.837891
8572.856445
8516.546875
8442.633789
8588.261719
8541.555664
8505.168945
8519.130859
8396.457031
8671.519531
8509.308594
8522.459961
8657.619141
8564.019531
8538.344727
8591.554688
8583.041016
8688.458984
8551.860352
8578.996094
8680.839844
8607.142578
8680.543945
8608.768555
8733.977539
8515.235352
8657.011719
8514.230469
8542.543945
8635.209961
8539.287109
8557.260742
8630.259766
8613.272461
8608.875000
8704.321289
8697.825195
8533.163086
8636.259766
8737.804688
8616.277344
8668.368164
8528.050781
8549.782227
8675.337891
8798.212891
8600.709961
8678.024414
8640.628906
8760.601562
8662.805664
8763.160156
8649.955078
8800.058594
8670.893555
8776.183594
8815.222656
8661.342773
8663.657227
8594.261719
8727.444336
8628.183594
8695.759766
8533.092773
8673.015625
8707.993164
8729.444336
8639.848633
8714.241211
8701.102539
8702.193359
8689.613281
8710.706055
8802.922852
8756.842773
8551.461914
8767.542969
8743.850586
8704.008789
8733.517578
8598.997070
8587.930664
8762.454102
8646.814453
8780.865234
8769.115234
8783.700195
8652.375977
8700.697266
8713.180664
8616.014648
8626.379883
8753.833984
8578.821289
8565.899414
8741.816406
8559.167969
8508.666992
8717.875977
8545.135742
8701.040039
8677.712891
8673.453125
8759.425781
8700.422852
8761.052734
8721.105469
8696.111328
8707.511719
8731.495117
8737.493164
8601.579102
8765.506836
8615.335938
8941.090820
8783.076172
8701.962891
8732.353516
8689.019531
8763.003906
8537.925781
8520.273438
8613.724609
8669.327148
8751.235352
8715.035156
8651.907227
8914.899414
8667.862305
8842.113281
8900.272461
8624.331055
8908.840820
8820.619141
8620.600586
9060.397461
8710.484375
8869.312500
8752.695312
8749.512695
8835.522461
8746.518555
9128.461914
8947.207031
8885.889648
9049.363281
9078.224609
9059.697266
9072.462891
8859.047852
8905.808594
8783.500977
8678.377930
8844.551758
8778.324219
8966.845703
8818.583984
8841.532227
8884.111328
8862.435547
9026.389648
8779.264648
8737.887695
8718.288086
8707.220703
8817.175781
8878.750977
8725.968750
8958.153320
8885.667969
8757.773438
8883.791992
9014.308594
8761.549805
8930.513672
8915.280273
8841.967773
8858.435547
8923.248047
8907.124023
8766.986328
8840.543945
8786.860352
8819.657227
8936.332031
8941.875000
8794.946289
9058.808594
8807.305664
8991.197266
8952.619141
8993.099609
8906.702148
8932.094727
8983.986328
8932.032227
8778.397461
8817.832031
8890.500977
8876.267578
8814.416016
8899.105469
8913.553711
8766.225586
8742.841797
8901.739258
8934.625977
9036.275391
8894.714844
9036.440430
8816.413086
8919.585938
9032.194336
8930.135742
8922.180664
8823.144531
8911.339844
8807.844727
8970.480469
8964.242188
8918.158203
8912.661133
8904.219727
9073.750000
8954.235352
8907.261719
8808.189453
8863.108398
9027.521484
8895.993164
8994.166016
8951.446289
8812.076172
8938.250000
8867.659180
8999.390625
8921.149414
8788.540039
8922.769531
8854.489258
8925.431641
9006.163086
9003.288086
8876.350586
9069.530273
8878.077148
8838.839844
8976.936523
8925.684570
8970.176758
9042.789062
8993.955078
9094.432617
9004.997070
9130.611328
9076.015625
8913.623047
8991.808594
8833.166992
9131.047852
8956.877930
8870.647461
9032.734375
8885.227539
8819.483398
9043.777344
8960.477539
8902.000977
9106.761719
8956.226562
9006.123047
8930.036133
9199.152344
8972.214844
9128.917969
9061.690430
9087.799805
9015.174805
8925.703125
9064.217773
9004.707031
9060.582031
8936.425781
9029.722656
8976.069336
8857.087891
9032.236328
```
