## Supplementary material for "Functional connectivity across the human subcortical auditory system using an autoregressive matrix-Gaussian copula graphical model approach with partial correlations": Code: roi-08_mean_ts.txt

```
10598.660156
10551.107422
10327.766602
10262.783203
10448.024414
10346.827148
10284.369141
10297.700195
10303.945312
10337.555664
10386.310547
10312.358398
10430.353516
10270.419922
10296.508789
10421.413086
10354.210938
10337.622070
10439.425781
10355.063477
10307.043945
10251.936523
10130.772461
10345.058594
10339.968750
10320.878906
10406.728516
10205.460938
10460.586914
10229.804688
10313.282227
10438.987305
10188.420898
10320.269531
10359.672852
10156.895508
10443.457031
10278.539062
10487.465820
10384.297852
10303.922852
10419.721680
10255.950195
10345.137695
10409.415039
10272.603516
10341.989258
10373.936523
10372.875977
10335.301758
10287.391602
10380.976562
10293.592773
10213.865234
10352.397461
10260.176758
10145.538086
10357.230469
10247.472656
10160.605469
10291.709961
10180.550781
10365.920898
10214.423828
10256.238281
10309.730469
10251.623047
10169.760742
10214.196289
10310.238281
10210.131836
10206.139648
10283.217773
10225.956055
10122.691406
10294.303711
10098.923828
10159.034180
10395.310547
10181.724609
10394.337891
10338.675781
10209.273438
10317.041016
10304.351562
10250.146484
10293.420898
10322.690430
10290.386719
10432.277344
10196.697266
10357.416992
10238.518555
10399.201172
10189.730469
10284.673828
10334.918945
10242.570312
10252.333984
10421.688477
10330.625000
10334.561523
10254.731445
10091.691406
10301.733398
10221.750977
10196.610352
10293.715820
10185.868164
10319.792969
10168.810547
10097.850586
10307.558594
10221.212891
10217.099609
10245.563477
10044.236328
10303.717773
10110.154297
10169.184570
10370.819336
10242.126953
10294.477539
10229.270508
10159.584961
10364.138672
10210.991211
10281.334961
10264.677734
10205.502930
10226.996094
10221.560547
10045.685547
10321.114258
10206.274414
10173.926758
10213.843750
10191.908203
10206.863281
10071.309570
10265.834961
10370.603516
10184.117188
10308.306641
10154.362305
10175.929688
10188.597656
10284.978516
10178.341797
10286.699219
10155.282227
10199.916992
10229.373047
10175.220703
10229.513672
10184.462891
10210.187500
10280.404297
10217.050781
10222.266602
10307.110352
10240.257812
10223.936523
10222.479492
10217.508789
10137.832031
10026.979492
10168.549805
10160.319336
10115.707031
10348.318359
10178.514648
10160.028320
10269.339844
10093.886719
10167.247070
10315.976562
10102.290039
10199.972656
10232.292969
10067.221680
10294.023438
10280.314453
10125.832031
10286.843750
10310.001953
10168.619141
10233.350586
10126.818359
10174.268555
10273.835938
10090.201172
10267.054688
10282.373047
10054.190430
10339.416992
10204.542969
10258.751953
10300.996094
10010.712891
10112.474609
10308.111328
10096.971680
10076.272461
10240.956055
10178.079102
10259.783203
10063.150391
10281.994141
10211.976562
10167.185547
10325.237305
10142.011719
10143.244141
10224.750977
10097.314453
10238.544922
10208.332031
10146.960938
10309.107422
10074.860352
10278.608398
10267.855469
10121.729492
10053.249023
10174.916992
10165.336914
10138.159180
10075.823242
10270.318359
10028.301758
10164.839844
10222.294922
10098.336914
10042.104492
10057.958008
10176.487305
10049.303711
10040.458008
10251.206055
10155.323242
10206.505859
10311.542969
10111.551758
10296.803711
10187.991211
10113.540039
10222.958984
10283.746094
10010.529297
10124.675781
10309.082031
10381.444336
10144.444336
10292.232422
10234.152344
10322.576172
10290.961914
10221.860352
10189.294922
10375.434570
10117.553711
10180.050781
10221.236328
10193.741211
10305.971680
10113.446289
10086.582031
10231.380859
10138.292969
10205.204102
10151.340820
10102.941406
10267.960938
10134.800781
10231.425781
10279.211914
10207.304688
10252.965820
10228.260742
10160.005859
10218.924805
10204.247070
10206.168945
10264.294922
10215.739258
10212.211914
10212.958008
10075.650391
10329.945312
10063.858398
10155.664062
10165.156250
10049.555664
10317.506836
10115.971680
10044.636719
10230.262695
10138.632812
10178.898438
10178.830078
10163.274414
10158.821289
10118.883789
10250.320312
10202.373047
10112.593750
10266.226562
10112.369141
10169.077148
10148.449219
10062.079102
10166.623047
10178.082031
10054.092773
10164.658203
10118.727539
10108.372070
10219.371094
10204.678711
10247.883789
10093.173828
10197.194336
10134.480469
10080.730469
10201.452148
10056.425781
10042.527344
10086.780273
10092.602539
10176.654297
10128.801758
10156.560547
10271.305664
10124.540039
10066.656250
10262.377930
10045.814453
10135.532227
10165.743164
10078.202148
10053.488281
10099.535156
10131.630859
10119.948242
10089.555664
10162.650391
10281.927734
10059.143555
10188.281250
10214.599609
10133.537109
10213.443359
10002.470703
10169.424805
10189.066406
10244.103516
10203.622070
10239.967773
10071.773438
10093.577148
10139.123047
10105.634766
10203.834961
10051.665039
10220.498047
10221.166992
10029.355469
10278.521484
10119.862305
10238.680664
10218.018555
10142.688477
10205.633789
10227.331055
10135.846680
10155.535156
10134.866211
10187.523438
10118.840820
10126.809570
10240.785156
10140.686523
10197.680664
10146.427734
10132.301758
10220.326172
10053.773438
10186.248047
10172.266602
10075.002930
10296.315430
10130.138672
10151.580078
10136.202148
10115.195312
10133.583008
10278.387695
10181.729492
10274.410156
10190.742188
10079.125000
10221.302734
10098.294922
10069.967773
10248.920898
10091.469727
10209.974609
10206.399414
10107.250000
10212.674805
10119.261719
10236.755859
10158.354492
10050.146484
10141.023438
10089.212891
10007.297852
10142.785156
10101.920898
10213.998047
10114.668945
10144.690430
10078.839844
10224.027344
10080.115234
10210.000977
10156.050781
10211.170898
10103.458008
10104.562500
10082.990234
10076.690430
10118.056641
10171.585938
10064.700195
10203.397461
10177.405273
10078.303711
10134.289062
10117.372070
10189.157227
10068.339844
10138.079102
10189.849609
10066.082031
10192.583008
10164.988281
10067.491211
10107.929688
10096.887695
10055.612305
10085.141602
9931.615234
10122.627930
10114.105469
10082.025391
10295.456055
10128.384766
10101.226562
10139.221680
10149.509766
10179.896484
10155.957031
10024.143555
10128.831055
10108.665039
10177.438477
10144.071289
10057.275391
10076.733398
10143.792969
10001.614258
10054.492188
10112.377930
10132.587891
10290.437500
10112.756836
10047.014648
10215.360352
10074.749023
10061.797852
10145.434570
10074.134766
10034.371094
10207.704102
10025.408203
10149.690430
10135.777344
10080.635742
10029.035156
10166.847656
10179.710938
10115.708008
10201.302734
10066.621094
10100.791992
9947.130859
10189.184570
10128.615234
10060.468750
10180.304688
10086.735352
10106.808594
10169.162109
10041.918945
10072.112305
10026.102539
10101.837891
10120.290039
10038.994141
10110.157227
10012.083984
9902.079102
10159.070312
10108.016602
10109.613281
10069.575195
9966.574219
10028.150391
10216.189453
10052.884766
10134.225586
10088.991211
10181.353516
10027.356445
9927.884766
10115.977539
10084.594727
10090.210938
10134.482422
10099.290039
9981.347656
10148.697266
9992.153320
9976.506836
10078.312500
9948.653320
10112.868164
10075.777344
10116.928711
10173.583008
10112.450195
9985.672852
10278.309570
10028.169922
10042.811523
10021.610352
9988.569336
10044.483398
10057.447266
10177.924805
10060.511719
10099.297852
10108.602539
10116.863281
10022.621094
10111.268555
9883.528320
10164.384766
10111.439453
10068.347656
10089.225586
10097.416016
10104.020508
10150.251953
10067.141602
10101.561523
10022.428711
10009.119141
10047.980469
10096.849609
9964.949219
10077.962891
10096.650391
10117.475586
10069.877930
10090.460938
10155.239258
10079.831055
10056.087891
10210.438477
9948.100586
10089.000000
10151.103516
10139.163086
10206.621094
10130.104492
10104.993164
10113.050781
10057.149414
9998.689453
10135.068359
10036.403320
10178.643555
9988.052734
10104.425781
10102.520508
9990.836914
10094.821289
10040.577148
10075.644531
10109.113281
10022.113281
10018.489258
10157.738281
9974.635742
10046.023438
9977.488281
9962.444336
10159.553711
10043.007812
10044.540039
10006.788086
10119.188477
9985.873047
10092.062500
10052.385742
10013.431641
9959.039062
9995.656250
10121.058594
10127.935547
10155.699219
10109.148438
10102.553711
10094.216797
10034.094727
10132.864258
10158.803711
10001.419922
10154.312500
10159.517578
9990.604492
10009.510742
10077.232422
9973.918945
10120.373047
10004.510742
10002.209961
9983.005859
10051.116211
10016.834961
10065.711914
10122.542969
10161.624023
10087.502930
10144.740234
10115.096680
10233.089844
9999.305664
10163.599609
10059.615234
10121.357422
10150.492188
10160.756836
10111.708984
10101.699219
10124.926758
10087.733398
10185.508789
10061.880859
10070.212891
10072.001953
10175.384766
10118.169922
10085.938477
10190.584961
10021.011719
10119.602539
10242.238281
10064.462891
10207.771484
10143.093750
10109.315430
10196.225586
10043.547852
10091.272461
10145.805664
10065.271484
10171.059570
10066.868164
10154.058594
10102.770508
10089.101562
10188.445312
10130.187500
10099.500000
10136.118164
10139.747070
10176.336914
10182.732422
10159.555664
10143.291016
10112.887695
10096.055664
10155.768555
10013.464844
10073.954102
10095.873047
10124.310547
10160.025391
10198.481445
10062.642578
10044.122070
10106.849609
10191.978516
10074.771484
10038.781250
10051.798828
10029.989258
10127.368164
10017.657227
10069.960938
10228.856445
10148.216797
10216.242188
10023.231445
10072.365234
10045.902344
10269.321289
10212.543945
10111.089844
10105.135742
10076.761719
10139.306641
10108.610352
10101.083008
10041.127930
10204.743164
10096.982422
10121.722656
10148.843750
10118.712891
10033.666016
10139.542969
9993.833008
10097.560547
10101.523438
10093.989258
10129.417969
10022.675781
10111.341797
9988.333008
10071.798828
10148.747070
9961.422852
10119.688477
10130.847656
10150.345703
10192.262695
9962.886719
10157.718750
10348.468750
10536.880859
10474.580078
10008.246094
10358.452148
10581.114258
10334.449219
10289.035156
10487.865234
10317.474609
10351.792969
10302.846680
10165.293945
10403.683594
10231.782227
10232.679688
10317.560547
10309.993164
10362.960938
10433.166992
10302.210938
10286.105469
10281.565430
10340.833008
10339.903320
10229.481445
10251.232422
10293.257812
10221.274414
10323.585938
10215.303711
10388.294922
10330.351562
10274.612305
10196.238281
10275.299805
10318.202148
10294.177734
10304.003906
10213.059570
10354.537109
10178.923828
10305.143555
10194.440430
10250.301758
10217.130859
10276.179688
10246.936523
10280.248047
10224.583984
10333.489258
10194.634766
10267.066406
10246.954102
10216.080078
10284.424805
10097.925781
10188.229492
10210.574219
10090.825195
10193.451172
10152.208008
10249.874023
10242.934570
10085.217773
10255.309570
10279.288086
10214.056641
10357.200195
10312.388672
10083.022461
10267.424805
10258.530273
10379.118164
10198.353516
10080.438477
10232.332031
10098.761719
10212.683594
10107.980469
10224.900391
10111.725586
10373.255859
10237.722656
10205.360352
10098.885742
10105.211914
10128.844727
10264.183594
10259.458984
10204.199219
10246.196289
10108.077148
10124.327148
10021.427734
10232.212891
10111.635742
10216.082031
10280.372070
10166.670898
10192.586914
10187.601562
10050.248047
10277.437500
10202.853516
10177.895508
10252.907227
10170.366211
10181.237305
10231.425781
10144.394531
10267.683594
10186.071289
10206.639648
10204.083984
10063.691406
10232.685547
10244.146484
10176.255859
10218.439453
10118.904297
10154.176758
10237.083984
10235.389648
10245.176758
10272.020508
10052.468750
10227.744141
10195.777344
10110.946289
10311.836914
10082.735352
10216.455078
10027.630859
10315.854492
10118.994141
10223.587891
10062.220703
10103.968750
10080.430664
10127.142578
10070.849609
10065.614258
10105.738281
10037.208984
10120.954102
10147.630859
```
