## Supplementary material for "Functional connectivity across the human subcortical auditory system using an autoregressive matrix-Gaussian copula graphical model approach with partial correlations": Code: roi-09_mean_ts.txt

```
10662.667969
10741.542969
10463.007812
10402.350586
10583.666992
10423.633789
10533.315430
10423.061523
10363.769531
10556.407227
10477.364258
10419.639648
10543.950195
10426.358398
10471.709961
10546.936523
10394.319336
10360.711914
10530.822266
10439.207031
10577.406250
10440.315430
10401.498047
10566.575195
10488.186523
10497.107422
10564.599609
10418.191406
10487.674805
10462.216797
10453.363281
10515.605469
10382.374023
10507.673828
10567.344727
10382.460938
10578.857422
10518.012695
10398.239258
10484.768555
10350.666016
10473.869141
10476.510742
10435.428711
10553.727539
10395.589844
10552.362305
10432.632812
10361.875977
10490.062500
10404.662109
10422.742188
10413.458984
10321.833008
10420.797852
10458.625977
10477.259766
10621.389648
10449.672852
10478.799805
10438.774414
10422.930664
10519.309570
10442.315430
10386.195312
10459.897461
10362.304688
10470.616211
10450.929688
10339.211914
10521.085938
10375.414062
10288.128906
10386.130859
10369.228516
10431.863281
10206.833008
10195.749023
10358.136719
10393.860352
10461.711914
10342.669922
10318.345703
10590.160156
10354.849609
10366.903320
10490.841797
10427.127930
10533.134766
10388.444336
10285.147461
10521.855469
10327.769531
10437.069336
10442.226562
10287.065430
10365.080078
10329.505859
10408.827148
10519.541016
10392.731445
10363.958984
10281.123047
10270.154297
10541.685547
10190.365234
10331.440430
10413.887695
10265.826172
10426.750000
10410.700195
10241.030273
10467.627930
10251.114258
10409.231445
10476.583008
10215.670898
10469.196289
10173.915039
10342.915039
10413.877930
10348.820312
10306.742188
10326.218750
10344.084961
10515.833008
10371.281250
10350.880859
10467.105469
10365.406250
10362.312500
10357.279297
10285.669922
10500.002930
10430.559570
10385.733398
10278.791016
10284.037109
10436.459961
10252.820312
10306.653320
10454.957031
10274.011719
10379.255859
10335.128906
10258.001953
10271.684570
10278.788086
10303.501953
10387.179688
10269.560547
10304.079102
10341.836914
10377.352539
10279.023438
10364.266602
10322.054688
10501.675781
10232.529297
10312.024414
10305.483398
10358.658203
10411.972656
10400.285156
10326.955078
10381.992188
10347.316406
10297.894531
10310.793945
10281.393555
10273.795898
10557.808594
10348.858398
10399.321289
10252.926758
10267.505859
10333.030273
10235.619141
10287.790039
10368.335938
10250.756836
10428.449219
10285.991211
10282.705078
10417.722656
10457.971680
10460.013672
10355.592773
10284.262695
10332.229492
10318.643555
10258.777344
10420.541992
10315.179688
10264.596680
10363.044922
10260.961914
10276.985352
10378.112305
10213.306641
10256.975586
10330.721680
10170.124023
10488.326172
10281.674805
10418.360352
10466.940430
10232.221680
10457.216797
10354.333008
10373.175781
10340.533203
10191.329102
10490.166992
10356.497070
10156.943359
10401.221680
10322.433594
10357.283203
10331.461914
10304.602539
10345.074219
10337.689453
10402.903320
10271.931641
10303.314453
10329.262695
10335.105469
10245.299805
10613.456055
10178.630859
10319.399414
10323.461914
10391.905273
10332.184570
10208.502930
10156.814453
10332.562500
10327.448242
10429.481445
10286.105469
10308.397461
10526.843750
10206.667969
10351.165039
10371.487305
10180.427734
10318.434570
10420.842773
10164.602539
10276.247070
10364.117188
10634.962891
10426.689453
10483.985352
10363.003906
10298.119141
10472.666992
10255.978516
10471.842773
10543.941406
10354.125000
10452.407227
10458.017578
10290.575195
10519.897461
10372.294922
10377.641602
10311.977539
10280.457031
10380.559570
10303.477539
10299.714844
10554.751953
10272.083984
10316.821289
10302.733398
10349.094727
10517.210938
10368.030273
10395.427734
10402.873047
10309.756836
10350.955078
10398.929688
10198.996094
10366.965820
10251.055664
10207.792969
10333.712891
10175.457031
10448.416992
10331.403320
10276.558594
10295.566406
10180.878906
10142.717773
10432.367188
10173.852539
10296.378906
10301.910156
10255.101562
10459.539062
10282.822266
10393.337891
10317.064453
10200.508789
10548.218750
10280.089844
10258.558594
10361.029297
10220.369141
10315.105469
10357.139648
10251.635742
10437.766602
10355.967773
10332.475586
10420.951172
10282.160156
10462.916016
10212.371094
10206.935547
10401.407227
10117.939453
10356.893555
10310.424805
10328.877930
10255.534180
10239.989258
10381.273438
10415.599609
10295.119141
10336.906250
10314.826172
10204.252930
10311.345703
10355.898438
10350.824219
10311.812500
10252.070312
10390.446289
10361.002930
10231.958008
10446.558594
10291.805664
10265.980469
10454.508789
10231.950195
10318.824219
10253.167969
10157.162109
10416.623047
10262.575195
10326.402344
10417.385742
10280.319336
10339.791992
10412.643555
10252.549805
10359.560547
10306.437500
10233.949219
10324.356445
10284.875000
10335.704102
10341.616211
10143.210938
10375.818359
10338.012695
10277.340820
10293.918945
10314.373047
10303.009766
10209.225586
10345.397461
10362.361328
10328.160156
10327.573242
10241.336914
10234.511719
10516.490234
10142.635742
10394.418945
10244.144531
10256.104492
10348.070312
10117.892578
10288.878906
10398.628906
10271.761719
10333.954102
10273.195312
10222.914062
10309.801758
10258.273438
10353.385742
10482.559570
10187.089844
10279.642578
10221.196289
10180.080078
10349.133789
10160.688477
10174.534180
10274.288086
10245.918945
10331.573242
10308.761719
10182.874023
10428.028320
10211.132812
10271.210938
10292.897461
10175.523438
10310.085938
10288.034180
10189.885742
10309.522461
10254.376953
10245.936523
10446.485352
10214.438477
10348.619141
10172.899414
10245.607422
10431.021484
10239.318359
10245.425781
10277.787109
10137.787109
10332.116211
10260.115234
10284.279297
10265.739258
10202.416016
10371.083984
10174.551758
10213.477539
10419.375000
10165.480469
10192.975586
10434.808594
10177.612305
10342.404297
10320.168945
10112.033203
10326.746094
10179.416992
10184.925781
10299.585938
10171.055664
10227.100586
10146.537109
10310.137695
10261.594727
10213.750000
10283.951172
10351.965820
10187.225586
10284.888672
10214.110352
10183.155273
10423.655273
10301.678711
10315.306641
10314.804688
10103.614258
10437.514648
10335.145508
10205.839844
10215.561523
10169.964844
10298.185547
10328.612305
10248.959961
10451.677734
10405.255859
10321.664062
10228.863281
10397.075195
10184.292969
10186.670898
10143.591797
10138.198242
10309.615234
10235.153320
10175.891602
10375.384766
10206.360352
10144.456055
10343.669922
10203.258789
10415.027344
10346.302734
10201.717773
10451.883789
10134.804688
10270.201172
10304.669922
10244.357422
10292.196289
10320.989258
10275.092773
10331.971680
10169.459961
10281.957031
10289.683594
10099.112305
10379.237305
10262.240234
10179.166992
10300.983398
10126.616211
10169.277344
10302.445312
10136.802734
10379.687500
10222.529297
10128.637695
10342.791016
10178.206055
10172.472656
10293.816406
10076.172852
10200.666992
10043.314453
10239.104492
10293.277344
10211.331055
10363.404297
10302.465820
10134.183594
10362.367188
10193.718750
10301.590820
10285.613281
10136.030273
10285.524414
10310.456055
10186.188477
10449.081055
10293.664062
10227.153320
10465.672852
10124.988281
10221.050781
10393.642578
10122.821289
10322.107422
10284.907227
10312.031250
10401.626953
10211.695312
10331.791016
10333.413086
10143.919922
10362.365234
10075.541016
10308.525391
10250.491211
10109.400391
10325.353516
10171.967773
10157.694336
10433.999023
10338.764648
10189.052734
10244.132812
10146.281250
10247.064453
10321.125000
10155.214844
10327.238281
10244.687500
10350.648438
10275.892578
10341.191406
10337.639648
10364.988281
10240.021484
10332.597656
10255.011719
10211.541992
10370.617188
10211.200195
10396.670898
10373.372070
10172.952148
10274.992188
10154.121094
10157.488281
10215.750000
10055.382812
10334.822266
10185.362305
10092.455078
10302.875977
10157.628906
10099.314453
10369.570312
10218.032227
10246.732422
10255.117188
10273.759766
10279.992188
10278.798828
10193.722656
10276.907227
10168.895508
10387.937500
10223.871094
10304.585938
10347.445312
10262.550781
10246.485352
10270.291992
10232.215820
10340.146484
10227.909180
10175.662109
10387.999023
10238.168945
10255.978516
10394.445312
10247.031250
10321.656250
10372.510742
10310.851562
10329.372070
10457.030273
10154.091797
10213.178711
10357.123047
10176.964844
10381.417969
10376.882812
10244.035156
10252.913086
10302.290039
10238.305664
10282.291992
10169.250000
10339.522461
10329.666016
10266.412109
10331.804688
10354.008789
10441.875977
10274.076172
10397.443359
10224.121094
10373.202148
10297.020508
10385.400391
10232.415039
10456.108398
10535.587891
10281.248047
10497.981445
10381.360352
10303.106445
10439.232422
10328.195312
10330.426758
10343.886719
10221.530273
10364.548828
10318.426758
10297.305664
10373.506836
10327.461914
10430.839844
10311.315430
10393.030273
10408.710938
10237.048828
10374.698242
10380.793945
10368.458984
10523.049805
10324.770508
10247.424805
10425.285156
10354.493164
10419.789062
10427.451172
10239.325195
10420.096680
10228.394531
10305.027344
10391.133789
10246.451172
10397.810547
10451.750977
10269.607422
10427.605469
10233.540039
10434.024414
10421.648438
10309.613281
10420.755859
10309.168945
10318.737305
10398.727539
10297.529297
10375.113281
10273.618164
10326.318359
10457.345703
10254.499023
10424.147461
10453.441406
10289.615234
10465.382812
10343.880859
10346.236328
10371.103516
10373.855469
10333.791016
10242.714844
10423.996094
10287.110352
10310.721680
10389.669922
10332.405273
10370.107422
10524.653320
10294.255859
10457.169922
10346.482422
10385.465820
10394.499023
10360.135742
10350.394531
10379.378906
10290.762695
10459.444336
10261.481445
10308.600586
10477.894531
10287.729492
10287.034180
10463.106445
10323.228516
10243.666992
10263.687500
10373.378906
10356.316406
10340.645508
10343.337891
10372.802734
10562.698242
10527.881836
11021.576172
10876.306641
10475.909180
10626.382812
10712.200195
10738.520508
10587.325195
10616.650391
10482.240234
10567.472656
10538.923828
10498.407227
10467.954102
10593.293945
10511.103516
10658.673828
10611.543945
10548.561523
10597.655273
10574.110352
10616.166992
10736.008789
10508.407227
10572.403320
10594.428711
10571.070312
10733.866211
10545.861328
10562.232422
10494.255859
10550.021484
10553.819336
10593.179688
10618.714844
10580.483398
10467.900391
10531.618164
10465.438477
10493.636719
10678.774414
10412.012695
10563.435547
10483.414062
10492.696289
10604.412109
10510.955078
10580.798828
10613.176758
10570.967773
10574.188477
10588.365234
10606.492188
10626.149414
10411.545898
10679.840820
10607.966797
10547.001953
10576.962891
10583.041016
10455.537109
10629.689453
10416.394531
10635.768555
10533.872070
10563.979492
10552.249023
10584.124023
10439.283203
10654.034180
10539.313477
10640.291992
10509.272461
10468.039062
10603.274414
10455.608398
10656.737305
10709.957031
10441.544922
10677.382812
10649.679688
10341.418945
10549.475586
10472.208008
10475.759766
10564.833984
10518.558594
10625.185547
10533.335938
10545.556641
10593.594727
10530.940430
10522.712891
10565.371094
10382.715820
10615.142578
10406.114258
10497.632812
10638.876953
10624.829102
10518.775391
10516.840820
10580.501953
10622.506836
10388.613281
10585.444336
10595.852539
10439.680664
10716.375000
10530.224609
10587.564453
10556.055664
10512.607422
10484.630859
10573.082031
10488.975586
10618.450195
10570.323242
10705.334961
10670.250000
10562.387695
10626.295898
10584.999023
10608.011719
10560.983398
10577.652344
10462.731445
10728.093750
10593.121094
10512.323242
10724.517578
10495.650391
10533.676758
10545.135742
10552.664062
10472.090820
10470.434570
10383.751953
10546.905273
10365.654297
10557.797852
10537.345703
10436.474609
10621.462891
10392.091797
10577.211914
10533.584961
```
