## Supplementary material for "Functional connectivity across the human subcortical auditory system using an autoregressive matrix-Gaussian copula graphical model approach with partial correlations": Code: roi-10_mean_ts.txt

```
9974.529297
9899.393555
9898.995117
9930.000000
9858.050781
9900.500977
9954.900391
9857.727539
9763.480469
9926.149414
9816.445312
9817.930664
9827.976562
9805.987305
9830.233398
9745.645508
9793.098633
9787.120117
9825.408203
9867.007812
9757.583008
9942.662109
9785.717773
9971.179688
9799.426758
9868.790039
9769.014648
9869.154297
9686.885742
9756.678711
9720.735352
9757.428711
9786.586914
9881.524414
9981.525391
9799.130859
9869.867188
9860.658203
9815.753906
9850.804688
9816.030273
9818.735352
9913.563477
9851.062500
9967.213867
9817.218750
9804.219727
9895.571289
9882.483398
9929.250977
9740.536133
9976.077148
9897.358398
9878.830078
9832.854492
9838.732422
9992.633789
9916.074219
9891.285156
9783.013672
9877.130859
9937.133789
9890.210938
9933.356445
9973.894531
9740.269531
9914.463867
9900.187500
9741.378906
9917.522461
9873.055664
9895.895508
9872.099609
9973.400391
9666.655273
9779.000977
9939.129883
9780.179688
9650.661133
9890.807617
9849.404297
9859.424805
9854.412109
9860.292969
9929.916992
9828.705078
9959.851562
9895.131836
9849.383789
9859.435547
9829.227539
9785.561523
9749.407227
9866.500000
9916.943359
9851.631836
9969.849609
9995.124023
9744.438477
9950.043945
9806.899414
9865.338867
9870.131836
9820.541992
9869.462891
9780.006836
9792.004883
9872.039062
9751.054688
9833.727539
9901.922852
9826.825195
9841.087891
9826.238281
9804.345703
9896.911133
9770.902344
9847.202148
9828.754883
9846.301758
9736.178711
9948.238281
9777.938477
9736.102539
9837.376953
9845.047852
9761.119141
9796.516602
9715.594727
9881.619141
9901.054688
9887.666992
9913.279297
9871.834961
9816.063477
9862.991211
9840.267578
9932.569336
9807.000000
9912.818359
9936.411133
9885.910156
9852.810547
9880.866211
9973.571289
9853.874023
9829.116211
9746.125977
9820.337891
9812.363281
9878.081055
9803.976562
9847.887695
9873.954102
9802.625977
9764.026367
9709.798828
9721.741211
9766.633789
9699.203125
9878.763672
9762.744141
9869.243164
9777.401367
9740.524414
9741.605469
9821.349609
9897.400391
9784.824219
9729.849609
9865.407227
9771.137695
9847.205078
9896.486328
9972.262695
9856.493164
9864.339844
9774.860352
9898.102539
9752.542969
9672.925781
9840.585938
9856.093750
9831.468750
9784.767578
9861.543945
9874.035156
9852.201172
9844.287109
9733.979492
9774.246094
9903.989258
9709.080078
9835.098633
9886.243164
9812.404297
9816.022461
9820.816406
9889.694336
9709.318359
9960.332031
9805.830078
9804.155273
9708.305664
9785.208008
9684.013672
9801.584961
9818.145508
9759.307617
9801.614258
9814.194336
9921.051758
9814.202148
9773.773438
9746.773438
9781.548828
9656.936523
9856.816406
9879.446289
9718.717773
9872.007812
9815.607422
9811.041992
9853.455078
9755.074219
9728.790039
9793.290039
9622.851562
9879.173828
9732.915039
9776.112305
9836.945312
9726.082031
9870.531250
9661.530273
9659.977539
9777.070312
9841.333008
9828.057617
9850.956055
9732.348633
9970.790039
9823.257812
9746.399414
9659.866211
9739.982422
9793.777344
9867.331055
9715.905273
9900.107422
9892.089844
9860.764648
9741.476562
9802.597656
9889.958008
9772.087891
9830.545898
9772.545898
9764.441406
9798.577148
9890.869141
9866.063477
9918.739258
9752.725586
9916.625000
9659.898438
9752.976562
9698.824219
9833.826172
9804.300781
9764.056641
9750.195312
9715.212891
9687.777344
9869.279297
9778.834961
9710.415039
9785.199219
9851.776367
9751.299805
9882.867188
9694.437500
9749.864258
9867.972656
9658.716797
9829.707031
9866.164062
9721.189453
9841.162109
9777.611328
9716.332031
9772.174805
9883.362305
9786.407227
9841.682617
9804.798828
9835.045898
9850.667969
9652.055664
9775.048828
9630.492188
9747.410156
9935.656250
9874.981445
9796.719727
9711.397461
9864.556641
9914.464844
9817.538086
9845.960938
9862.389648
9820.071289
9767.708008
9795.042969
9781.773438
9855.544922
9896.423828
9824.777344
9815.517578
9843.988281
9858.204102
9705.177734
9593.558594
9786.293945
9772.398438
9741.174805
9603.205078
9773.492188
9847.330078
9710.098633
9828.352539
9689.046875
9951.643555
9798.347656
9851.742188
9803.406250
9821.612305
9855.732422
9869.568359
9753.149414
9865.124023
9783.262695
9930.300781
9763.256836
9883.607422
9851.141602
9821.530273
9885.937500
9775.655273
9935.746094
9868.788086
9759.164062
9709.027344
9870.750000
9724.812500
9780.128906
9849.087891
9858.395508
9873.689453
9927.829102
9782.658203
9886.391602
9941.382812
9839.968750
9760.232422
9772.943359
9754.286133
9808.793945
9855.807617
9744.826172
9892.436523
9715.157227
9800.286133
9680.727539
9851.829102
9827.040039
9909.414062
9846.663086
9945.851562
9831.223633
9845.407227
9979.036133
9863.967773
9676.826172
9784.043945
9846.641602
9977.237305
9793.701172
9787.363281
9873.091797
9876.210938
9840.538086
9899.645508
9830.348633
9787.285156
9894.138672
9765.956055
9705.086914
9797.680664
9879.480469
9885.807617
9713.293945
9795.224609
9835.656250
9765.361328
9698.408203
9897.716797
9724.162109
9879.361328
9816.106445
9893.218750
9818.244141
9839.449219
9749.042969
9700.541992
9835.119141
9870.246094
9770.760742
9797.599609
9775.339844
9834.941406
9924.355469
9834.431641
9852.209961
9910.696289
9792.827148
9861.007812
9797.430664
9817.854492
9918.276367
9811.885742
9813.020508
9865.541992
9823.204102
9936.763672
9873.164062
9828.695312
9816.222656
9760.020508
9783.489258
9878.201172
9862.833008
9802.084961
9770.601562
9825.608398
9768.854492
9857.163086
9845.702148
9876.289062
9872.717773
9872.847656
9834.819336
9885.655273
9842.777344
9691.535156
9809.361328
9880.148438
9931.844727
9822.695312
9851.542969
9855.714844
9815.003906
9834.789062
9830.498047
9964.633789
9703.675781
9835.428711
9847.558594
9943.743164
9868.538086
9682.230469
9755.917969
9745.862305
9809.795898
9841.367188
9883.258789
9830.097656
9821.914062
9833.786133
9777.691406
9935.925781
9692.669922
9730.920898
9851.604492
9798.405273
9854.674805
9733.506836
9783.709961
9931.586914
9831.758789
9940.929688
9842.929688
9916.901367
9896.539062
9934.049805
9767.054688
9820.835938
9832.148438
9709.683594
9825.263672
9859.220703
9922.121094
9852.705078
9769.879883
9785.530273
9803.415039
9766.988281
9830.287109
9838.711914
9742.104492
9808.011719
9753.775391
9852.792969
9848.548828
9867.020508
9885.463867
9775.496094
9869.937500
9818.638672
9881.580078
9753.488281
9850.710938
9822.267578
9804.731445
9903.067383
9624.972656
9815.647461
9837.844727
9930.251953
9714.201172
9767.811523
9912.805664
9852.814453
9854.674805
9836.720703
9712.529297
9802.777344
9717.842773
9695.519531
9886.611328
9822.946289
9794.524414
10009.287109
9905.708008
9781.004883
9705.536133
9796.182617
9885.932617
9855.357422
9739.527344
9822.974609
9819.464844
9747.916992
9774.040039
9805.168945
9781.963867
9882.930664
9700.666992
9794.345703
9780.733398
9884.751953
9951.936523
9825.678711
9776.000977
9825.250000
9780.275391
9761.979492
9762.442383
9846.864258
9799.039062
9763.307617
9792.656250
9849.948242
9762.125977
9876.638672
9860.150391
9771.038086
10002.525391
9785.979492
9802.748047
9787.719727
9857.864258
9724.371094
9692.958008
9737.735352
9901.312500
9816.714844
9875.047852
9800.983398
9813.246094
9714.419922
9826.506836
9861.130859
9633.404297
9748.231445
9695.039062
9823.387695
9806.242188
9739.643555
9894.660156
9734.905273
9890.316406
9787.298828
9917.431641
9664.476562
9907.085938
9821.871094
9759.167969
9812.198242
9828.310547
9837.751953
9758.725586
9683.648438
9754.298828
9925.324219
9772.139648
9744.797852
9936.181641
9793.243164
9817.500977
9676.347656
9763.737305
9904.842773
9722.820312
9758.024414
9891.351562
9742.152344
9941.162109
9746.014648
9785.460938
9880.724609
9816.251953
9709.585938
9899.138672
9689.588867
9756.764648
9738.312500
9709.925781
9876.196289
9758.768555
9838.616211
9698.303711
9775.883789
9757.181641
9765.920898
9821.128906
9751.435547
9819.178711
9846.274414
9808.985352
9802.170898
9785.022461
9887.855469
9686.672852
9802.618164
9851.467773
9608.758789
10067.124023
9833.277344
9823.426758
9729.283203
9811.041992
9803.204102
9765.769531
9844.118164
9806.935547
9903.178711
9836.557617
9747.451172
9814.668945
9788.874023
9735.151367
9879.870117
9788.244141
9915.736328
9836.760742
9834.400391
9840.064453
9825.435547
9777.589844
9868.238281
9787.348633
9706.497070
9848.016602
9900.841797
9900.277344
9896.709961
9686.170898
9859.982422
9816.433594
9960.582031
9782.933594
9842.897461
9717.931641
9759.625000
9920.931641
9915.722656
9836.882812
9796.829102
9782.066406
9818.726562
9818.551758
9794.685547
9857.886719
9904.074219
9930.024414
9784.624023
9783.264648
9772.718750
9787.189453
9668.959961
9793.871094
9849.753906
9737.800781
9984.116211
9801.652344
9761.986328
9865.911133
9817.388672
9936.136719
9818.369141
9804.710938
9825.719727
9807.619141
9816.917969
9909.777344
9865.808594
9945.456055
9755.120117
9763.805664
9822.351562
9846.952148
9821.410156
9679.938477
9746.358398
9927.419922
9808.293945
9842.383789
9801.973633
9788.648438
9836.500977
9876.087891
9784.425781
9864.673828
9790.739258
9993.485352
9913.360352
9803.099609
9960.716797
9712.457031
9773.957031
9804.049805
9795.514648
10077.854492
9893.443359
9985.307617
9861.351562
9941.400391
9810.791992
9967.119141
9868.858398
9984.918945
9889.714844
9760.639648
9829.624023
9939.839844
9759.357422
9802.253906
9712.343750
9907.149414
9833.366211
9902.485352
9752.899414
9912.508789
9816.461914
9880.172852
9898.914062
9815.967773
9692.673828
9921.519531
9868.165039
9778.691406
9800.422852
9761.879883
9823.856445
9805.851562
9927.456055
10043.256836
9946.023438
9744.107422
9781.569336
9889.648438
9712.868164
9863.105469
9795.539062
9842.412109
9826.380859
9889.006836
9793.446289
9782.488281
9798.589844
9909.013672
9862.432617
9855.428711
9872.689453
9829.231445
9842.011719
9734.743164
9787.452148
9868.138672
9742.260742
9973.077148
9793.202148
9853.886719
9786.848633
9865.523438
9845.926758
9712.908203
9861.170898
9849.862305
9877.880859
9760.983398
9847.198242
9792.431641
9697.116211
9887.683594
9811.000977
9884.154297
9766.431641
9854.733398
9880.678711
9754.827148
9890.029297
9725.638672
9756.416992
9815.112305
9849.098633
9692.948242
9948.564453
9875.342773
9852.166992
9797.456055
9662.608398
9806.900391
9795.681641
9847.142578
9833.004883
9814.336914
9900.425781
9758.332031
9747.016602
9809.438477
9764.711914
9917.564453
9813.930664
9737.232422
9769.694336
9768.388672
9805.533203
9771.185547
9694.292969
9882.331055
9780.575195
9752.394531
9799.030273
9674.942383
9960.290039
10040.583008
9800.362305
9818.797852
9871.287109
9795.583008
9899.211914
9910.737305
9836.276367
9811.191406
9742.450195
9806.404297
9844.209961
9925.732422
9877.210938
9929.555664
9827.915039
10014.988281
9795.726562
9791.737305
9840.442383
9691.629883
9715.435547
9765.371094
9909.016602
9805.619141
9745.168945
9882.701172
9872.388672
9820.020508
9786.717773
9745.974609
9954.886719
9875.335938
```
