## Supplementary material for "Functional connectivity across the human subcortical auditory system using an autoregressive matrix-Gaussian copula graphical model approach with partial correlations": Code: roi-11_mean_ts.txt

```
9901.346680
9847.680664
9835.078125
9875.189453
9733.288086
10005.061523
9897.191406
9809.119141
9744.096680
9838.783203
9836.180664
9849.784180
9743.106445
9864.481445
9826.596680
9712.796875
9710.916016
9612.917969
9780.572266
9805.231445
9789.555664
9721.914062
9807.524414
9686.274414
9832.050781
9851.184570
9607.736328
9791.523438
9703.559570
9684.697266
9624.459961
9767.678711
9696.511719
9744.255859
9822.312500
9728.448242
9793.416992
9762.741211
9827.482422
9809.068359
9943.350586
9662.998047
9789.594727
9716.970703
9707.622070
9702.731445
9780.643555
9824.274414
9744.820312
9729.373047
9730.567383
9735.189453
9673.582031
9613.014648
9578.931641
9628.185547
9831.682617
9822.302734
9802.208984
9772.675781
9688.376953
9866.379883
9749.446289
9798.483398
9901.978516
9808.673828
9866.669922
9794.861328
9743.272461
9811.056641
9744.747070
9701.110352
9659.883789
9814.700195
9876.254883
9655.653320
9853.296875
9779.733398
9698.725586
9711.172852
9744.000977
9776.552734
9829.750000
9576.238281
9806.798828
9870.401367
9772.090820
9873.846680
9755.587891
9741.404297
9969.215820
9691.034180
9995.634766
9772.246094
9892.581055
9841.708984
9623.773438
9769.454102
9709.104492
9745.526367
9908.713867
9772.603516
9811.728516
9801.905273
9713.302734
9786.175781
9670.135742
9566.837891
9775.192383
9763.835938
9748.993164
10006.435547
9737.370117
9725.734375
9913.839844
9723.054688
9750.445312
9714.267578
9833.252930
9656.655273
9708.328125
9877.375977
9637.164062
9606.402344
9774.695312
9631.878906
9775.149414
9934.691406
9834.429688
9852.513672
9840.175781
9821.005859
9829.122070
9681.877930
9760.069336
9881.620117
9656.475586
9618.116211
9723.001953
9758.291992
9806.728516
9724.547852
9828.591797
9726.251953
9730.237305
9881.947266
9737.976562
9786.795898
9865.649414
9616.368164
9796.088867
9689.396484
9745.784180
9779.376953
9625.708008
9790.764648
9740.009766
9782.237305
9757.125977
9874.575195
9786.457031
9848.583008
9759.234375
9744.415039
9710.460938
9836.365234
9823.510742
9684.611328
9609.476562
9765.887695
9717.154297
9823.745117
9777.462891
9560.684570
9816.414062
9757.715820
9681.322266
9618.805664
9715.961914
9721.043945
9789.121094
9838.007812
9791.669922
9785.602539
9645.815430
9614.804688
9667.099609
9634.805664
9664.709961
9695.435547
9652.094727
9639.935547
9726.699219
9718.251953
9839.913086
9780.763672
9731.178711
9785.726562
9918.283203
9828.807617
9841.169922
9640.526367
9812.963867
9665.548828
9575.938477
9751.301758
9670.232422
9693.992188
9757.972656
9555.850586
9677.288086
9620.961914
9799.020508
9760.759766
9762.283203
9665.734375
9600.662109
9647.092773
9695.933594
9672.252930
9868.408203
9588.186523
9913.556641
9781.079102
9571.027344
9655.288086
9593.901367
9789.258789
9813.357422
9608.591797
9708.666992
9568.807617
9697.785156
9716.425781
9683.317383
9712.603516
9716.993164
9700.674805
9887.115234
9780.423828
9616.136719
9778.997070
9729.431641
9768.428711
9669.028320
9664.877930
9798.716797
9743.144531
9716.266602
9834.471680
9660.125000
9788.881836
9783.750977
9702.076172
9797.688477
9579.338867
9806.456055
9649.766602
9705.074219
9665.885742
9698.085938
9862.328125
9874.588867
9658.071289
9827.085938
9688.386719
9672.889648
9793.336914
9491.072266
9728.255859
9823.492188
9592.787109
9658.022461
9647.264648
9657.011719
9633.429688
9559.330078
9797.737305
9576.198242
9668.795898
9767.786133
9573.565430
9620.748047
9859.517578
9666.611328
9844.543945
9491.245117
9645.140625
9679.844727
9735.115234
9562.235352
9582.416992
9777.756836
9705.485352
9538.465820
9789.978516
9804.787109
9720.823242
9705.366211
9778.899414
9665.410156
9678.195312
9796.253906
9589.394531
9740.257812
9505.727539
9586.084961
9693.148438
9777.915039
9767.929688
9603.439453
9764.886719
9708.879883
9487.554688
9725.624023
9706.678711
9737.962891
9910.455078
9625.325195
9784.810547
9513.275391
9595.947266
9666.992188
9619.248047
9686.916992
9569.126953
9610.708984
9522.736328
9678.379883
9621.217773
9852.314453
9717.157227
9725.153320
9739.676758
9751.854492
9734.653320
9738.162109
9757.012695
9645.457031
9559.457031
9686.647461
9772.737305
9539.654297
9682.590820
9739.643555
9646.518555
9794.408203
9480.572266
9747.583984
9638.232422
9745.896484
9621.440430
9681.464844
9756.178711
9685.570312
9570.579102
9761.478516
9595.975586
9661.431641
9580.390625
9859.823242
9756.990234
9669.649414
9713.517578
9720.401367
9651.503906
9755.133789
9794.005859
9676.988281
9693.691406
9711.416016
9666.340820
9736.241211
9727.083984
9740.850586
9758.916016
9682.240234
9754.885742
9610.180664
9621.441406
9903.000977
9608.358398
9742.375977
9490.286133
9676.596680
9605.447266
9722.618164
9650.711914
9754.138672
9653.860352
9688.422852
9729.578125
9698.405273
9694.629883
9716.210938
9669.061523
9644.463867
9752.635742
9721.861328
9619.416992
9753.291016
9904.862305
9688.247070
9663.962891
9832.446289
9739.951172
9673.315430
9647.686523
9836.170898
9718.375000
9711.405273
9858.989258
9601.073242
9685.085938
9722.494141
9690.050781
9649.052734
9681.966797
9619.605469
9715.460938
9611.375977
9627.088867
9714.347656
9597.804688
9752.466797
9859.691406
9765.520508
9568.743164
9786.046875
9446.959961
9715.164062
9573.379883
9597.166992
9616.506836
9785.596680
9910.028320
9636.601562
9759.580078
9637.786133
9558.494141
9782.851562
9807.174805
9647.824219
9754.527344
9606.460938
9609.515625
9646.582031
9570.149414
9560.322266
9684.171875
9791.121094
9611.936523
9683.702148
9844.877930
9576.408203
9813.979492
9778.115234
9580.688477
9663.693359
9688.188477
9702.879883
9763.698242
9642.337891
9683.540039
9756.453125
9733.199219
9679.754883
9725.301758
9700.361328
9723.864258
9562.231445
9640.997070
9725.474609
9753.442383
9804.848633
9623.509766
9685.227539
9692.869141
9721.610352
9610.399414
9651.892578
9709.722656
9615.545898
9613.659180
9687.125000
9660.825195
9710.421875
9590.953125
9491.929688
9634.845703
9603.705078
9700.638672
9834.791992
9598.316406
9698.925781
9619.444336
9577.088867
9616.947266
9487.010742
9465.715820
9657.999023
9659.599609
9711.514648
9545.012695
9732.985352
9551.465820
9619.592773
9678.029297
9650.364258
9528.854492
9760.660156
9656.421875
9666.369141
9694.337891
9664.861328
9600.158203
9695.021484
9542.622070
9638.150391
9682.210938
9790.868164
9682.647461
9827.020508
9784.401367
9607.900391
9522.964844
9574.369141
9523.870117
9644.285156
9728.663086
9584.784180
9685.226562
9570.523438
9681.898438
9715.647461
9483.248047
9666.889648
9754.039062
9623.018555
9679.206055
9815.671875
9688.523438
9751.312500
9721.765625
9539.601562
9516.886719
9559.502930
9636.777344
9772.342773
9683.552734
9589.437500
9487.403320
9642.525391
9757.620117
9589.765625
9560.119141
9675.625000
9698.742188
9596.628906
9518.309570
9633.149414
9531.887695
9648.914062
9668.397461
9766.002930
9675.178711
9842.474609
9532.523438
9618.520508
9731.791992
9449.585938
9638.367188
9601.946289
9503.896484
9668.835938
9748.483398
9590.095703
9712.368164
9692.622070
9598.086914
9576.599609
9659.437500
9706.107422
9507.237305
9783.376953
9658.205078
9533.473633
9585.054688
9687.068359
9553.692383
9613.746094
9600.652344
9724.959961
9553.052734
9448.221680
9722.021484
9539.542969
9548.667969
9726.511719
9553.547852
9688.776367
9472.136719
9690.734375
9710.582031
9520.225586
9577.573242
9613.648438
9431.929688
9700.367188
9547.902344
9568.056641
9508.529297
9648.529297
9350.996094
9746.959961
9666.868164
9549.975586
9612.253906
9548.326172
9692.546875
9573.321289
9647.898438
9740.364258
9596.762695
9681.198242
9609.398438
9499.665039
9618.653320
9431.064453
9448.633789
9693.890625
9568.642578
9615.509766
9570.332031
9608.180664
9462.316406
9692.150391
9423.570312
9432.250977
9446.297852
9545.461914
9342.192383
9563.021484
9580.052734
9485.131836
9513.916992
9562.753906
9569.813477
9451.692383
9616.742188
9503.485352
9686.264648
9610.595703
9593.775391
9466.860352
9653.976562
9513.079102
9557.877930
9607.617188
9482.390625
9663.914062
9454.669922
9550.827148
9490.067383
9507.629883
9514.096680
9391.859375
9602.864258
9668.053711
9451.462891
9578.823242
9490.318359
9529.064453
9577.431641
9438.072266
9484.241211
9476.402344
9457.500977
9294.110352
9560.331055
9537.051758
9437.960938
9440.792969
9519.294922
9426.301758
9527.641602
9497.735352
9583.397461
9508.588867
9450.930664
9555.368164
9556.628906
9447.506836
9507.855469
9500.524414
9429.125977
9438.275391
9454.791992
9516.953125
9344.905273
9406.778320
9674.387695
9456.596680
9398.522461
9433.616211
9349.450195
9487.214844
9357.828125
9512.057617
9452.543945
9547.607422
9362.721680
9442.965820
9331.333984
9464.064453
9458.933594
9401.086914
9541.646484
9309.015625
9411.291992
9266.230469
9352.295898
9384.918945
9415.135742
9464.057617
9253.654297
9497.594727
9478.247070
9307.527344
9351.840820
9372.307617
9496.555664
9481.490234
9260.291992
9325.099609
9502.379883
9325.714844
9525.274414
9393.129883
9512.360352
9506.125000
9436.008789
9443.954102
9522.999023
9306.973633
9423.802734
9405.887695
9264.004883
9355.499023
9494.411133
9374.545898
9242.918945
9371.113281
9370.464844
9333.679688
9382.647461
9481.869141
9431.986328
9428.881836
9518.627930
9316.113281
9272.982422
9310.357422
9303.515625
9252.407227
9248.086914
9182.315430
9308.479492
9249.376953
9380.301758
9173.928711
9304.083984
9393.567383
9275.237305
9274.945312
9227.210938
9356.190430
9413.730469
9228.617188
9206.618164
9396.679688
9280.242188
9366.452148
9292.897461
9363.780273
9528.109375
9289.606445
9353.046875
9370.653320
9363.063477
9348.708984
9327.147461
9270.369141
9228.669922
9363.075195
9459.269531
9278.036133
9236.159180
9304.934570
9364.845703
9305.639648
9429.035156
9195.011719
9377.538086
9197.950195
9424.260742
9334.922852
9156.517578
9241.127930
9163.209961
9269.051758
9442.512695
9254.235352
9434.211914
9218.193359
9199.184570
9168.685547
9289.846680
9356.385742
9490.306641
9377.041992
9360.851562
9294.183594
9218.746094
9144.035156
9220.068359
9271.180664
9232.999023
9395.920898
9491.301758
9301.812500
9173.208008
9400.382812
9246.613281
9353.941406
9245.852539
9520.503906
9280.486328
9196.541992
9308.918945
9144.272461
9541.811523
9110.003906
9231.815430
9363.459961
9386.121094
9282.861328
9189.577148
9236.735352
9281.200195
9317.967773
9196.033203
9321.233398
9314.311523
9288.086914
9309.472656
9285.762695
9216.930664
9176.466797
9284.448242
9342.222656
9302.402344
9233.548828
9388.666992
9249.575195
9339.326172
9312.895508
9337.348633
9262.042969
9219.259766
9219.498047
9269.191406
9245.614258
9256.801758
9338.744141
9214.441406
9320.566406
9261.472656
9241.116211
9323.649414
9451.465820
9421.584961
9433.664062
9440.540039
9500.194336
9398.116211
9320.779297
9253.197266
9280.499023
9279.650391
9376.667969
9348.822266
9137.769531
9269.293945
9217.477539
9227.913086
9262.489258
9229.024414
9317.060547
9241.904297
```
