## Supplementary material for "Functional connectivity across the human subcortical auditory system using an autoregressive matrix-Gaussian copula graphical model approach with partial correlations": Code: roi-12_mean_ts.txt

```
11984.599609
11867.843750
11804.455078
11790.481445
11808.501953
11785.204102
11788.524414
11676.127930
11664.293945
11725.565430
11637.544922
11631.231445
11614.213867
11604.266602
11598.217773
11588.538086
11594.416016
11572.306641
11554.119141
11665.313477
11631.445312
11580.829102
11640.102539
11552.681641
11619.572266
11604.194336
11588.186523
11659.202148
11608.420898
11593.441406
11620.366211
11601.832031
11680.063477
11723.998047
11638.178711
11684.490234
11699.839844
11707.116211
11709.574219
11631.598633
11670.445312
11708.776367
11634.379883
11664.968750
11583.835938
11598.238281
11675.304688
11652.827148
11738.631836
11734.459961
11680.089844
11685.544922
11590.389648
11554.733398
11560.859375
11563.178711
11660.647461
11672.916992
11707.085938
11748.768555
11644.646484
11629.440430
11587.958984
11636.081055
11705.499023
11630.850586
11699.251953
11746.187500
11712.849609
11742.005859
11673.904297
11682.077148
11692.661133
11674.197266
11715.616211
11674.954102
11670.807617
11721.855469
11650.419922
11643.612305
11675.002930
11596.259766
11637.077148
11653.535156
11694.768555
11801.952148
11722.036133
11724.432617
11662.010742
11652.050781
11733.577148
11651.204102
11647.251953
11648.750977
11616.589844
11679.250977
11661.795898
11696.925781
11690.273438
11607.347656
11724.397461
11698.772461
11696.971680
11714.605469
11692.837891
11694.396484
11681.701172
11644.979492
11630.932617
11585.011719
11674.947266
11731.050781
11691.566406
11654.982422
11657.862305
11590.363281
11591.717773
11604.308594
11628.276367
11646.177734
11616.231445
11686.723633
11779.779297
11695.436523
11722.879883
11635.804688
11674.070312
11756.692383
11715.065430
11741.487305
11781.403320
11774.224609
11792.432617
11683.627930
11620.646484
11639.113281
11556.030273
11640.605469
11644.301758
11625.493164
11680.509766
11655.035156
11652.136719
11618.327148
11559.122070
11624.866211
11617.545898
11607.903320
11648.864258
11632.217773
11630.323242
11699.085938
11611.791016
11680.321289
11727.550781
11700.929688
11754.434570
11726.248047
11661.583984
11734.512695
11653.639648
11719.401367
11821.140625
11718.822266
11711.192383
11648.780273
11594.245117
11610.447266
11565.451172
11631.046875
11715.035156
11743.773438
11811.527344
11755.411133
11710.316406
11741.125000
11665.625977
11646.824219
11709.308594
11591.263672
11628.024414
11684.519531
11652.092773
11788.147461
11720.360352
11642.089844
11629.980469
11560.032227
11591.728516
11720.316406
11661.896484
11668.676758
11702.382812
11678.455078
11761.129883
11678.218750
11702.739258
11800.981445
11708.666992
11741.414062
11759.129883
11663.531250
11709.585938
11649.817383
11651.899414
11708.041992
11625.030273
11649.791016
11664.039062
11663.888672
11790.227539
11771.911133
11782.234375
11715.590820
11647.583984
11672.954102
11601.762695
11631.161133
11712.271484
11688.583984
11835.288086
11834.464844
11782.317383
11799.011719
11671.561523
11691.175781
11638.092773
11645.834961
11747.256836
11696.624023
11747.535156
11741.050781
11705.482422
11717.273438
11624.894531
11637.656250
11665.192383
11593.276367
11660.349609
11683.698242
11668.058594
11767.791992
11735.903320
11749.054688
11705.127930
11672.520508
11660.942383
11639.655273
11653.231445
11705.353516
11734.113281
11802.945312
11737.514648
11722.605469
11735.421875
11681.054688
11722.856445
11651.714844
11710.495117
11783.583008
11782.768555
11822.141602
11794.862305
11722.242188
11715.852539
11613.817383
11655.015625
11632.516602
11658.213867
11766.881836
11731.313477
11677.485352
11665.146484
11596.473633
11671.928711
11755.771484
11656.230469
11730.793945
11607.638672
11605.753906
11725.000977
11631.610352
11647.191406
11613.464844
11610.661133
11635.604492
11573.053711
11596.910156
11634.426758
11546.976562
11685.644531
11742.750000
11668.385742
11656.214844
11561.268555
11590.978516
11704.949219
11648.515625
11625.380859
11586.919922
11597.176758
11685.141602
11616.304688
11621.263672
11678.613281
11600.785156
11700.455078
11706.015625
11657.898438
11662.869141
11529.793945
11581.613281
11640.095703
11593.811523
11654.886719
11717.691406
11715.524414
11733.918945
11686.933594
11706.683594
11726.039062
11762.481445
11795.482422
11710.276367
11667.601562
11662.573242
11611.434570
11714.750977
11641.923828
11707.784180
11745.111328
11742.006836
11748.000977
11690.158203
11707.922852
11767.829102
11727.908203
11708.713867
11703.188477
11604.050781
11671.319336
11678.588867
11705.964844
11789.043945
11761.824219
11738.665039
11704.487305
11606.260742
11603.236328
11605.565430
11606.108398
11708.975586
11685.180664
11718.925781
11789.835938
11695.251953
11635.156250
11626.630859
11539.496094
11583.164062
11618.518555
11585.861328
11674.667969
11613.772461
11666.667969
11644.497070
11663.779297
11705.720703
11668.568359
11670.358398
11736.983398
11629.832031
11684.190430
11639.437500
11633.038086
11678.271484
11642.059570
11693.892578
11786.458984
11708.712891
11692.674805
11686.045898
11673.099609
11705.353516
11662.644531
11636.169922
11606.521484
11623.302734
11707.015625
11679.526367
11726.511719
11691.246094
11604.143555
11630.279297
11542.632812
11572.088867
11678.267578
11671.861328
11698.850586
11673.340820
11592.458984
11571.942383
11513.211914
11506.088867
11588.400391
11563.844727
11592.895508
11581.653320
11545.890625
11677.216797
11719.296875
11721.876953
11713.943359
11649.023438
11628.005859
11542.630859
11527.773438
11588.791016
11585.066406
11607.500977
11628.858398
11646.750977
11746.141602
11771.880859
11792.960938
11796.221680
11672.982422
11666.937500
11671.550781
11615.117188
11628.012695
11553.801758
11556.133789
11695.868164
11714.288086
11800.973633
11790.706055
11726.317383
11726.475586
11709.307617
11660.763672
11653.105469
11606.722656
11670.774414
11648.840820
11615.973633
11641.230469
11550.133789
11549.608398
11635.470703
11663.099609
11774.694336
11729.469727
11668.943359
11731.208984
11704.397461
11673.494141
11689.436523
11649.964844
11711.131836
11694.287109
11709.845703
11706.878906
11633.912109
11692.442383
11756.003906
11761.485352
11775.072266
11667.607422
11603.795898
11544.665039
11486.520508
11550.138672
11629.149414
11643.301758
11737.530273
11743.664062
11745.928711
11785.783203
11764.922852
11711.694336
11717.191406
11673.817383
11572.500000
11558.407227
11578.781250
11575.173828
11584.940430
11540.810547
11674.913086
11733.352539
11786.312500
11821.900391
11820.625000
11749.148438
11693.490234
11554.809570
11493.333008
11521.585938
11570.436523
11708.105469
11758.587891
11740.086914
11775.885742
11630.455078
11586.588867
11600.385742
11586.802734
11642.272461
11596.987305
11554.967773
11545.823242
11473.088867
11573.813477
11679.067383
11677.188477
11726.724609
11688.615234
11689.787109
11696.032227
11614.857422
11639.506836
11665.256836
11658.076172
11692.753906
11552.992188
11530.966797
11554.156250
11551.958984
11682.488281
11713.522461
11694.715820
11723.411133
11642.384766
11632.928711
11621.065430
11532.124023
11554.077148
11548.683594
11553.658203
11655.370117
11672.676758
11702.878906
11747.388672
11647.900391
11661.858398
11595.107422
11592.840820
11729.772461
11726.675781
11729.230469
11766.323242
11651.954102
11684.473633
11637.032227
11607.658203
11660.127930
11618.984375
11580.675781
11617.723633
11563.059570
11541.957031
11532.822266
11608.141602
11772.267578
11739.436523
11787.388672
11730.388672
11605.242188
11646.387695
11528.125000
11487.565430
11574.343750
11581.301758
11669.605469
11819.861328
11756.908203
11780.389648
11740.077148
11609.832031
11617.505859
11571.433594
11611.521484
11720.312500
11639.088867
11710.405273
11739.430664
11758.738281
11806.554688
11684.206055
11633.886719
11677.127930
11637.934570
11631.178711
11557.852539
11487.149414
11504.643555
11497.150391
11623.581055
11727.574219
11697.038086
11657.801758
11635.206055
11528.547852
11612.203125
11517.303711
11530.982422
11641.626953
11606.753906
11666.212891
11659.017578
11607.603516
11623.960938
11606.493164
11656.999023
11676.883789
11669.181641
11717.411133
11628.182617
11642.855469
11583.951172
11544.686523
11631.939453
11658.047852
11612.826172
11640.003906
11511.763672
11508.737305
11610.849609
11546.667969
11606.437500
11677.797852
11626.445312
11627.568359
11624.279297
11486.527344
11468.003906
11489.739258
11444.526367
11466.314453
11524.655273
11521.771484
11594.102539
11531.619141
11569.024414
11655.217773
11669.279297
11642.869141
11640.898438
11612.375000
11696.909180
11697.538086
11655.717773
11632.531250
11573.849609
11546.250977
11592.656250
11567.367188
11630.026367
11598.490234
11580.562500
11638.414062
11593.711914
11627.169922
11633.381836
11547.376953
11549.876953
11533.181641
11575.068359
11618.801758
11572.329102
11583.770508
11513.249023
11569.876953
11707.571289
11653.153320
11740.637695
11658.370117
11540.298828
11571.449219
11548.172852
11606.821289
11674.644531
11619.185547
11660.756836
11575.189453
11553.043945
11561.673828
11521.690430
11646.506836
11648.318359
11620.675781
11669.377930
11624.296875
11606.314453
11672.079102
11596.703125
11570.613281
11558.166992
11526.711914
11650.844727
11637.202148
11620.984375
11651.137695
11641.553711
11653.130859
11592.810547
11582.895508
11606.366211
11567.759766
11656.730469
11639.662109
11659.588867
11715.271484
11616.320312
11641.598633
11660.228516
11578.144531
11563.221680
11491.954102
11502.664062
11599.913086
11561.755859
11607.249023
11574.614258
11565.879883
11679.231445
11620.257812
11584.462891
11537.779297
11552.697266
11597.214844
11569.318359
11570.321289
11549.708984
11557.363281
11622.119141
11587.625000
11599.470703
11606.776367
11512.288086
11582.985352
11511.292969
11483.175781
11574.613281
11533.888672
11519.081055
11450.720703
11520.211914
11610.268555
11581.098633
11565.889648
11521.824219
11575.942383
11665.707031
11655.690430
11689.187500
11676.226562
11685.960938
11552.102539
11610.152344
11519.962891
11468.326172
11496.914062
11443.490234
11483.294922
11588.035156
11589.776367
11641.423828
11641.271484
11611.133789
11590.569336
11519.749023
11545.176758
11577.966797
11557.186523
11660.969727
11636.490234
11629.894531
11534.195312
11465.050781
11506.493164
11492.704102
11618.526367
11707.285156
11725.178711
11792.869141
11799.605469
11715.159180
11760.754883
11637.066406
11602.600586
11534.117188
11453.302734
11560.137695
11533.010742
11555.870117
11561.646484
11566.711914
11612.223633
11615.766602
11564.906250
11616.636719
11543.316406
11535.731445
11532.763672
11473.320312
11588.810547
11568.138672
11563.398438
11581.217773
11460.528320
11498.623047
11526.509766
11589.015625
11648.914062
11556.612305
11497.014648
11542.471680
11577.041016
11724.131836
11753.627930
11680.936523
11680.879883
11586.097656
11504.602539
11454.054688
11391.181641
11540.988281
11620.580078
11683.575195
11721.832031
11710.374023
11725.668945
11714.114258
11644.949219
11632.039062
11574.204102
11542.123047
11569.316406
11608.376953
11567.421875
11627.090820
11527.164062
11545.776367
11465.392578
11456.366211
11482.876953
11487.095703
11544.923828
11593.798828
11637.948242
11764.425781
11757.271484
11731.131836
11699.792969
11622.532227
11567.826172
11515.198242
11509.208984
11650.313477
11649.088867
11685.607422
11707.079102
11692.673828
11688.891602
11640.586914
11552.307617
11558.931641
11525.973633
11518.889648
11565.003906
11514.206055
11501.704102
11478.411133
11482.113281
11560.924805
11575.769531
11584.044922
11658.895508
11719.491211
11859.742188
11926.344727
11874.556641
11880.186523
11757.785156
11636.108398
11648.112305
11545.668945
11544.575195
11533.604492
11511.532227
11574.903320
11585.831055
11588.597656
11546.822266
11466.162109
11457.594727
11464.458984
11497.255859
```
