## Supplementary material for "Functional connectivity across the human subcortical auditory system using an autoregressive matrix-Gaussian copula graphical model approach with partial correlations": Code: roi-13_mean_ts.txt

```
10392.883789
10308.283203
10295.185547
10259.513672
10243.431641
10269.158203
10255.042969
10228.720703
10225.161133
10232.441406
10243.718750
10225.895508
10211.473633
10231.941406
10225.113281
10223.476562
10242.904297
10234.317383
10256.565430
10260.080078
10251.471680
10277.878906
10292.328125
10304.084961
10314.629883
10289.933594
10302.433594
10288.737305
10261.244141
10261.734375
10248.903320
10243.360352
10241.241211
10226.886719
10227.200195
10236.933594
10266.549805
10288.639648
10252.910156
10253.498047
10260.709961
10246.526367
10264.287109
10260.514648
10238.547852
10252.394531
10259.202148
10291.622070
10319.135742
10317.939453
10320.339844
10289.461914
10284.522461
10288.572266
10258.427734
10270.362305
10279.098633
10288.684570
10309.047852
10295.189453
10296.246094
10285.385742
10264.922852
10246.919922
10227.958984
10205.641602
10195.650391
10180.789062
10179.819336
10148.044922
10143.500000
10167.459961
10175.895508
10230.209961
10256.671875
10243.679688
10245.452148
10214.522461
10195.514648
10210.539062
10211.792969
10256.400391
10259.756836
10276.947266
10305.742188
10294.513672
10302.040039
10289.267578
10273.828125
10302.798828
10269.364258
10273.924805
10274.033203
10254.537109
10274.775391
10265.579102
10250.327148
10257.948242
10231.474609
10226.323242
10216.538086
10188.180664
10196.421875
10184.147461
10193.442383
10207.127930
10199.755859
10226.424805
10210.935547
10206.581055
10239.213867
10219.726562
10210.139648
10222.666992
10206.226562
10212.503906
10213.788086
10206.901367
10212.895508
10177.678711
10178.811523
10220.518555
10200.024414
10215.387695
10210.578125
10191.524414
10234.219727
10252.205078
10291.353516
10329.549805
10309.138672
10323.390625
10267.207031
10217.314453
10212.649414
10186.993164
10195.190430
10213.303711
10216.541016
10253.062500
10262.302734
10272.968750
10257.643555
10214.228516
10233.028320
10224.320312
10200.932617
10222.036133
10202.461914
10206.699219
10209.892578
10189.584961
10189.022461
10204.557617
10182.737305
10216.185547
10241.352539
10237.356445
10271.427734
10263.009766
10263.555664
10274.885742
10257.983398
10232.198242
10204.291016
10171.778320
10201.777344
10168.044922
10166.457031
10198.856445
10193.723633
10244.729492
10262.181641
10218.413086
10201.164062
10181.698242
10177.999023
10200.452148
10196.691406
10208.862305
10211.467773
10198.766602
10218.164062
10211.873047
10211.451172
10228.995117
10217.749023
10225.519531
10256.533203
10252.374023
10258.975586
10277.383789
10283.277344
10314.865234
10312.731445
10283.231445
10296.580078
10284.756836
10284.771484
10297.206055
10284.412109
10288.433594
10269.453125
10255.594727
10267.009766
10244.522461
10254.147461
10272.987305
10269.754883
10295.251953
10288.075195
10287.855469
10290.520508
10259.407227
10282.704102
10265.372070
10250.917969
10276.276367
10262.449219
10256.388672
10243.802734
10251.474609
10282.705078
10254.586914
10237.486328
10226.629883
10189.234375
10201.356445
10183.943359
10207.281250
10222.143555
10177.489258
10189.460938
10169.005859
10158.483398
10188.462891
10169.894531
10197.621094
10220.321289
10225.435547
10276.625977
10278.693359
10296.683594
10318.801758
10290.712891
10315.363281
10311.343750
10297.449219
10304.153320
10303.941406
10280.738281
10238.602539
10225.252930
10232.024414
10205.460938
10228.211914
10197.376953
10191.553711
10211.132812
10212.873047
10250.275391
10268.163086
10257.337891
10284.111328
10276.048828
10258.975586
10293.591797
10276.660156
10293.509766
10282.077148
10269.853516
10302.779297
10291.301758
10276.220703
10296.837891
10273.101562
10290.543945
10284.237305
10254.771484
10277.500977
10249.788086
10257.031250
10265.310547
10243.717773
10276.669922
10267.900391
10249.606445
10270.866211
10249.801758
10250.406250
10277.578125
10277.200195
10301.456055
10284.583984
10254.902344
10284.458984
10260.907227
10268.308594
10261.458008
10231.535156
10248.461914
10223.459961
10227.330078
10241.877930
10224.959961
10228.581055
10215.755859
10202.219727
10244.441406
10224.657227
10206.620117
10210.946289
10197.765625
10197.994141
10196.127930
10206.309570
10240.011719
10226.079102
10258.962891
10252.666992
10217.001953
10217.309570
10174.863281
10149.649414
10157.810547
10150.323242
10173.466797
10164.144531
10161.148438
10202.100586
10192.424805
10201.297852
10195.898438
10165.336914
10178.552734
10168.196289
10157.411133
10181.003906
10171.949219
10173.386719
10181.033203
10148.349609
10158.960938
10154.829102
10160.359375
10180.841797
10161.777344
10158.724609
10169.967773
10150.282227
10186.696289
10203.619141
10229.458008
10263.069336
10240.409180
10193.101562
10202.627930
10191.404297
10198.984375
10203.147461
10197.568359
10224.317383
10209.529297
10217.592773
10232.924805
10216.602539
10246.365234
10236.845703
10235.714844
10251.735352
10235.494141
10244.294922
10237.156250
10221.373047
10216.497070
10199.923828
10194.071289
10219.608398
10228.833984
10246.032227
10260.673828
10257.164062
10261.297852
10233.597656
10241.660156
10231.550781
10207.421875
10223.258789
10215.162109
10241.020508
10261.263672
10249.396484
10244.634766
10207.082031
10184.295898
10187.131836
10179.122070
10223.415039
10232.031250
10223.313477
10255.297852
10234.277344
10233.928711
10234.481445
10217.264648
10206.549805
10184.971680
10169.826172
10211.630859
10220.661133
10260.634766
10287.970703
10282.345703
10280.514648
10242.989258
10187.305664
10199.454102
10196.953125
10199.754883
10212.250977
10189.840820
10214.362305
10221.102539
10223.881836
10233.215820
10195.252930
10171.262695
10194.570312
10196.210938
10215.455078
10211.601562
10215.526367
10236.895508
10233.559570
10247.564453
10249.701172
10235.893555
10229.249023
10186.768555
10181.800781
10171.520508
10153.629883
10185.458984
10194.000000
10193.833984
10246.375977
10258.044922
10275.731445
10282.856445
10255.469727
10234.560547
10215.390625
10175.308594
10182.388672
10181.306641
10191.355469
10190.875000
10197.261719
10224.137695
10198.513672
10188.614258
10209.902344
10201.748047
10239.912109
10255.960938
10231.498047
10257.383789
10222.250000
10200.923828
10205.801758
10184.419922
10195.746094
10225.722656
10212.773438
10227.118164
10216.795898
10191.364258
10223.666016
10232.718750
10219.201172
10238.295898
10243.194336
10221.003906
10211.803711
10200.979492
10200.342773
10225.739258
10219.047852
10217.719727
10231.339844
10194.484375
10226.883789
10269.657227
10289.674805
10328.552734
10306.565430
10295.228516
10295.663086
10279.551758
10288.947266
10286.287109
10289.281250
10311.440430
10310.912109
10304.015625
10279.721680
10210.471680
10198.891602
10159.741211
10183.632812
10227.461914
10221.713867
10221.973633
10208.833008
10185.035156
10198.250977
10210.811523
10227.246094
10241.282227
10201.796875
10209.134766
10202.918945
10210.848633
10238.514648
10226.338867
10215.703125
10216.451172
10187.661133
10181.303711
10190.604492
10189.636719
10223.518555
10214.282227
10213.564453
10235.398438
10211.649414
10209.739258
10198.358398
10200.583008
10207.485352
10181.140625
10195.364258
10227.328125
10214.328125
10212.632812
10216.043945
10213.788086
10232.413086
10206.678711
10198.635742
10208.853516
10226.090820
10258.105469
10252.685547
10234.844727
10272.353516
10272.492188
10267.365234
10270.265625
10237.193359
10232.419922
10212.283203
10192.928711
10229.091797
10226.228516
10233.405273
10255.129883
10227.815430
10225.409180
10196.595703
10178.522461
10192.070312
10184.619141
10201.635742
10226.160156
10232.255859
10241.185547
10239.690430
10230.173828
10225.548828
10207.973633
10201.971680
10221.262695
10203.549805
10208.369141
10226.180664
10247.666992
10302.114258
10284.595703
10273.917969
10260.400391
10219.350586
10223.227539
10190.530273
10184.518555
10205.552734
10201.356445
10190.002930
10215.983398
10197.542969
10213.168945
10230.571289
10209.188477
10242.980469
10228.470703
10192.541992
10200.219727
10199.969727
10205.346680
10198.250977
10193.754883
10218.750977
10208.255859
10224.166016
10240.050781
10206.989258
10230.724609
10222.326172
10212.084961
10233.216797
10214.132812
10203.893555
10231.507812
10216.494141
10245.521484
10231.517578
10199.120117
10228.371094
10223.879883
10205.709961
10226.636719
10222.668945
10201.842773
10217.043945
10208.447266
10183.316406
10167.313477
10129.354492
10138.228516
10162.441406
10151.278320
10178.493164
10192.479492
10200.843750
10229.164062
10191.844727
10192.281250
10191.167969
10185.700195
10210.088867
10211.168945
10191.083984
10217.213867
10226.996094
10232.458008
10240.243164
10230.406250
10246.974609
10216.558594
10189.093750
10201.737305
10193.225586
10207.398438
10234.941406
10217.521484
10246.512695
10250.138672
10255.621094
10276.584961
10226.128906
10208.429688
10212.106445
10206.779297
10243.208008
10229.196289
10253.429688
10257.077148
10253.376953
10258.726562
10220.073242
10197.164062
10206.851562
10181.351562
10202.692383
10227.779297
10267.142578
10290.048828
10273.094727
10243.809570
10230.492188
10202.631836
10212.092773
10197.793945
10182.371094
10217.818359
10222.217773
10226.476562
10221.059570
10221.196289
10260.252930
10238.602539
10230.204102
10222.026367
10187.386719
10225.900391
10238.841797
10241.277344
10267.986328
10242.747070
10239.464844
10235.224609
10206.298828
10207.012695
10200.852539
10200.261719
10218.620117
10203.903320
10223.161133
10213.363281
10190.452148
10229.717773
10241.443359
10264.111328
10253.722656
10259.794922
10270.792969
10261.289062
10268.230469
10264.464844
10245.014648
10251.460938
10220.420898
10241.388672
10242.513672
10219.175781
10222.556641
10208.514648
10168.091797
10187.204102
10171.579102
10180.952148
10179.709961
10168.216797
10219.887695
10232.217773
10234.404297
10226.057617
10227.316406
10257.075195
10261.593750
10288.681641
10277.386719
10280.734375
10266.391602
10237.326172
10226.783203
10195.543945
10197.331055
10182.156250
10203.466797
10194.833008
10155.093750
10163.054688
10157.805664
10159.075195
10189.674805
10182.302734
10198.089844
10201.482422
10195.107422
10228.122070
10222.225586
10252.970703
10268.028320
10260.244141
10306.697266
10303.205078
10318.431641
10319.203125
10298.320312
10319.464844
10306.063477
10307.445312
10305.408203
10289.530273
10288.346680
10265.907227
10257.216797
10265.500977
10236.746094
10230.949219
10250.208008
10202.798828
10213.611328
10207.923828
10211.700195
10224.631836
10195.074219
10193.168945
10166.900391
10146.036133
10170.722656
10176.575195
10189.568359
10219.742188
10210.688477
10243.857422
10228.087891
10214.717773
10228.041992
10218.409180
10224.116211
10236.324219
10223.430664
10260.924805
10270.975586
10281.562500
10295.251953
10280.830078
10285.546875
10264.894531
10216.694336
10229.033203
10213.791016
10181.497070
10167.730469
10139.256836
10192.215820
10208.897461
10196.431641
10207.467773
10194.556641
10211.291016
10211.342773
10183.977539
10198.486328
10198.892578
10189.267578
10200.429688
10192.606445
10188.853516
10217.736328
10200.710938
10221.066406
10209.363281
10172.809570
10197.490234
10194.990234
10213.809570
10228.625000
10240.988281
10290.008789
10268.647461
10238.237305
10217.815430
10176.378906
10192.808594
10195.395508
10185.758789
10225.991211
10217.346680
10214.029297
10220.270508
10177.926758
10188.096680
10192.041992
10182.126953
10193.432617
10183.063477
10183.141602
10197.853516
10208.772461
10242.176758
10237.455078
10240.407227
10268.716797
10266.967773
10272.988281
10284.840820
10278.945312
10299.220703
10321.175781
10294.294922
10297.134766
10258.442383
10226.844727
10237.968750
10208.971680
10207.763672
10232.608398
10220.971680
10258.710938
10242.653320
10233.478516
10254.652344
10213.479492
10223.318359
10191.384766
10179.730469
10201.734375
```
