## Supplementary material for "Functional connectivity across the human subcortical auditory system using an autoregressive matrix-Gaussian copula graphical model approach with partial correlations": Code: roi-14_mean_ts.txt

```
12187.254883
12084.199219
11996.457031
11963.318359
11973.740234
11978.199219
11998.411133
11865.331055
11857.975586
11896.287109
11859.875000
11822.623047
11802.773438
11742.745117
11743.069336
11741.751953
11765.135742
11716.683594
11710.267578
11805.075195
11809.561523
11787.115234
11814.236328
11780.217773
11802.433594
11777.541992
11753.463867
11872.879883
11804.045898
11768.405273
11781.583008
11766.245117
11912.481445
11935.660156
11839.115234
11855.709961
11836.406250
11887.531250
11892.763672
11872.031250
11852.747070
11880.045898
11837.313477
11829.866211
11737.795898
11754.935547
11869.358398
11867.051758
11922.316406
11961.658203
11908.956055
11879.202148
11751.523438
11724.948242
11722.852539
11687.697266
11834.853516
11885.003906
11941.668945
11943.046875
11850.060547
11800.166992
11791.601562
11804.305664
11909.355469
11848.962891
11905.245117
11945.312500
11936.281250
11954.667969
11895.797852
11895.724609
11906.908203
11883.920898
11936.271484
11928.518555
11876.174805
11907.000977
11846.789062
11834.899414
11823.365234
11791.229492
11793.507812
11806.916016
11882.573242
11991.339844
11950.586914
11912.824219
11857.837891
11848.725586
11919.627930
11893.930664
11873.607422
11820.608398
11809.597656
11851.919922
11877.488281
11930.945312
11911.785156
11827.255859
11880.089844
11901.189453
11889.758789
11909.418945
11882.875977
11929.408203
11947.236328
11866.185547
11799.553711
11771.197266
11841.432617
11949.360352
11887.117188
11852.200195
11814.259766
11729.207031
11761.299805
11750.699219
11775.725586
11770.064453
11797.842773
11923.326172
12007.890625
11967.862305
11963.216797
11860.237305
11868.513672
11982.758789
12010.758789
11985.367188
12037.609375
12000.470703
12015.913086
11900.341797
11788.206055
11798.496094
11738.312500
11798.112305
11800.041016
11813.457031
11843.941406
11857.311523
11852.629883
11800.582031
11742.256836
11797.015625
11805.962891
11801.252930
11852.807617
11795.482422
11850.006836
11849.597656
11840.240234
11863.166016
11914.697266
11891.784180
11948.147461
11900.668945
11884.564453
11860.033203
11832.626953
11933.795898
12008.625000
11971.747070
11925.166016
11868.689453
11804.962891
11795.085938
11755.998047
11844.130859
11912.339844
11966.747070
12042.593750
11968.448242
11920.887695
11943.954102
11867.185547
11798.486328
11814.797852
11753.996094
11776.498047
11818.261719
11844.426758
11982.348633
11960.925781
11851.894531
11768.041016
11694.114258
11779.803711
11903.581055
11865.117188
11870.125000
11903.823242
11930.751953
11975.566406
11927.785156
11878.693359
12000.853516
11955.546875
11990.453125
11986.462891
11911.475586
11924.586914
11897.754883
11878.261719
11929.497070
11869.699219
11857.908203
11861.255859
11886.962891
12027.541992
12044.125000
12076.184570
11942.217773
11867.852539
11832.124023
11774.339844
11784.734375
11845.375000
11882.348633
12022.943359
12059.066406
12023.265625
12018.954102
11922.873047
11869.388672
11835.733398
11824.077148
11919.594727
11896.356445
11968.259766
11953.422852
11887.676758
11899.166016
11820.026367
11798.833984
11821.025391
11768.191406
11808.632812
11854.899414
11870.511719
11968.785156
11982.557617
11966.935547
11886.265625
11826.458008
11831.827148
11794.612305
11827.794922
11854.054688
11938.797852
11992.593750
11945.869141
11914.528320
11937.407227
11908.809570
11906.397461
11867.347656
11907.260742
12025.352539
12069.537109
12086.453125
12050.400391
11957.869141
11892.521484
11830.339844
11855.869141
11841.282227
11855.334961
11964.693359
11945.716797
11870.109375
11838.276367
11795.056641
11871.372070
11961.240234
11923.321289
11919.321289
11863.386719
11811.769531
11916.750000
11873.168945
11874.566406
11831.802734
11819.125000
11825.408203
11745.107422
11719.309570
11735.346680
11709.951172
11872.923828
11966.959961
11914.629883
11871.018555
11784.763672
11765.612305
11923.803711
11853.053711
11841.246094
11766.100586
11760.526367
11878.742188
11852.683594
11824.855469
11833.182617
11802.288086
11918.528320
11938.577148
11889.397461
11831.885742
11731.025391
11760.551758
11848.124023
11801.245117
11857.659180
11894.297852
11944.016602
11964.381836
11893.069336
11921.754883
11915.759766
11994.612305
12031.546875
11927.075195
11902.878906
11839.041992
11814.550781
11877.001953
11843.224609
11880.041016
11989.212891
11953.291992
11919.239258
11822.457031
11911.367188
11959.051758
11922.632812
11888.217773
11921.552734
11797.974609
11830.240234
11867.874023
11922.235352
12015.745117
12018.400391
11997.250000
11911.955078
11814.377930
11793.048828
11744.884766
11787.742188
11877.697266
11908.230469
11956.335938
12009.723633
11924.157227
11799.655273
11813.501953
11694.493164
11716.824219
11794.703125
11783.149414
11860.054688
11825.708008
11825.257812
11868.147461
11844.101562
11883.699219
11893.768555
11917.416016
11966.909180
11868.827148
11880.380859
11857.395508
11836.971680
11891.747070
11862.477539
11908.175781
12006.583984
11942.141602
11917.913086
11878.788086
11851.995117
11881.667969
11848.089844
11861.510742
11820.652344
11842.564453
11939.864258
11918.837891
11976.711914
11974.676758
11892.070312
11860.632812
11701.819336
11702.242188
11849.489258
11876.889648
11848.954102
11791.360352
11705.406250
11676.868164
11616.563477
11653.442383
11714.788086
11729.772461
11761.135742
11693.152344
11685.310547
11822.503906
11912.215820
11954.019531
11953.614258
11877.059570
11791.772461
11715.989258
11675.794922
11740.621094
11713.204102
11750.142578
11778.900391
11817.107422
11925.242188
12031.879883
12029.377930
12012.234375
11896.723633
11896.130859
11885.988281
11842.510742
11841.578125
11687.304688
11684.511719
11860.070312
12005.958984
12072.964844
12090.245117
11980.209961
11948.909180
11889.913086
11874.528320
11806.649414
11788.607422
11850.466797
11846.341797
11775.589844
11822.840820
11724.574219
11725.135742
11830.803711
11860.683594
12030.179688
11965.772461
11885.597656
11935.189453
11913.318359
11901.390625
11868.291016
11845.609375
11891.157227
11941.170898
11945.085938
11917.107422
11835.892578
11916.855469
11993.614258
11991.648438
12020.963867
11911.827148
11794.114258
11730.973633
11657.267578
11743.296875
11811.292969
11834.395508
11997.151367
12057.243164
12020.407227
12045.120117
12037.779297
11933.508789
11935.246094
11850.542969
11758.125000
11731.784180
11716.753906
11761.924805
11791.524414
11798.269531
11899.614258
12019.086914
12065.963867
12097.971680
12098.214844
12008.327148
11951.094727
11762.577148
11686.084961
11692.994141
11740.734375
11976.693359
12070.150391
12019.225586
12028.790039
11906.300781
11822.503906
11777.010742
11804.974609
11858.703125
11741.416016
11782.302734
11736.335938
11609.683594
11769.196289
11897.660156
11923.463867
12013.559570
11950.668945
11939.995117
11962.286133
11852.237305
11889.695312
11888.758789
11888.572266
11916.160156
11786.638672
11720.592773
11680.283203
11711.901367
11926.962891
11970.552734
11935.465820
12011.745117
11864.928711
11802.310547
11844.208008
11739.315430
11711.985352
11713.252930
11800.579102
11900.695312
11953.149414
11953.875977
12011.634766
11943.667969
11913.529297
11845.963867
11822.104492
11939.420898
11989.068359
12034.278320
12046.557617
11972.743164
11944.673828
11899.956055
11872.974609
11919.905273
11857.705078
11846.250977
11853.076172
11787.704102
11760.377930
11747.546875
11854.043945
12026.532227
12098.482422
12110.812500
12022.603516
11865.583008
11824.313477
11733.985352
11691.089844
11717.410156
11818.458008
11931.800781
12103.700195
12135.808594
12082.131836
12058.484375
11900.199219
11882.818359
11796.063477
11860.810547
11975.750000
11931.903320
11991.963867
12089.733398
12083.391602
12102.986328
11985.674805
11903.149414
11972.949219
11937.578125
11915.541992
11845.024414
11708.300781
11655.919922
11729.848633
11886.703125
12027.318359
12006.438477
11957.729492
11900.981445
11761.609375
11763.337891
11759.528320
11733.331055
11897.416016
11899.023438
11996.294922
12018.760742
11948.651367
11881.134766
11905.594727
11946.927734
11949.843750
11955.192383
11986.382812
11986.904297
11929.672852
11869.934570
11862.398438
11942.582031
12001.151367
11935.416016
11901.802734
11806.558594
11733.033203
11820.892578
11871.261719
11851.019531
11941.141602
11937.795898
11873.551758
11917.129883
11781.890625
11677.915039
11689.896484
11630.721680
11628.363281
11746.920898
11829.277344
11870.246094
11841.537109
11877.367188
11961.119141
11970.210938
11964.225586
11943.951172
11936.604492
11994.502930
12015.049805
11962.361328
11933.304688
11823.743164
11847.859375
11908.438477
11907.963867
12001.991211
11974.994141
11916.883789
11977.081055
11956.853516
11941.963867
12007.915039
11865.262695
11820.416992
11874.145508
11874.480469
11981.805664
11941.277344
11936.526367
11887.637695
11878.468750
12037.442383
12077.050781
12110.482422
12055.142578
11919.673828
11891.407227
11928.994141
11986.360352
12048.660156
12011.483398
12019.438477
11987.980469
11955.721680
11908.964844
11932.306641
11993.638672
12095.144531
12026.708008
11990.077148
12031.941406
11999.874023
12054.240234
12008.574219
11921.873047
11857.085938
11858.125977
11994.943359
12050.165039
12008.330078
12088.794922
12072.315430
12050.722656
11983.467773
11961.819336
12008.809570
11994.470703
12006.337891
12043.627930
12101.922852
12114.162109
12041.209961
12023.014648
12091.596680
11995.386719
11946.608398
11833.552734
11793.834961
11914.596680
11924.681641
11968.871094
11978.662109
11982.901367
12095.139648
11984.216797
11921.107422
11903.944336
11916.733398
11998.613281
12009.550781
11930.506836
11966.480469
11973.534180
11996.107422
12025.171875
12018.443359
11975.850586
11909.041992
11957.256836
11916.491211
11822.026367
11919.817383
11904.393555
11892.222656
11927.257812
11921.688477
12073.981445
11981.368164
11987.660156
11925.532227
11972.441406
12060.454102
12109.556641
12139.991211
12059.309570
12079.684570
11970.350586
11995.887695
11932.342773
11848.695312
11805.440430
11755.313477
11790.472656
11936.035156
11998.604492
12064.757812
12074.351562
12009.200195
11965.697266
11914.028320
11918.396484
11967.666992
11962.433594
12077.083984
12097.774414
12016.346680
11972.428711
11907.684570
11887.624023
11886.506836
11960.361328
12167.010742
12212.945312
12282.275391
12366.868164
12231.473633
12289.498047
12154.375977
12036.672852
11944.839844
11824.807617
11918.160156
11975.573242
11955.636719
11970.854492
11976.775391
12077.718750
12045.789062
12013.598633
12029.589844
11964.935547
11916.693359
11924.785156
11888.351562
12012.428711
12047.998047
11969.315430
11916.940430
11805.246094
11825.915039
11960.920898
12028.398438
12102.124023
12031.326172
11915.381836
11949.750000
12071.622070
12185.145508
12273.721680
12232.486328
12220.712891
12056.779297
11948.739258
11855.151367
11762.804688
11895.839844
12053.676758
12163.668945
12271.470703
12207.129883
12218.634766
12190.698242
12078.470703
12067.180664
12027.632812
11903.900391
11949.910156
12011.055664
11958.387695
12028.251953
11948.960938
11912.315430
11842.169922
11836.462891
11903.822266
11949.186523
11979.810547
11987.507812
12029.055664
12212.287109
12285.534180
12253.609375
12220.732422
12133.466797
12009.654297
11962.438477
11925.930664
12092.388672
12177.683594
12169.955078
12240.939453
12175.435547
12164.184570
12079.312500
11923.194336
11934.857422
11927.842773
11914.101562
11969.569336
11884.252930
11889.236328
11916.431641
11888.750000
12012.521484
12040.382812
12036.911133
12170.185547
12294.770508
12388.855469
12532.151367
12498.581055
12470.015625
12347.360352
12203.993164
12169.919922
12060.276367
12002.790039
12040.448242
11989.060547
12080.036133
12120.718750
12056.033203
11996.739258
11955.911133
11850.586914
11859.556641
11947.633789
```
