## Supplementary material for "Functional connectivity across the human subcortical auditory system using an autoregressive matrix-Gaussian copula graphical model approach with partial correlations": Code: roi-15_mean_ts.txt

```
10180.247070
10091.218750
10087.676758
10040.972656
10030.766602
10053.413086
10046.412109
10034.150391
10021.406250
10002.895508
10017.754883
10023.571289
10001.619141
10011.998047
9994.954102
9994.383789
10026.120117
10020.782227
10049.251953
10056.827148
10056.283203
10073.799805
10069.314453
10081.583008
10097.802734
10071.108398
10087.971680
10071.253906
10021.988281
10017.527344
10018.511719
10025.182617
10041.353516
10018.920898
10031.911133
10013.467773
10024.287109
10041.683594
10009.868164
10003.520508
10006.870117
9997.981445
10019.039062
10010.194336
9992.411133
10007.638672
10007.975586
10030.416992
10058.968750
10042.806641
10042.205078
10001.894531
9979.023438
9992.809570
9978.459961
9999.053711
10026.166016
10056.727539
10074.400391
10057.867188
10065.784180
10058.801758
10048.935547
10052.760742
10026.402344
10014.999023
10019.338867
9999.143555
10014.253906
10009.083984
10006.479492
10025.059570
10016.983398
10041.748047
10042.155273
10026.615234
10028.229492
10005.759766
9998.186523
10029.006836
10039.858398
10069.791992
10070.113281
10091.278320
10110.011719
10098.086914
10112.358398
10097.962891
10056.564453
10062.302734
10035.577148
10036.485352
10045.064453
10036.707031
10063.172852
10051.543945
10030.084961
10027.196289
10009.191406
9994.807617
9964.963867
9956.131836
10000.815430
10001.835938
10014.669922
10024.551758
10004.216797
10014.914062
9991.685547
9988.586914
10018.697266
10003.467773
9993.000000
10003.384766
10006.401367
10006.711914
9999.259766
9994.698242
9988.623047
9972.802734
9975.730469
10000.430664
9997.593750
10022.089844
10013.563477
10000.283203
10033.229492
10057.981445
10086.103516
10101.904297
10085.170898
10080.719727
10053.091797
10015.941406
10012.863281
9989.575195
9984.371094
9998.523438
10006.248047
10043.322266
10067.021484
10068.100586
10060.806641
10015.823242
10009.146484
9993.346680
9965.658203
9990.946289
9977.747070
9977.824219
9986.964844
9991.768555
9985.556641
9999.847656
9994.438477
10014.186523
10042.810547
10051.726562
10077.018555
10081.446289
10072.184570
10077.482422
10063.109375
10038.636719
10026.465820
9997.350586
10014.805664
9983.171875
9953.731445
9971.365234
9988.047852
10027.057617
10016.032227
9979.692383
9969.697266
9950.070312
9961.785156
9988.717773
9996.996094
10000.855469
10008.884766
10001.858398
10017.510742
10017.373047
10021.857422
10034.596680
10018.668945
9999.603516
10024.456055
10041.990234
10058.041992
10079.195312
10093.219727
10120.704102
10112.766602
10102.464844
10099.972656
10076.946289
10065.737305
10056.427734
10027.383789
10014.277344
10019.971680
10013.136719
10022.265625
10001.100586
9987.032227
9993.637695
10023.006836
10047.845703
10058.392578
10054.613281
10041.832031
10003.563477
9990.940430
9968.719727
9971.826172
10017.452148
10024.007812
10038.239258
10059.268555
10072.918945
10087.482422
10074.849609
10046.704102
10029.215820
9978.568359
10007.629883
9994.598633
9976.155273
9970.143555
9958.584961
9995.125000
10009.452148
9996.678711
10006.758789
9995.553711
10004.245117
10004.473633
9999.403320
10023.779297
10031.031250
10050.050781
10072.034180
10050.903320
10076.066406
10079.953125
10068.923828
10084.904297
10095.904297
10085.194336
10055.488281
10052.315430
10056.649414
10032.364258
10057.959961
10039.397461
10012.281250
10013.773438
10001.888672
10045.926758
10065.184570
10056.996094
10067.515625
10034.097656
10011.006836
10037.808594
10020.725586
10032.226562
10010.663086
10000.819336
10021.098633
10019.601562
10017.769531
10044.044922
10051.384766
10063.936523
10089.620117
10086.383789
10119.732422
10102.438477
10084.481445
10078.549805
10043.354492
10058.166016
10030.396484
10014.940430
10047.114258
10040.830078
10042.675781
10044.155273
10031.791992
10051.876953
10031.683594
10042.011719
10062.209961
10057.520508
10051.766602
10040.638672
10017.380859
10038.289062
10039.930664
10036.339844
10048.298828
10042.455078
10037.844727
10035.589844
10027.718750
10034.045898
9997.964844
9952.524414
9947.408203
9930.758789
9930.155273
9938.992188
9970.076172
10022.311523
10034.279297
10053.832031
10054.242188
10024.205078
10008.847656
9957.743164
9930.732422
9939.192383
9957.875000
9972.024414
9944.613281
9931.465820
9960.910156
9966.567383
9988.712891
9973.576172
9942.838867
9939.935547
9934.135742
9947.766602
9980.686523
9974.235352
9979.306641
9994.491211
9978.937500
9988.013672
9976.030273
9973.390625
9989.750977
9982.507812
9979.324219
9978.796875
9960.989258
9987.741211
10007.193359
10019.075195
10034.245117
10032.628906
10013.680664
10009.093750
9999.563477
10005.015625
10007.465820
10010.468750
10027.868164
10024.556641
10034.763672
10046.578125
10041.023438
10033.004883
10016.419922
10015.190430
10036.925781
10030.241211
10024.204102
10035.302734
10027.407227
10036.982422
10022.211914
10019.085938
10027.041992
10036.867188
10046.651367
10057.554688
10034.753906
10020.359375
9998.802734
10013.187500
10026.000000
10010.624023
10023.771484
10013.401367
10032.405273
10053.431641
10046.826172
10054.473633
10035.228516
10021.238281
10008.766602
9997.823242
10009.324219
10020.664062
10019.881836
10040.189453
10035.608398
10030.980469
10027.148438
9994.438477
9980.383789
9995.106445
10009.040039
10024.438477
10038.956055
10063.830078
10074.416992
10055.725586
10030.136719
9999.752930
9983.350586
10003.312500
9995.342773
10003.100586
10005.612305
9992.449219
9999.653320
9986.727539
9986.152344
9991.477539
9972.516602
9969.705078
9984.542969
9991.890625
10011.926758
10011.423828
10013.208008
10028.659180
10025.084961
10028.056641
10021.563477
10008.445312
9979.908203
9938.881836
9937.257812
9957.823242
9965.012695
9971.669922
9976.355469
9988.518555
10022.079102
10033.212891
10041.144531
10047.196289
10036.236328
10026.838867
10013.889648
9987.093750
9980.566406
9968.608398
9974.950195
9988.864258
9992.198242
10000.549805
9984.288086
9972.919922
10000.989258
10000.805664
10021.545898
10046.266602
10050.288086
10058.418945
10029.573242
10006.695312
10025.469727
9997.597656
9985.595703
10000.845703
10025.012695
10038.413086
10041.808594
10016.291016
10050.106445
10046.881836
10022.298828
10021.894531
10036.209961
10014.451172
10016.232422
9998.725586
10004.993164
10027.581055
10003.195312
9993.831055
10016.753906
9995.184570
10003.545898
10045.406250
10056.601562
10086.495117
10064.990234
10040.580078
10046.473633
10052.709961
10070.963867
10075.618164
10091.977539
10124.250977
10123.189453
10095.334961
10069.562500
10015.233398
10018.008789
9991.550781
9986.138672
10038.151367
10027.108398
10025.762695
10037.583008
10011.458008
10030.175781
10036.641602
10033.686523
10043.913086
10010.888672
10013.152344
10002.717773
9982.744141
10025.057617
10021.104492
10020.853516
10042.064453
10012.527344
9984.988281
9991.334961
9996.628906
10029.425781
10041.308594
10041.280273
10054.865234
10030.758789
10024.260742
10003.966797
9982.889648
9990.768555
9994.530273
10011.313477
10047.387695
10029.941406
10016.373047
10025.404297
10000.368164
10022.983398
9981.898438
9970.181641
10005.924805
10024.921875
10046.142578
10061.531250
10043.858398
10077.223633
10069.110352
10065.879883
10077.707031
10035.520508
10021.875000
10009.308594
9996.834961
10031.231445
10020.341797
10023.999023
10042.309570
10027.490234
10041.609375
10031.510742
10005.715820
10030.309570
10008.655273
10008.862305
10039.990234
10050.460938
10054.113281
10057.758789
10024.629883
10015.166992
9988.467773
9965.233398
9992.245117
9963.418945
9976.778320
10007.596680
10032.782227
10083.986328
10081.860352
10062.282227
10070.961914
10011.870117
10025.100586
10009.257812
9996.040039
10012.757812
9994.005859
9979.068359
10007.293945
10004.521484
10029.769531
10053.475586
10033.435547
10038.535156
10020.697266
9970.646484
9990.492188
9977.587891
9983.115234
10011.916992
10004.962891
10041.600586
10028.626953
10019.505859
10041.136719
10019.984375
10045.931641
10036.588867
10031.599609
10055.981445
10022.267578
10008.550781
10049.277344
10028.377930
10064.527344
10046.831055
10001.205078
10024.793945
10005.259766
9998.904297
10029.875000
10031.575195
10016.262695
10061.363281
10045.693359
10017.286133
10001.552734
9972.780273
9998.675781
10014.407227
9987.796875
10026.160156
10024.131836
10026.419922
10064.005859
10027.162109
10031.235352
10032.708008
10005.025391
10020.133789
10042.287109
10040.762695
10095.436523
10088.796875
10090.750977
10081.133789
10036.162109
10057.542969
10047.694336
10029.318359
10050.289062
10025.195312
10041.813477
10066.930664
10055.049805
10078.936523
10059.035156
10056.068359
10088.247070
10060.987305
10072.177734
10066.455078
10038.240234
10083.366211
10069.339844
10103.145508
10094.493164
10061.722656
10077.979492
10052.453125
10037.838867
10059.006836
10048.657227
10094.353516
10091.300781
10099.203125
10138.947266
10117.225586
10101.382812
10081.552734
10041.607422
10041.737305
10013.644531
10002.430664
10054.224609
10069.182617
10095.407227
10090.046875
10073.316406
10107.006836
10095.472656
10078.847656
10080.209961
10056.478516
10089.025391
10080.727539
10081.373047
10099.575195
10057.739258
10059.295898
10051.795898
10037.724609
10071.443359
10072.679688
10083.618164
10069.581055
10045.818359
10090.673828
10081.581055
10088.753906
10104.829102
10089.395508
10114.999023
10089.832031
10088.399414
10087.896484
10070.733398
10099.581055
10088.509766
10063.376953
10056.248047
10023.973633
10054.416992
10056.364258
10049.149414
10072.764648
10062.100586
10047.548828
10063.765625
10045.342773
10058.026367
10060.774414
10044.595703
10080.736328
10079.142578
10073.384766
10036.849609
10028.574219
10067.714844
10056.540039
10089.399414
10069.537109
10077.624023
10081.470703
10048.005859
10068.768555
10058.902344
10063.477539
10036.381836
10090.129883
10058.196289
10014.169922
10014.608398
9992.673828
9995.839844
10021.761719
10024.553711
10054.489258
10072.785156
10092.364258
10126.706055
10116.503906
10129.638672
10140.503906
10120.930664
10157.067383
10141.544922
10143.946289
10144.982422
10122.104492
10137.687500
10124.493164
10114.933594
10119.087891
10097.340820
10135.535156
10123.737305
10110.683594
10124.558594
10088.220703
10071.609375
10063.552734
10026.944336
10036.306641
10032.408203
10038.133789
10052.406250
10022.090820
10032.001953
10009.166016
9978.773438
9995.197266
9986.827148
10012.279297
10060.182617
10040.663086
10052.092773
10043.601562
10049.878906
10064.615234
10048.942383
10067.692383
10076.392578
10065.494141
10109.397461
10106.492188
10123.488281
10123.067383
10095.884766
10103.629883
10090.615234
10088.784180
10113.159180
10060.398438
10053.886719
10057.869141
10026.179688
10054.524414
10047.734375
10051.419922
10090.189453
10076.476562
10078.403320
10065.546875
10038.776367
10067.530273
10069.399414
10056.744141
10069.729492
10065.465820
10056.358398
10072.935547
10040.572266
10048.837891
10052.936523
10037.067383
10057.369141
10040.480469
10066.997070
10083.200195
10101.190430
10135.624023
10127.156250
10117.584961
10122.053711
10072.219727
10081.280273
10065.180664
10060.253906
10081.785156
10069.577148
10068.740234
10071.453125
10032.297852
10038.743164
10033.820312
10017.486328
10037.811523
10019.223633
10022.787109
10047.573242
10052.321289
10081.625977
10079.998047
10089.819336
10110.617188
10100.581055
10100.763672
10116.203125
10106.649414
10146.693359
10188.605469
10184.273438
10196.632812
10158.638672
10118.952148
10111.377930
10068.559570
10072.686523
10081.202148
10057.661133
10083.689453
10080.404297
10093.205078
10106.510742
10070.130859
10055.037109
10014.175781
10022.380859
10061.320312
```
