## Supplementary material for "Functional connectivity across the human subcortical auditory system using an autoregressive matrix-Gaussian copula graphical model approach with partial correlations": Code: roi-00_mean_ts.txt

```
8799.701172
8742.676758
8701.913086
8676.658203
8689.912109
8681.530273
8677.697266
8688.145508
8694.680664
8681.906250
8639.709961
8637.011719
8646.112305
8621.528320
8620.464844
8634.752930
8630.706055
8644.620117
8622.493164
8645.995117
8658.525391
8642.049805
8646.187500
8639.659180
8640.542969
8640.781250
8640.803711
8644.497070
8624.914062
8628.356445
8661.144531
8664.031250
8679.996094
8697.085938
8691.828125
8711.070312
8682.464844
8671.705078
8660.939453
8633.650391
8632.513672
8626.909180
8635.300781
8641.323242
8631.775391
8637.699219
8680.098633
8655.184570
8657.211914
8654.846680
8651.656250
8642.866211
8636.621094
8638.147461
8641.678711
8644.967773
8666.291016
8659.973633
8662.416016
8632.107422
8640.347656
8638.964844
8665.896484
8652.449219
8643.216797
8653.169922
8656.196289
8641.516602
8648.864258
8646.352539
8644.987305
8634.405273
8629.787109
8639.511719
8622.686523
8649.603516
8665.411133
8655.479492
8671.355469
8652.436523
8657.430664
8656.513672
8638.869141
8641.010742
8641.779297
8625.109375
8641.828125
8648.701172
8658.098633
8658.803711
8654.944336
8671.265625
8645.384766
8636.014648
8640.207031
8616.288086
8610.393555
8594.274414
8599.288086
8630.182617
8621.730469
8640.938477
8661.754883
8639.729492
8653.865234
8628.130859
8625.634766
8646.096680
8629.006836
8643.368164
8616.250000
8627.282227
8653.477539
8651.436523
8658.566406
8662.033203
8638.266602
8630.096680
8618.714844
8626.452148
8624.779297
8610.790039
8642.367188
8639.618164
8651.643555
8681.257812
8668.789062
8640.646484
8630.040039
8627.091797
8625.431641
8631.452148
8648.388672
8639.725586
8645.182617
8657.265625
8645.778320
8636.717773
8611.531250
8620.830078
8624.699219
8628.277344
8619.737305
8618.992188
8613.982422
8631.005859
8619.983398
8612.842773
8626.933594
8625.894531
8636.485352
8620.956055
8599.195312
8613.602539
8612.773438
8621.002930
8637.952148
8636.399414
8648.202148
8651.582031
8638.875977
8630.819336
8632.514648
8639.578125
8658.260742
8641.332031
8632.560547
8624.152344
8611.227539
8628.761719
8613.750977
8631.625977
8657.172852
8631.678711
8640.762695
8631.435547
8635.291992
8642.311523
8651.019531
8645.490234
8654.730469
8669.549805
8676.558594
8663.074219
8644.219727
8660.833984
8651.204102
8626.027344
8628.391602
8630.017578
8633.084961
8614.288086
8617.711914
8637.620117
8625.531250
8624.408203
8644.690430
8645.804688
8661.990234
8649.332031
8645.043945
8632.239258
8608.193359
8616.483398
8626.973633
8624.855469
8641.041992
8648.990234
8654.683594
8650.500977
8638.066406
8642.611328
8630.650391
8618.906250
8629.083008
8598.117188
8599.507812
8608.423828
8625.372070
8632.595703
8624.956055
8633.973633
8629.529297
8620.018555
8625.984375
8631.219727
8620.146484
8622.205078
8618.140625
8634.458984
8648.878906
8642.017578
8638.692383
8639.339844
8623.000977
8630.658203
8619.385742
8607.995117
8600.379883
8591.598633
8590.125000
8616.538086
8648.751953
8658.113281
8664.866211
8639.229492
8625.797852
8603.809570
8598.889648
8594.019531
8598.267578
8608.551758
8614.521484
8625.248047
8633.831055
8623.500977
8638.695312
8604.793945
8599.895508
8610.967773
8596.816406
8579.101562
8564.979492
8571.897461
8583.251953
8626.914062
8651.068359
8642.559570
8632.232422
8600.643555
8580.930664
8594.676758
8578.394531
8573.466797
8577.986328
8590.915039
8589.463867
8608.406250
8627.490234
8641.563477
8623.303711
8611.544922
8630.106445
8612.700195
8612.652344
8613.732422
8617.806641
8610.425781
8629.564453
8628.690430
8633.190430
8628.603516
8604.844727
8591.728516
8615.908203
8609.824219
8605.893555
8634.847656
8653.573242
8616.917969
8606.345703
8646.257812
8661.174805
8651.204102
8643.715820
8624.971680
8602.481445
8604.271484
8630.407227
8643.014648
8618.287109
8672.896484
8688.848633
8686.537109
8663.989258
8649.977539
8613.135742
8611.156250
8608.701172
8646.313477
8664.986328
8669.811523
8677.547852
8675.225586
8677.376953
8658.977539
8648.013672
8668.839844
8647.142578
8644.010742
8609.446289
8664.583984
8643.317383
8687.097656
8704.992188
8687.567383
8686.176758
8686.706055
8660.155273
8641.491211
8654.312500
8659.028320
8661.655273
8700.203125
8697.532227
8687.037109
8712.763672
8695.891602
8674.511719
8662.228516
8654.981445
8649.732422
8652.733398
8653.481445
8662.692383
8653.424805
8640.087891
8633.935547
8641.655273
8651.968750
8653.587891
8630.866211
8632.664062
8647.968750
8641.420898
8642.538086
8639.403320
8642.720703
8659.112305
8625.718750
8607.826172
8597.027344
8597.338867
8636.617188
8628.155273
8628.250977
8649.089844
8633.867188
8645.335938
8641.853516
8620.380859
8632.789062
8641.964844
8636.287109
8627.285156
8603.236328
8628.517578
8644.333984
8640.441406
8639.710938
8651.378906
8622.675781
8618.535156
8628.980469
8644.642578
8651.687500
8630.176758
8613.740234
8638.572266
8640.472656
8648.101562
8667.071289
8681.652344
8665.531250
8642.895508
8610.514648
8616.584961
8617.592773
8629.503906
8663.303711
8677.327148
8666.353516
8661.632812
8648.032227
8663.957031
8641.849609
8619.070312
8612.461914
8618.333984
8617.488281
8647.608398
8638.290039
8652.016602
8649.053711
8636.682617
8626.740234
8637.847656
8628.584961
8644.989258
8657.954102
8673.567383
8691.206055
8674.795898
8644.918945
8635.628906
8630.691406
8632.048828
8645.213867
8640.696289
8665.371094
8668.957031
8652.818359
8662.123047
8677.625977
8677.112305
8689.639648
8665.477539
8656.711914
8642.531250
8618.788086
8615.069336
8633.269531
8655.740234
8663.749023
8654.727539
8645.772461
8636.858398
8613.039062
8611.093750
8616.953125
8614.609375
8650.898438
8668.422852
8691.001953
8693.717773
8677.626953
8650.746094
8636.363281
8619.775391
8616.164062
8619.827148
8618.401367
8637.745117
8642.255859
8627.760742
8635.775391
8641.479492
8636.969727
8644.668945
8626.260742
8626.401367
8607.973633
8616.505859
8633.170898
8647.187500
8663.846680
8665.200195
8657.034180
8644.466797
8629.146484
8613.560547
8618.973633
8625.167969
8638.442383
8665.919922
8650.500000
8654.345703
8651.510742
8617.297852
8610.052734
8620.629883
8612.259766
8630.516602
8615.653320
8623.634766
8641.973633
8635.330078
8629.964844
8623.502930
8614.025391
8624.503906
8635.578125
8611.983398
8616.826172
8634.004883
8634.746094
8644.219727
8649.212891
8642.469727
8644.567383
8650.878906
8646.000977
8664.458984
8646.944336
8622.266602
8641.977539
8636.410156
8648.379883
8652.561523
8654.990234
8662.241211
8652.602539
8656.452148
8654.539062
8637.074219
8643.933594
8644.523438
8644.101562
8646.310547
8651.613281
8639.568359
8643.052734
8635.837891
8662.708008
8662.387695
8641.988281
8648.497070
8637.976562
8643.496094
8646.199219
8634.615234
8646.760742
8665.083008
8662.321289
8662.061523
8679.000000
8683.884766
8678.395508
8659.731445
8635.450195
8628.151367
8617.412109
8613.297852
8624.377930
8620.672852
8630.148438
8644.088867
8626.696289
8625.202148
8634.744141
8633.923828
8653.323242
8652.726562
8681.210938
8686.010742
8662.729492
8620.338867
8623.391602
8637.269531
8656.780273
8645.389648
8647.177734
8643.332031
8639.168945
8632.635742
8621.208984
8621.063477
8657.896484
8645.525391
8628.545898
8620.046875
8628.513672
8632.033203
8633.608398
8633.504883
8639.465820
8625.149414
8617.991211
8631.764648
8646.205078
8650.287109
8656.824219
8671.077148
8666.598633
8676.174805
8659.990234
8667.036133
8652.257812
8622.407227
8638.276367
8640.204102
8654.650391
8673.096680
8684.155273
8686.050781
8685.351562
8655.102539
8644.190430
8669.355469
8655.006836
8670.008789
8685.428711
8706.407227
8741.535156
8721.081055
8674.092773
8673.080078
8660.605469
8660.837891
8676.357422
8669.083008
8642.190430
8635.229492
8630.414062
8627.871094
8601.548828
8590.528320
8609.463867
8630.228516
8635.418945
8665.662109
8677.160156
8681.118164
8676.272461
8636.002930
8619.329102
8604.733398
8617.288086
8632.874023
8634.437500
8626.368164
8645.484375
8628.766602
8641.731445
8659.458984
8671.791992
8673.887695
8668.069336
8636.453125
8623.580078
8624.983398
8625.000977
8636.181641
8664.074219
8660.436523
8684.556641
8693.547852
8666.114258
8643.505859
8634.492188
8638.356445
8644.327148
8654.500977
8639.500977
8647.787109
8657.243164
8677.641602
8690.439453
8703.195312
8689.141602
8682.545898
8670.996094
8662.178711
8674.977539
8664.272461
8661.786133
8664.500977
8641.481445
8638.474609
8652.839844
8656.742188
8656.098633
8663.242188
8650.740234
8652.760742
8658.139648
8651.214844
8665.329102
8675.652344
8688.392578
8680.193359
8657.692383
8690.309570
8704.633789
8706.087891
8708.076172
8701.053711
8647.979492
8629.637695
8602.993164
8613.069336
8628.601562
8641.703125
8681.471680
8688.244141
8662.266602
8666.518555
8632.511719
8615.241211
8616.868164
8614.444336
8644.041016
8643.571289
8606.092773
8626.262695
8634.755859
8634.958008
8629.284180
8635.953125
8643.076172
8652.069336
8654.217773
8680.262695
8653.476562
8614.750000
8608.344727
8604.478516
8625.648438
8625.889648
8645.482422
8670.421875
8676.470703
8688.013672
8682.785156
8655.529297
8630.279297
8605.837891
8606.954102
8622.106445
8618.496094
8615.951172
8614.248047
8591.780273
8597.674805
8629.695312
8618.375977
8625.001953
8630.624023
8623.371094
8630.714844
8636.910156
8616.614258
8615.889648
8625.183594
8619.529297
8621.583008
8611.920898
8615.758789
8618.485352
8631.351562
8649.576172
8645.500000
8637.576172
8650.909180
8617.669922
8629.676758
8654.703125
8642.742188
8657.304688
8664.175781
8676.342773
8681.678711
8667.671875
8663.277344
8691.194336
8687.071289
8660.223633
8639.588867
8620.326172
8607.356445
8630.527344
8635.546875
8632.786133
8645.053711
8648.177734
8643.104492
8649.615234
8628.470703
8621.989258
8637.301758
8619.429688
8626.088867
8620.875977
8621.499023
8629.532227
8629.530273
8638.946289
8657.779297
8637.978516
8644.583008
8653.359375
8671.320312
8661.044922
8664.105469
8636.384766
8607.828125
8629.152344
8631.119141
8643.439453
8656.458984
8635.673828
8642.041016
8647.109375
8645.020508
8635.009766
8628.795898
8608.989258
8637.815430
8637.489258
8663.019531
8675.179688
8674.539062
8667.930664
8656.375977
8650.120117
8661.644531
8671.295898
8659.946289
8675.200195
8684.389648
8687.291992
8688.067383
8652.427734
8646.595703
8667.900391
8662.549805
8657.906250
8670.545898
8664.500977
8659.986328
8677.740234
8682.245117
8670.811523
8664.858398
8662.154297
8662.718750
8648.491211
8614.227539
8621.040039
8613.574219
8609.758789
8652.881836
8676.213867
8628.433594
8668.518555
8702.871094
8699.631836
8685.637695
8659.858398
8614.250977
8607.616211
8643.722656
8632.787109
8631.764648
8640.848633
8617.944336
8620.264648
8615.820312
8658.723633
8713.729492
8723.476562
8694.480469
8665.000000
8620.766602
8616.509766
8626.175781
8631.226562
8661.182617
8704.767578
8700.174805
8707.661133
8703.432617
8678.855469
8673.326172
8662.296875
8653.361328
8660.196289
8665.756836
8669.142578
8717.216797
```
