## Supplementary material for "Functional connectivity across the human subcortical auditory system using an autoregressive matrix-Gaussian copula graphical model approach with partial correlations": Code: roi-01_mean_ts.txt

```
10546.876953
10460.487305
10365.912109
10381.317383
10284.178711
10250.240234
10301.088867
10272.770508
10290.643555
10329.521484
10197.134766
10283.808594
10216.448242
10201.201172
10259.697266
10175.174805
10226.886719
10291.856445
10174.341797
10216.109375
10265.246094
10231.578125
10257.185547
10151.218750
10215.653320
10243.142578
10173.667969
10252.214844
10180.995117
10218.764648
10256.291016
10226.745117
10256.426758
10302.152344
10270.203125
10246.489258
10218.906250
10207.577148
10242.457031
10155.555664
10226.871094
10209.790039
10168.499023
10279.842773
10153.286133
10221.754883
10253.505859
10175.524414
10292.075195
10215.475586
10159.416992
10189.316406
10136.244141
10152.622070
10215.102539
10131.738281
10222.455078
10259.321289
10217.443359
10227.195312
10197.714844
10151.171875
10231.203125
10224.301758
10262.017578
10262.201172
10201.615234
10289.799805
10301.411133
10277.456055
10328.810547
10241.923828
10222.604492
10263.408203
10185.619141
10220.519531
10235.194336
10231.275391
10318.138672
10214.900391
10269.886719
10225.268555
10183.343750
10248.935547
10192.330078
10202.706055
10244.222656
10208.186523
10285.196289
10240.669922
10232.376953
10298.998047
10248.459961
10200.542969
10184.775391
10127.791992
10206.520508
10143.917969
10153.935547
10202.666992
10159.126953
10227.900391
10191.913086
10224.041016
10172.833008
10122.458984
10209.242188
10244.143555
10203.894531
10253.074219
10161.948242
10219.815430
10240.796875
10177.476562
10259.718750
10204.150391
10161.802734
10217.714844
10117.509766
10222.890625
10179.587891
10149.463867
10205.873047
10165.320312
10171.622070
10289.134766
10252.260742
10266.834961
10215.252930
10205.001953
10217.833984
10178.860352
10246.039062
10200.406250
10220.957031
10302.043945
10165.244141
10289.558594
10169.858398
10165.437500
10188.629883
10124.401367
10125.490234
10227.679688
10120.224609
10196.775391
10153.046875
10150.837891
10228.308594
10180.812500
10256.490234
10177.851562
10157.915039
10182.192383
10150.652344
10162.852539
10258.919922
10153.469727
10262.907227
10205.674805
10186.853516
10226.302734
10193.761719
10286.519531
10303.227539
10285.211914
10275.853516
10206.351562
10148.582031
10221.461914
10174.267578
10213.452148
10287.381836
10218.674805
10286.920898
10262.498047
10238.740234
10290.038086
10197.820312
10221.297852
10240.541016
10168.518555
10219.842773
10193.008789
10228.416016
10235.666016
10209.209961
10257.046875
10239.377930
10226.361328
10265.416016
10187.957031
10237.085938
10267.557617
10221.604492
10237.400391
10232.092773
10229.299805
10316.916016
10251.529297
10255.327148
10286.370117
10160.333008
10244.227539
10185.551758
10146.934570
10205.360352
10153.589844
10250.134766
10219.868164
10212.415039
10237.139648
10191.929688
10184.600586
10147.494141
10102.582031
10175.059570
10150.007812
10154.809570
10204.332031
10128.043945
10146.340820
10175.208984
10134.183594
10213.070312
10139.909180
10184.558594
10186.640625
10220.732422
10240.504883
10182.252930
10247.061523
10283.144531
10230.282227
10174.117188
10184.615234
10182.415039
10185.634766
10153.446289
10155.678711
10176.556641
10150.386719
10257.215820
10270.325195
10202.172852
10214.692383
10171.442383
10170.296875
10201.560547
10172.265625
10187.582031
10211.754883
10155.214844
10189.209961
10223.289062
10174.971680
10233.739258
10215.002930
10170.110352
10167.360352
10186.763672
10181.492188
10167.705078
10168.678711
10135.393555
10237.111328
10217.364258
10196.402344
10207.033203
10139.244141
10146.534180
10142.088867
10133.201172
10173.301758
10104.321289
10132.936523
10195.036133
10195.400391
10228.659180
10296.592773
10241.863281
10158.448242
10170.579102
10183.424805
10134.711914
10194.374023
10183.985352
10200.858398
10236.656250
10126.621094
10186.479492
10259.889648
10179.039062
10212.343750
10211.868164
10184.882812
10164.881836
10218.780273
10214.437500
10253.496094
10244.709961
10328.756836
10415.648438
10343.950195
10314.936523
10332.745117
10244.907227
10240.976562
10287.792969
10266.045898
10267.748047
10343.405273
10433.288086
10400.220703
10304.696289
10302.242188
10257.974609
10229.312500
10286.239258
10295.833984
10339.845703
10382.544922
10381.574219
10264.944336
10340.000977
10274.389648
10274.710938
10299.376953
10247.439453
10295.328125
10232.909180
10295.381836
10312.175781
10385.211914
10463.868164
10438.292969
10357.479492
10374.242188
10304.900391
10273.814453
10314.482422
10307.747070
10342.745117
10390.898438
10347.906250
10354.545898
10364.685547
10300.056641
10296.277344
10315.475586
10239.093750
10285.778320
10241.035156
10238.032227
10311.935547
10240.452148
10232.982422
10259.526367
10214.314453
10222.344727
10252.430664
10222.192383
10288.004883
10220.889648
10239.381836
10229.585938
10167.364258
10288.244141
10309.201172
10306.551758
10259.333008
10193.244141
10207.472656
10189.705078
10209.797852
10297.612305
10318.273438
10269.767578
10310.694336
10286.130859
10216.124023
10264.063477
10171.467773
10206.714844
10199.560547
10208.461914
10201.354492
10240.524414
10248.858398
10236.606445
10245.319336
10187.828125
10197.791016
10199.325195
10221.891602
10285.630859
10277.189453
10271.194336
10292.380859
10286.735352
10260.167969
10323.310547
10285.847656
10275.226562
10279.992188
10181.912109
10230.482422
10177.676758
10212.580078
10237.193359
10246.786133
10300.342773
10282.305664
10250.960938
10286.042969
10253.419922
10247.988281
10236.147461
10171.098633
10220.419922
10298.063477
10237.542969
10304.400391
10302.282227
10222.995117
10223.861328
10262.360352
10185.413086
10246.270508
10205.953125
10245.769531
10351.513672
10315.208008
10264.930664
10277.246094
10243.492188
10310.271484
10319.803711
10238.661133
10248.333984
10259.996094
10269.420898
10288.979492
10285.798828
10294.252930
10332.458008
10291.666992
10274.328125
10283.623047
10240.004883
10236.134766
10217.555664
10234.834961
10304.714844
10280.169922
10292.342773
10328.381836
10227.451172
10281.791016
10243.367188
10246.358398
10291.241211
10254.369141
10248.643555
10338.915039
10255.984375
10246.173828
10331.325195
10232.187500
10237.145508
10286.340820
10216.794922
10281.316406
10247.770508
10252.224609
10275.093750
10229.474609
10290.789062
10258.502930
10270.685547
10292.057617
10216.356445
10218.086914
10243.170898
10195.354492
10286.029297
10340.390625
10279.497070
10296.437500
10205.066406
10166.147461
10243.724609
10207.544922
10258.504883
10325.040039
10248.409180
10268.179688
10291.087891
10164.272461
10215.477539
10206.134766
10208.801758
10271.680664
10186.625000
10237.773438
10285.008789
10254.576172
10279.659180
10267.683594
10235.576172
10216.233398
10258.790039
10263.951172
10221.850586
10271.074219
10267.606445
10305.250977
10295.589844
10210.042969
10317.702148
10253.452148
10256.013672
10326.793945
10267.982422
10270.647461
10299.686523
10262.656250
10306.787109
10241.767578
10267.826172
10299.799805
10250.869141
10240.650391
10266.654297
10261.052734
10317.657227
10272.530273
10270.540039
10261.630859
10289.509766
10242.034180
10270.108398
10233.477539
10280.715820
10286.266602
10251.468750
10302.481445
10252.082031
10227.432617
10246.662109
10205.507812
10214.942383
10267.974609
10228.488281
10311.789062
10311.231445
10247.241211
10272.911133
10223.783203
10226.865234
10185.683594
10256.802734
10227.808594
10244.893555
10237.459961
10259.945312
10284.304688
10224.427734
10256.189453
10215.682617
10187.185547
10268.426758
10237.773438
10285.368164
10338.788086
10316.859375
10287.257812
10243.768555
10231.053711
10288.536133
10217.347656
10282.180664
10299.314453
10196.955078
10232.458984
10265.097656
10223.452148
10281.480469
10260.189453
10210.666016
10218.709961
10208.652344
10202.356445
10249.231445
10191.602539
10208.628906
10211.397461
10204.656250
10205.880859
10253.266602
10299.849609
10247.496094
10205.080078
10283.588867
10287.747070
10263.101562
10320.303711
10303.417969
10223.983398
10283.721680
10237.259766
10242.057617
10285.935547
10267.557617
10304.505859
10300.488281
10239.941406
10297.244141
10261.813477
10227.485352
10262.630859
10233.944336
10252.176758
10319.703125
10263.956055
10303.002930
10310.829102
10299.752930
10284.582031
10342.286133
10281.189453
10263.992188
10290.587891
10230.139648
10232.738281
10203.939453
10167.100586
10239.234375
10234.222656
10276.797852
10285.384766
10237.902344
10279.187500
10315.827148
10310.487305
10294.374023
10252.492188
10238.730469
10281.888672
10221.797852
10267.840820
10274.890625
10239.468750
10260.316406
10259.351562
10255.606445
10304.632812
10392.755859
10297.796875
10345.575195
10330.799805
10316.749023
10326.335938
10342.582031
10352.388672
10302.495117
10335.847656
10300.913086
10226.711914
10233.650391
10279.139648
10243.354492
10323.519531
10293.536133
10264.785156
10314.666016
10295.104492
10347.906250
10356.859375
10350.848633
10399.340820
10344.681641
10282.171875
10314.178711
10300.885742
10280.183594
10317.066406
10271.140625
10284.479492
10281.828125
10272.983398
10312.975586
10293.960938
10337.798828
10291.286133
10256.770508
10307.711914
10282.809570
10254.850586
10273.088867
10260.902344
10243.845703
10300.688477
10272.040039
10253.514648
10343.928711
10297.659180
10255.987305
10283.624023
10189.968750
10202.584961
10227.544922
10237.330078
10275.495117
10260.495117
10241.459961
10232.659180
10194.247070
10156.613281
10169.335938
10147.925781
10251.307617
10223.316406
10198.707031
10247.542969
10232.002930
10212.555664
10161.799805
10183.063477
10212.772461
10249.958008
10219.000000
10262.178711
10250.992188
10224.361328
10209.163086
10175.463867
10288.628906
10202.114258
10230.292969
10211.602539
10162.560547
10230.683594
10261.023438
10282.303711
10317.041016
10277.656250
10214.275391
10226.913086
10161.694336
10184.250000
10254.647461
10208.727539
10220.699219
10238.337891
10179.441406
10233.907227
10211.436523
10178.815430
10234.881836
10196.512695
10202.682617
10260.126953
10210.718750
10211.493164
10176.800781
10149.875000
10191.014648
10149.569336
10181.192383
10253.025391
10218.292969
10205.449219
10244.990234
10237.796875
10195.025391
10192.618164
10190.902344
10210.869141
10204.105469
10243.401367
10259.486328
10264.365234
10273.529297
10372.705078
10346.003906
10286.259766
10262.786133
10203.626953
10202.307617
10199.180664
10188.196289
10174.872070
10246.005859
10227.603516
10268.477539
10273.791016
10219.062500
10255.751953
10242.259766
10254.349609
10251.686523
10265.576172
10277.740234
10268.981445
10273.455078
10288.924805
10247.334961
10234.723633
10274.803711
10296.634766
10263.796875
10241.805664
10271.018555
10172.433594
10202.032227
10216.557617
10234.305664
10254.816406
10283.625000
10188.750977
10266.384766
10206.369141
10223.385742
10238.320312
10258.837891
10203.585938
10193.599609
10156.750977
10189.541016
10247.410156
10218.808594
10253.080078
10256.861328
10221.817383
10252.264648
10276.336914
10304.452148
10313.392578
10290.254883
10336.096680
10331.794922
10206.394531
10205.426758
10239.152344
10239.296875
10230.022461
10258.217773
10223.975586
10257.529297
10225.928711
10219.627930
10221.250977
10237.129883
10222.981445
10226.736328
10222.706055
10249.820312
10219.383789
10247.118164
10146.020508
10233.390625
10290.319336
10179.559570
10315.041016
10405.228516
10474.663086
10381.750977
10361.295898
10203.739258
10148.318359
10220.577148
10182.029297
10187.028320
10293.252930
10255.180664
10296.432617
10262.290039
10362.034180
10451.957031
10409.099609
10411.136719
10332.627930
10245.972656
10253.101562
10254.091797
10242.180664
10358.633789
10336.758789
10316.018555
10331.231445
10245.414062
10245.912109
10270.030273
10216.529297
10186.055664
10266.464844
10283.715820
10251.092773
10282.178711
```
