## Supplementary material for "Functional connectivity across the human subcortical auditory system using an autoregressive matrix-Gaussian copula graphical model approach with partial correlations": Code: roi-02_mean_ts.txt

```
10234.617188
10177.167969
10142.374023
10119.744141
10098.486328
10086.315430
10091.985352
10087.674805
10077.229492
10075.482422
10052.240234
10050.859375
10039.238281
10021.178711
10025.680664
10026.794922
10022.146484
10043.728516
10043.909180
10057.342773
10064.186523
10056.380859
10055.896484
10035.995117
10036.527344
10050.209961
10015.859375
10043.023438
10009.518555
10012.297852
10052.669922
10065.628906
10090.193359
10097.015625
10103.482422
10093.908203
10060.848633
10048.543945
10032.913086
10006.113281
10031.528320
10044.506836
10028.799805
10025.833008
10025.048828
10042.201172
10057.566406
10046.165039
10057.886719
10042.264648
10023.831055
10015.818359
9997.421875
10015.522461
10050.634766
10027.548828
10061.766602
10089.212891
10050.481445
10043.841797
10034.799805
10055.243164
10064.393555
10065.130859
10069.090820
10061.920898
10030.944336
10061.873047
10068.465820
10067.890625
10091.574219
10064.318359
10052.528320
10045.379883
10041.450195
10040.721680
10046.883789
10049.624023
10058.278320
10038.138672
10042.714844
10038.574219
10056.721680
10059.035156
10025.605469
10038.976562
10049.736328
10051.778320
10089.029297
10089.876953
10057.605469
10067.414062
10044.901367
10055.596680
10013.092773
10013.974609
10014.801758
10007.455078
10011.977539
10036.846680
10045.723633
10060.679688
10062.234375
10058.291016
10044.278320
10030.301758
10047.008789
10039.769531
10004.773438
10030.464844
10012.759766
10034.311523
10070.557617
10037.591797
10067.083008
10072.738281
10040.771484
10027.508789
9996.041016
10030.917969
10027.767578
10026.270508
10031.659180
10021.429688
10044.231445
10068.724609
10059.167969
10063.827148
10044.523438
10048.251953
10039.294922
10041.816406
10065.953125
10061.366211
10044.667969
10063.772461
10050.907227
10033.549805
10031.290039
10013.386719
10037.252930
10035.964844
10023.567383
10030.612305
10015.484375
10020.693359
10019.845703
10017.462891
10038.098633
10031.340820
10055.722656
10028.323242
9996.602539
9987.854492
9986.344727
10025.588867
10027.952148
10039.761719
10052.441406
10052.978516
10037.791992
10050.836914
10026.651367
10059.778320
10075.794922
10066.493164
10079.215820
10053.322266
10026.503906
10045.359375
10046.228516
10053.516602
10075.864258
10076.220703
10085.097656
10069.652344
10085.642578
10083.630859
10067.000000
10069.618164
10066.562500
10049.156250
10050.200195
10063.051758
10069.895508
10047.701172
10042.773438
10043.073242
10042.842773
10026.337891
10038.559570
10013.962891
10023.797852
10019.426758
10010.215820
10049.048828
10048.902344
10065.977539
10084.684570
10085.840820
10072.343750
10060.140625
10033.521484
10067.640625
10043.176758
10052.455078
10053.877930
10041.109375
10051.260742
10037.231445
10025.192383
10033.307617
10044.814453
10044.485352
10021.462891
10012.422852
10016.482422
10009.551758
10038.486328
10035.014648
10030.077148
10025.067383
10004.666016
10029.645508
10030.657227
10017.889648
10017.051758
10023.745117
10013.974609
10017.754883
10023.911133
10054.630859
10032.704102
10047.674805
10046.723633
10027.546875
10020.086914
10021.783203
9987.974609
9992.063477
9988.039062
9993.495117
10040.496094
10071.041016
10060.465820
10054.418945
10032.010742
10030.878906
10024.251953
10010.137695
10026.326172
10025.515625
9993.514648
10015.868164
10029.436523
10020.741211
10023.362305
10022.496094
9999.922852
10004.542969
9975.539062
9955.239258
9972.865234
9963.332031
9957.650391
10019.968750
10047.362305
10050.039062
10017.820312
9966.173828
9955.919922
9976.278320
9966.925781
9978.125000
9956.268555
9955.915039
9995.746094
10017.482422
10024.055664
10052.612305
10041.899414
10020.282227
10015.759766
9980.758789
10018.379883
10002.570312
10003.632812
10000.391602
10035.582031
10008.599609
10001.645508
10024.950195
10010.923828
10005.429688
10015.412109
10001.353516
9996.800781
10017.394531
10010.363281
10011.542969
10004.958008
10049.508789
10063.402344
10057.038086
10065.307617
10045.370117
10029.589844
10041.187500
10050.609375
10032.751953
10029.019531
10086.799805
10106.582031
10107.214844
10095.668945
10068.580078
10044.820312
10041.976562
10072.523438
10071.666992
10101.559570
10131.843750
10108.616211
10076.585938
10083.191406
10074.514648
10074.263672
10085.852539
10068.520508
10067.474609
10062.276367
10082.912109
10101.166016
10110.016602
10131.289062
10145.767578
10129.463867
10130.690430
10107.716797
10102.161133
10097.601562
10088.692383
10100.941406
10111.817383
10124.334961
10128.691406
10114.862305
10086.023438
10106.024414
10092.933594
10061.469727
10067.815430
10060.839844
10066.537109
10091.243164
10052.312500
10050.872070
10056.335938
10056.646484
10058.828125
10057.381836
10093.080078
10070.380859
10063.542969
10063.155273
10066.977539
10064.538086
10092.042969
10054.542969
10063.689453
10050.443359
10044.425781
10056.792969
10048.792969
10053.730469
10071.089844
10079.273438
10083.373047
10100.268555
10095.873047
10062.777344
10079.412109
10053.876953
10039.212891
10048.451172
10052.561523
10049.840820
10046.853516
10061.982422
10085.418945
10057.301758
10013.418945
10032.042969
10039.487305
10046.393555
10054.026367
10048.881836
10036.915039
10064.045898
10055.032227
10091.006836
10102.740234
10092.739258
10082.011719
10048.926758
10024.790039
10020.109375
10020.387695
10032.924805
10059.541992
10071.108398
10105.143555
10103.189453
10081.144531
10083.602539
10047.352539
10043.352539
10033.294922
10008.714844
10058.491211
10063.856445
10063.995117
10062.438477
10043.850586
10030.023438
10037.390625
10017.678711
10020.761719
10047.478516
10052.535156
10068.703125
10082.903320
10096.791016
10094.144531
10066.148438
10046.083984
10056.455078
10047.252930
10053.903320
10079.552734
10053.976562
10071.658203
10082.423828
10038.113281
10074.608398
10091.372070
10070.559570
10083.704102
10041.767578
10028.095703
10025.936523
10023.488281
10054.819336
10091.051758
10063.205078
10061.489258
10025.905273
10019.398438
10031.311523
10031.895508
10040.256836
10089.662109
10076.953125
10085.692383
10091.040039
10093.197266
10072.825195
10054.531250
10038.292969
10034.708984
10041.982422
10037.634766
10030.043945
10012.313477
10049.539062
10050.971680
10030.255859
10029.416016
10028.942383
10028.781250
10001.328125
9984.083008
10012.370117
10032.016602
10032.551758
10092.881836
10089.413086
10072.699219
10059.474609
10016.809570
10011.553711
10045.943359
10031.942383
10060.240234
10047.499023
10056.371094
10073.146484
10050.402344
10033.133789
10029.837891
10009.355469
10012.717773
10035.676758
10023.958984
10046.934570
10039.412109
10049.452148
10058.078125
10037.479492
10016.364258
10036.386719
10021.862305
10018.282227
10035.940430
10027.869141
10048.667969
10077.333008
10058.164062
10026.843750
10045.958008
10046.998047
10053.816406
10049.668945
10037.272461
10024.097656
10017.904297
10016.378906
10056.999023
10061.516602
10041.292969
10050.342773
10061.211914
10075.330078
10042.269531
10026.030273
10040.351562
10028.992188
10049.596680
10057.070312
10024.734375
10034.047852
10018.673828
10025.152344
10057.785156
10055.822266
10064.062500
10045.637695
10041.033203
10064.146484
10070.736328
10041.810547
10020.244141
10044.087891
10064.189453
10087.691406
10073.452148
10082.672852
10103.930664
10091.935547
10040.525391
10039.063477
10020.012695
10024.946289
10038.972656
10004.568359
10028.490234
10056.660156
10033.292969
10054.351562
10021.048828
10007.253906
10036.450195
10031.025391
10059.461914
10088.303711
10103.657227
10097.000000
10066.491211
10075.344727
10054.126953
10062.361328
10073.129883
10055.340820
10037.011719
10046.292969
10021.984375
10021.628906
10041.479492
10032.456055
10020.421875
10011.332031
10005.843750
10023.725586
10036.442383
10034.682617
10038.143555
9993.264648
9982.333984
9982.936523
10011.481445
10041.453125
10044.594727
10037.475586
10060.180664
10056.213867
10061.407227
10053.446289
10026.444336
10041.991211
10054.060547
10022.671875
10042.087891
10067.206055
10055.682617
10070.067383
10076.564453
10040.035156
10045.237305
10033.537109
10034.316406
10066.725586
10060.166016
10066.768555
10081.864258
10069.329102
10049.811523
10043.027344
10043.772461
10041.699219
10047.548828
10058.840820
10050.608398
10024.441406
10007.900391
9999.711914
9984.288086
9982.987305
9984.079102
9991.139648
10006.487305
10010.765625
10039.008789
10078.237305
10042.169922
10017.764648
10016.983398
9986.287109
9993.678711
10010.373047
10022.742188
10045.701172
10032.554688
10026.276367
10049.917969
10062.981445
10049.070312
10046.467773
10047.041992
10029.944336
10010.913086
10028.623047
10012.557617
10016.349609
10064.274414
10072.165039
10063.951172
10062.707031
10046.725586
10035.698242
10029.973633
10027.007812
10029.096680
10048.564453
10035.515625
10018.367188
10017.023438
10048.014648
10074.871094
10072.932617
10078.780273
10099.552734
10063.234375
10053.817383
10062.679688
10055.852539
10038.601562
10041.157227
10031.277344
10027.173828
10018.158203
10033.889648
10046.153320
10031.260742
10046.630859
10055.613281
10028.097656
10020.425781
10034.816406
10053.662109
10051.360352
10041.492188
10046.112305
10082.185547
10069.013672
10085.055664
10098.416992
10067.358398
10062.760742
10034.422852
10001.711914
10006.261719
9999.462891
10021.608398
10058.257812
10086.661133
10093.992188
10051.056641
10003.304688
9996.796875
9994.043945
10006.269531
10028.934570
9991.828125
10008.596680
10016.234375
10000.902344
10011.994141
10001.279297
10007.946289
10019.997070
10030.666992
10046.739258
10043.886719
10014.636719
10007.573242
9993.634766
9959.791016
9987.356445
10017.862305
10030.193359
10039.762695
10041.501953
10058.493164
10044.676758
10033.949219
10024.564453
9985.041016
9963.286133
9963.127930
9971.147461
9970.468750
9984.569336
9983.117188
9988.877930
9980.478516
9990.857422
10004.626953
9977.605469
9994.493164
10015.620117
9999.655273
9997.011719
10009.997070
9985.976562
10007.031250
9997.986328
9967.748047
9971.051758
9982.868164
9991.613281
10028.129883
10026.919922
9992.744141
9997.906250
9995.290039
9997.322266
10011.662109
10015.260742
10020.120117
10048.478516
10035.716797
10045.701172
10036.215820
10050.702148
10077.939453
10047.414062
10045.035156
10046.250977
10033.939453
10002.772461
10023.180664
10011.445312
10027.731445
10045.012695
10031.577148
10033.157227
10024.860352
10019.292969
10018.687500
10006.298828
10012.753906
10013.899414
9976.658203
9979.540039
9999.245117
9989.006836
10013.986328
10039.260742
10034.340820
10028.809570
10053.577148
10027.218750
10043.882812
10040.332031
10018.981445
9997.868164
9964.208984
9976.401367
10011.481445
9992.140625
9980.607422
10001.861328
10009.438477
10023.784180
10004.910156
9974.422852
9996.719727
10008.595703
9989.116211
10009.844727
10029.897461
10037.214844
10028.467773
10003.459961
9996.993164
10040.669922
10034.476562
10046.495117
10072.360352
10069.125977
10065.897461
10057.934570
10040.847656
10009.811523
10017.585938
10017.634766
10002.674805
9977.932617
10006.944336
10016.041016
10004.129883
9987.224609
9988.702148
9985.953125
9994.667969
9999.408203
9987.061523
9971.854492
9955.302734
9943.110352
9932.883789
9991.602539
10005.744141
9999.983398
10021.689453
10043.445312
10050.052734
10044.165039
10030.042969
9974.404297
9950.770508
9979.288086
9982.170898
9969.697266
9980.447266
9974.032227
9923.192383
9941.246094
9977.833008
10042.200195
10072.454102
10063.095703
10019.154297
9970.951172
9992.092773
9965.000000
9994.274414
10031.640625
10036.473633
10050.666992
10059.774414
10030.004883
10015.972656
10015.505859
9997.139648
9985.608398
9987.515625
10007.093750
10035.796875
10044.000977
```
