## Supplementary material for "Functional connectivity across the human subcortical auditory system using an autoregressive matrix-Gaussian copula graphical model approach with partial correlations": Code: roi-03_mean_ts.txt

```
11312.517578
11266.412109
11135.401367
11138.628906
11125.121094
11048.407227
11073.434570
11065.083984
11118.065430
11088.462891
11065.815430
11091.789062
11059.085938
11025.262695
11053.392578
11040.873047
11035.164062
11051.483398
11030.131836
11094.107422
11156.639648
11062.673828
11102.710938
11016.534180
11094.475586
11132.767578
11039.827148
11040.737305
11074.754883
11068.507812
11082.408203
11080.612305
11177.804688
11168.994141
11166.791992
11132.035156
11118.280273
11128.657227
11075.154297
11084.299805
11108.761719
11103.792969
11084.909180
11035.044922
11049.920898
11105.188477
11098.082031
11090.149414
11130.724609
11143.272461
11076.636719
11022.786133
11037.867188
11022.331055
11098.405273
11046.612305
11093.896484
11143.205078
11130.342773
11094.439453
11065.405273
11064.472656
11108.034180
11101.617188
11126.668945
11129.500000
11089.461914
11160.456055
11167.472656
11112.151367
11135.480469
11150.489258
11047.661133
11066.309570
11056.708008
11092.937500
11113.421875
11071.458984
11104.635742
11124.930664
11073.953125
11122.639648
11078.046875
11132.678711
11072.010742
11039.552734
11097.011719
11123.034180
11131.086914
11133.385742
11112.875000
11141.865234
11070.446289
11094.457031
11030.029297
11004.395508
11088.666016
11039.736328
11075.356445
11056.232422
11110.170898
11078.299805
11063.440430
11076.551758
11074.290039
10986.834961
11060.387695
11079.570312
11014.036133
11073.251953
11077.110352
11061.611328
11072.836914
11100.267578
11089.630859
11113.364258
11008.906250
10986.878906
11015.870117
11089.457031
11093.130859
11043.802734
11081.334961
11026.455078
11102.702148
11106.405273
11087.651367
11093.347656
11033.179688
11033.879883
11045.449219
11076.806641
11081.986328
11106.874023
11068.109375
11079.845703
11111.833984
11020.582031
11048.328125
11074.374023
11089.570312
11050.379883
10980.308594
11040.513672
11027.215820
10995.627930
10978.773438
10933.864258
11010.258789
11002.923828
11018.946289
11028.932617
11016.639648
10991.589844
10929.643555
10996.509766
11007.359375
10999.908203
11027.142578
11063.670898
11015.685547
11018.979492
11045.165039
11037.407227
11108.325195
11098.353516
11041.434570
11023.162109
10999.851562
10980.188477
10990.123047
11026.058594
11093.345703
11050.427734
11128.452148
11050.319336
11078.975586
11051.460938
11047.534180
11053.382812
10996.957031
11012.471680
10984.556641
11015.356445
11046.513672
11000.402344
11031.278320
11036.079102
11090.390625
11063.236328
10987.477539
10984.082031
11004.444336
10979.124023
10982.094727
11002.202148
11076.112305
11047.239258
11119.977539
11073.396484
11070.787109
11005.258789
10947.860352
11055.161133
10969.082031
10975.485352
10976.421875
10954.424805
10969.228516
10963.658203
10968.770508
10971.357422
10935.555664
10983.971680
10871.993164
10930.403320
10874.516602
10941.322266
10907.100586
10957.763672
10930.042969
10987.354492
10928.232422
10890.365234
10956.682617
10959.418945
10933.160156
10939.663086
10933.763672
10971.889648
10971.481445
10938.803711
11046.488281
10997.465820
10988.482422
10954.912109
10962.532227
10972.674805
10940.265625
10921.904297
10920.365234
10929.763672
10980.315430
11028.822266
10954.662109
10911.053711
10874.466797
10911.013672
10950.793945
10921.095703
10937.363281
10966.103516
10902.839844
10934.530273
10962.512695
10969.079102
10928.398438
10969.768555
10962.567383
10970.069336
10909.827148
10936.731445
10897.357422
10889.795898
10909.292969
10962.533203
10998.069336
10995.037109
10932.882812
10863.260742
10887.018555
10886.468750
10903.851562
10973.062500
10908.286133
10892.408203
10954.477539
10958.775391
10989.812500
11007.479492
10972.059570
10958.913086
10921.824219
10920.059570
10932.275391
11008.745117
10982.378906
10961.573242
10982.083984
10996.812500
10937.173828
10986.745117
10929.786133
10991.190430
11011.636719
10925.553711
10889.805664
10964.501953
10909.831055
10931.155273
10972.899414
10913.558594
11007.666016
11128.382812
11008.977539
10980.483398
10966.822266
10988.199219
10979.058594
10930.558594
11023.052734
11017.049805
11024.323242
11066.235352
11014.825195
10974.805664
10898.708008
10984.454102
10986.929688
11017.544922
11018.808594
11069.394531
11110.083984
10994.514648
10998.601562
10985.341797
10996.286133
11043.117188
10967.787109
11050.778320
11076.856445
10985.292969
11098.926758
10997.907227
11042.881836
11079.306641
11021.776367
11017.673828
11040.632812
10989.735352
10992.899414
10997.030273
11027.766602
11018.251953
11005.546875
11026.300781
11053.440430
10992.757812
10938.573242
10957.583984
10923.514648
10903.609375
10879.766602
10932.531250
10970.072266
10896.367188
10887.629883
10888.552734
10939.018555
10931.292969
10880.559570
10931.236328
10912.547852
10963.218750
10926.117188
10862.040039
10860.172852
10982.055664
10962.094727
10924.323242
10911.187500
10844.160156
10850.865234
10931.225586
10891.461914
10889.764648
10966.001953
10997.221680
10905.303711
10921.270508
10920.783203
10954.530273
10871.944336
10835.833008
10841.172852
10891.590820
10902.782227
10883.378906
10951.939453
10935.569336
10935.174805
10897.953125
10893.087891
10908.306641
10919.309570
10914.292969
10890.419922
10845.082031
10910.141602
10929.887695
10967.623047
10964.497070
10935.497070
10928.979492
10877.581055
10843.380859
10865.778320
10871.218750
10920.187500
10868.654297
10920.398438
10904.677734
10921.107422
10969.458008
10913.561523
10925.193359
10879.561523
10854.856445
10852.971680
10919.891602
10917.317383
10908.107422
10860.755859
10946.696289
10913.168945
10879.976562
10933.139648
10870.947266
10884.434570
10877.428711
10874.205078
10928.524414
10985.507812
10965.992188
10954.239258
10945.564453
10963.698242
10931.812500
10867.315430
10909.286133
10838.351562
10901.343750
10898.565430
10923.326172
10919.533203
10918.679688
10942.440430
10956.348633
10921.440430
10886.582031
10868.414062
10871.185547
10887.809570
10916.828125
10954.879883
10965.139648
10915.895508
10892.631836
10902.947266
10950.305664
10889.344727
10952.700195
10957.016602
10886.661133
10942.742188
10962.809570
10947.087891
10927.853516
10867.099609
10919.729492
10926.465820
10832.002930
10914.005859
10850.486328
10905.915039
10931.797852
10930.176758
10957.027344
10863.215820
10859.969727
10907.299805
10801.483398
10882.561523
10905.781250
10883.040039
10925.854492
10958.275391
10939.677734
10931.919922
10857.325195
10875.832031
10868.920898
10911.254883
10898.799805
10944.623047
10890.217773
10944.121094
10891.235352
10891.182617
10815.970703
10892.496094
10866.924805
10886.225586
10856.774414
10899.370117
10930.472656
10927.315430
10960.296875
10920.308594
10901.587891
10870.216797
10922.680664
10926.117188
10921.947266
10930.290039
10922.997070
10943.937500
10903.360352
10893.155273
10929.360352
10909.448242
10908.732422
10904.629883
10880.207031
10878.604492
10901.059570
10888.491211
10922.743164
10887.017578
10878.668945
10948.345703
10902.944336
10972.902344
10898.981445
10913.558594
10914.537109
10857.247070
10912.904297
10931.947266
10944.584961
10875.546875
10888.239258
10875.740234
10906.762695
10914.700195
10901.019531
10975.603516
10918.441406
10846.812500
10869.055664
10850.039062
10859.558594
10892.415039
10926.008789
10957.232422
10916.250000
10930.076172
10917.611328
10888.725586
10874.281250
10848.305664
10898.589844
10864.733398
10858.896484
10907.557617
10880.074219
10929.489258
10893.417969
10908.360352
10817.682617
10828.081055
10814.770508
10858.257812
10950.504883
11014.507812
10966.791992
10905.160156
10869.025391
10862.783203
10892.219727
10929.676758
10870.412109
10875.988281
10876.774414
10878.331055
10835.008789
10809.110352
10906.660156
10878.418945
10848.508789
10855.610352
10808.805664
10846.766602
10857.163086
10875.132812
10821.264648
10851.985352
10827.237305
10873.885742
10846.314453
10903.320312
10923.775391
10881.392578
10879.004883
10879.291992
10906.067383
10953.927734
10931.434570
10898.318359
10894.708008
10942.010742
10915.520508
10938.610352
10934.864258
10945.061523
10925.420898
10916.666016
10860.028320
10847.770508
10832.020508
10897.149414
10942.941406
10881.984375
10963.536133
10904.019531
10905.450195
10946.652344
10918.242188
10841.730469
10976.863281
10945.653320
10950.475586
10905.507812
10891.998047
10872.998047
10805.330078
10820.191406
10888.624023
10892.196289
10877.577148
10886.870117
10889.440430
10865.962891
10924.375977
10874.210938
10897.927734
10850.567383
10848.630859
10872.341797
10884.647461
10924.959961
10913.834961
10833.582031
10901.194336
10898.715820
10887.205078
10880.584961
10951.810547
10920.940430
10913.094727
10979.901367
10920.698242
10966.688477
10985.756836
11006.725586
10997.117188
10950.860352
10934.946289
10888.780273
10851.928711
10991.664062
10926.855469
10945.004883
10923.949219
10904.219727
10911.147461
10929.727539
10926.811523
10985.671875
10966.367188
11027.100586
10970.100586
10969.272461
10932.777344
10916.664062
10930.568359
10953.569336
10882.119141
10910.999023
10917.805664
10916.274414
10900.896484
10921.001953
10965.155273
10947.145508
10919.371094
10905.611328
10904.427734
10912.725586
10874.034180
10927.616211
10873.937500
10926.910156
10922.730469
10928.066406
10975.447266
10943.073242
10936.536133
10873.845703
10842.634766
10873.574219
10877.944336
10882.241211
10898.274414
10892.287109
10877.584961
10898.690430
10842.458984
10804.620117
10779.244141
10822.594727
10896.149414
10879.663086
10928.499023
10923.366211
10887.254883
10847.014648
10821.123047
10830.609375
10771.937500
10837.026367
10854.149414
10916.955078
10852.689453
10871.769531
10844.680664
10817.190430
10841.742188
10820.470703
10881.851562
10832.642578
10850.373047
10876.463867
10933.690430
10954.177734
10984.224609
10871.757812
10839.443359
10846.239258
10833.161133
10867.199219
10859.818359
10833.359375
10885.515625
10853.087891
10831.339844
10865.631836
10850.791016
10818.805664
10844.775391
10863.014648
10878.064453
10856.364258
10847.660156
10850.481445
10860.724609
10828.789062
10869.869141
10814.724609
10852.276367
10932.630859
10923.890625
10941.747070
10924.531250
10856.008789
10844.440430
10877.235352
10811.528320
10796.705078
10843.031250
10817.124023
10859.177734
10902.412109
10933.640625
10959.500977
10949.428711
10948.074219
10924.641602
10862.905273
10900.696289
10862.174805
10854.604492
10877.684570
10893.360352
10907.968750
10878.625977
10898.088867
10912.306641
10910.620117
10912.476562
10951.842773
10923.780273
10905.839844
10868.430664
10880.467773
10881.218750
10881.744141
10906.917969
10910.553711
10927.794922
10922.128906
10937.179688
10881.047852
10869.405273
10836.207031
10829.337891
10832.197266
10867.704102
10893.479492
10831.708008
10840.320312
10832.817383
10842.836914
10848.642578
10851.694336
10851.457031
10808.795898
10812.682617
10853.637695
10841.141602
10835.826172
10852.937500
10869.719727
10858.509766
10806.341797
10925.879883
10893.164062
10895.341797
10946.203125
10959.323242
10908.817383
10882.458008
10854.837891
10864.399414
10813.718750
10850.979492
10885.568359
10887.754883
10823.880859
10844.160156
10850.215820
10855.170898
10830.528320
10864.786133
10852.966797
10870.490234
10847.229492
10863.427734
10854.216797
10832.124023
10798.905273
10803.362305
10849.434570
10943.714844
10853.865234
10963.041992
10961.263672
10977.552734
10943.097656
10812.676758
10815.787109
10872.725586
10829.910156
10810.208008
10861.225586
10806.325195
10764.397461
10873.309570
10773.424805
10967.290039
10979.359375
10926.542969
10839.157227
10800.540039
10793.219727
10790.926758
10862.199219
10880.389648
10912.415039
10925.333984
10851.895508
10866.583984
10837.729492
10831.143555
10783.064453
10816.507812
10847.941406
10854.744141
10807.854492
10888.341797
```
