## Supplementary material for "Functional connectivity across the human subcortical auditory system using an autoregressive matrix-Gaussian copula graphical model approach with partial correlations": Code: roi-04_mean_ts.txt

```
8163.648438
8472.644531
8282.840820
8123.843750
8458.393555
8384.000000
8499.413086
8131.428223
8344.505859
8298.147461
8361.423828
8202.032227
8263.337891
8223.612305
8176.293945
8382.501953
8141.846680
8602.614258
8396.341797
8176.857422
8265.042969
8235.510742
8417.978516
8375.124023
8212.619141
8359.033203
8027.985352
8377.140625
8808.494141
8051.833008
8172.090820
8440.460938
8480.633789
8255.923828
8278.380859
8407.528320
8292.790039
8337.503906
8416.369141
8101.883789
8176.659180
8438.503906
8044.125000
8383.406250
8192.362305
8313.174805
8364.803711
8487.695312
8348.686523
8341.694336
8291.381836
8389.179688
8165.386719
8322.787109
8271.466797
8089.856934
8097.035156
8261.167969
8251.415039
8085.156250
8487.939453
7983.813477
8390.500000
8400.298828
8209.548828
8425.587891
8198.384766
8122.767578
8418.361328
8064.720215
8365.953125
8660.271484
8191.020508
8349.300781
8193.579102
8384.423828
8316.719727
8358.554688
8354.119141
8607.276367
8283.703125
8314.695312
8344.880859
8399.378906
8237.194336
8322.834961
8216.617188
8126.955078
8278.555664
8331.614258
8409.443359
8272.737305
8232.578125
8308.425781
8329.336914
8310.273438
8395.580078
8106.944824
8187.613770
8134.995117
8233.160156
8146.488770
8318.995117
8207.755859
8266.457031
8145.243164
8289.197266
8282.552734
8128.399902
8507.123047
8105.567383
8263.858398
8479.884766
8096.348633
8424.898438
8009.470703
8307.050781
8129.383789
8291.644531
8114.830078
8199.374023
8261.451172
8425.713867
8201.773438
8227.101562
8391.759766
8134.457520
8302.660156
8280.077148
8310.334961
8110.352539
8376.373047
8239.241211
8184.850586
8066.114258
8411.091797
8013.059570
8301.041992
8005.040039
8165.049805
8264.342773
8432.314453
8071.397949
8311.434570
8042.260742
8126.625488
8201.503906
8074.417969
8110.749512
8014.008789
8205.785156
8307.910156
8059.696777
8135.566406
8124.739258
8148.142578
8274.495117
8137.899414
8318.769531
8142.025879
7942.298828
8050.503906
7801.807617
8119.886230
8367.201172
8161.972168
8118.663086
8242.271484
7884.076660
8566.581055
8183.442383
8096.477539
8380.634766
7998.431641
8292.848633
8259.743164
8121.795898
8400.998047
8227.663086
8214.769531
8163.089844
8219.498047
8160.280273
8079.938477
8126.949219
8216.213867
8226.851562
8204.121094
8186.579590
8118.092773
8088.181641
8212.313477
8307.237305
8023.608887
7942.364258
8147.254883
8339.707031
7980.849609
8292.885742
8061.147461
8047.068359
8501.171875
8048.007324
8134.183594
8314.040039
8083.294434
8177.909180
8258.017578
8241.304688
8232.551758
8046.780273
8284.886719
8207.874023
8207.391602
8540.851562
8048.657715
8406.804688
8256.414062
8201.875000
8304.196289
8165.081055
8243.794922
8001.941406
8297.763672
8053.895508
8095.091797
8245.985352
8241.311523
8027.376953
8222.097656
8122.846680
7984.259277
8198.595703
8015.393555
8232.288086
8259.708008
8249.761719
8241.722656
7960.464355
8033.731445
8359.376953
8240.257812
8217.235352
8169.640137
8260.013672
8302.878906
7844.801758
7976.748535
8425.994141
8146.775391
8168.285645
8188.450195
8187.035156
8302.580078
8154.266602
7901.071289
8190.386719
8162.229492
8117.879883
8270.873047
8090.975098
8122.878906
8166.977539
8284.648438
8012.170898
8107.989258
8189.121094
8009.063477
8012.584473
8219.292969
8248.630859
8226.132812
8168.444824
8044.490723
8199.830078
8044.884766
8023.314453
8085.666016
8009.300293
8241.136719
8268.084961
7967.216309
8451.512695
8089.799805
7918.906738
8104.175781
8193.679688
8221.916016
8120.904297
8307.285156
8171.627930
8307.316406
8107.394043
7744.304688
8306.730469
7999.826172
7994.238281
8277.164062
8307.712891
8028.086914
8063.101074
8003.963867
8069.299805
8168.865234
8266.779297
8172.465820
8206.375977
8036.246582
8258.406250
8088.805664
7845.264648
7900.720215
8151.463379
8346.863281
8079.405762
8229.595703
8332.505859
8277.337891
7943.649902
8398.688477
7955.930176
8374.695312
8456.620117
8110.642578
8008.448242
8227.042969
8213.304688
8289.804688
8389.783203
7999.312500
7811.698242
8122.557129
8050.120117
8032.163086
8333.516602
8378.697266
8092.996582
8452.476562
8485.359375
8035.863770
8297.291016
8071.764648
7946.309570
8363.451172
8229.313477
8227.597656
8331.605469
8127.439941
8358.184570
8385.494141
8093.747070
8147.460938
8059.020508
8072.966797
8043.654785
8170.103516
8251.503906
8159.178711
8062.287598
8215.332031
8359.016602
8233.835938
8312.267578
8182.268555
8281.854492
8223.843750
8064.312500
8274.629883
8140.027344
8098.209961
8100.456055
8214.433594
8052.389648
8178.055664
8085.575195
8208.806641
8328.708984
8204.583984
8135.769531
8387.355469
8086.843750
8324.665039
8254.930664
8006.665039
8225.009766
8218.333984
8094.396973
8047.370605
8207.367188
8361.764648
8298.191406
8062.298828
7961.317383
8202.347656
8205.560547
8249.651367
8261.273438
8339.414062
8264.246094
8190.790039
8162.749023
8163.018555
8104.460938
8117.087891
8199.388672
7985.717773
8065.549805
8169.759766
8261.090820
8117.482422
8203.388672
8414.589844
8191.478027
8058.227539
8026.445312
7978.286621
8171.174805
8350.907227
8080.479492
8238.989258
8110.917480
8028.259277
8344.886719
8108.941406
7989.290039
8325.062500
8102.309570
8135.752930
8219.084961
8126.959961
7929.638672
8259.295898
8178.866699
8168.928711
8160.506836
8085.773926
8064.858398
8227.434570
8156.659180
7964.137207
8111.278809
7974.071289
8248.828125
8049.072266
8046.696777
8252.302734
8114.888672
7890.168945
8043.145508
8110.300781
8271.622070
8122.951172
8278.843750
8215.113281
8106.122559
8292.427734
7999.980469
8016.309082
8188.172363
8225.170898
8091.012695
8272.128906
8279.166016
8076.687500
8462.434570
8329.625000
8164.032227
8055.282227
8204.049805
8205.833008
7989.530273
8265.609375
8216.195312
8002.014160
8280.367188
8206.864258
8075.199219
8308.931641
7901.999512
8097.772949
8196.603516
8286.194336
8052.325195
8145.610840
8039.215820
8030.938477
8193.742188
8018.004395
8186.554199
8277.712891
7868.730957
8224.312500
8317.527344
7957.161133
8104.255859
8065.930176
8350.468750
8271.976562
8143.123047
7940.958008
7925.246094
7892.295410
8095.536133
8248.990234
8030.400879
8135.721680
7954.479004
8207.235352
8037.749023
8018.171875
7953.978516
8067.986328
7998.130859
8130.346191
8226.215820
7991.416992
8109.519531
8223.747070
7930.576172
8080.586914
8005.612305
7905.494629
8329.886719
8179.941895
8136.992676
8085.478516
8346.351562
8267.600586
8256.996094
7815.875000
8063.394531
8119.608398
8165.603516
8138.285156
8204.587891
7964.563477
8237.538086
7910.087891
8277.494141
7976.480469
8074.319824
8204.495117
8142.664062
8143.405273
7891.375000
8149.298828
8110.889648
8011.324219
8106.279297
8208.393555
7977.841309
8024.815918
8184.287598
7999.926270
8122.417969
8149.873047
7939.039062
8133.011719
7864.177734
8052.895020
8263.117188
7797.178711
7958.682617
7922.489258
8088.333984
7972.098145
8162.812988
7755.380859
8057.643555
8223.876953
7908.103516
7951.063477
7716.353027
7959.513672
8189.829102
7771.742188
8014.429688
7954.517578
7939.640625
8070.197266
7833.219727
8194.852539
7855.189453
7820.723633
7935.952148
8162.309082
8085.671387
8207.083984
8244.390625
7954.135742
8117.676270
8057.462402
8100.770508
8175.698242
8008.462891
8198.167969
7952.842773
7913.182617
8431.693359
8199.000000
8016.447266
8285.179688
8137.004883
8117.238281
8272.052734
7930.581055
8050.672852
7928.638672
8167.843262
8087.852539
7894.083984
8035.929688
8087.331055
8127.442383
8046.393555
8233.349609
8062.505859
8179.728027
8187.926758
7874.389648
8146.416992
7919.876953
7775.880859
8101.849121
8104.259766
7836.188477
8090.429688
7992.553711
8015.692383
8163.771973
8042.953125
8053.723633
8005.147461
7946.252930
8019.624023
8022.477051
8055.718750
8109.680664
8030.180664
8151.355957
8061.687012
7872.191406
8045.486328
8075.996582
7816.945312
8240.324219
7950.217773
7995.260254
8192.039062
8227.542969
7890.024414
8230.407227
7913.451660
8207.864258
7935.031250
8033.158203
7985.791016
8048.840820
8035.141602
8055.273438
7864.745117
7988.247559
7962.277832
8146.357422
7949.055664
7767.472656
8160.815430
7856.888672
8034.102539
8181.675781
8037.769531
8009.969727
8010.763184
8129.923828
8157.188965
8039.570801
7983.119141
8461.244141
8155.127930
8039.148438
8208.349609
7921.533203
8145.019043
8265.654297
8195.568359
7947.093262
8195.443359
8074.353516
7971.852539
8095.821289
7960.703613
8001.757812
8085.149414
8128.798828
8167.389160
7957.550781
7972.653320
7934.218262
8129.986816
7850.078125
8094.585938
8034.004883
8297.875000
7947.909668
7879.295898
8006.276367
8328.480469
8017.059082
7956.000977
7952.045898
8123.027344
7935.554688
7832.952148
8299.246094
8070.726074
7739.130859
8196.556641
8117.578613
8115.135742
7949.755859
7921.812500
8022.979980
7926.062988
7785.317871
8177.820312
7928.605957
7995.721680
7961.237305
7863.206055
7864.792969
7990.750977
7974.113281
8028.773438
7749.769531
8097.711914
8077.687500
7773.035156
7994.217773
8100.504883
7733.064941
8110.132812
7879.310547
7947.854492
7922.892090
7838.606934
8181.885742
8251.843750
7995.974609
8179.157715
8093.264160
7926.278320
8122.619141
7871.138184
8086.384766
7951.387695
8011.672363
7911.126465
7807.115234
8042.485840
8084.131836
8116.074219
7998.732422
8143.124023
7953.154297
7753.298828
8096.133789
7839.130859
7913.511719
8126.040039
7721.942383
7950.781250
7940.333008
7742.005859
8088.000000
7798.831543
7942.488281
8037.879883
7969.493652
7981.608887
7972.855469
8004.937500
8031.927246
8133.852539
7993.548340
8058.732422
7932.327148
7884.090332
7939.879883
7850.132324
7897.139648
7946.625488
7951.199707
7896.353516
7916.463867
7993.179688
7856.326172
8200.888672
7968.060059
8074.753906
7939.826172
7999.935547
8180.040039
8038.921387
8015.858887
8229.801758
7738.712891
7883.770508
8044.575195
7985.749512
7859.251953
8173.847168
7964.647461
7947.300293
7999.180176
7800.410645
7877.355469
8247.291016
7903.323242
7899.819336
7801.278320
8015.353027
7952.679688
8125.889648
7848.965820
8090.166016
8130.333984
7731.913086
8157.104004
7881.109375
7811.003906
7825.442383
7785.571777
7921.988281
8246.063477
7601.273438
8162.732910
7874.782715
8032.060547
8212.916016
8145.885742
8088.400391
8103.525879
7782.126953
7825.975586
8158.410645
7826.145508
7782.018555
8135.571289
7745.845703
8066.615234
7974.223633
7678.413574
7927.107422
8035.268555
8017.702148
7964.451660
8184.016113
7857.961914
8023.988770
7939.691406
8184.096680
7982.403320
7858.812012
7709.772949
7860.051758
8021.591797
7867.773438
7832.105957
7946.543945
7772.324219
8007.263672
8154.824219
8037.065430
8009.533203
8123.481934
8223.160156
8104.917969
7874.841797
8122.995117
8264.334961
8232.145508
8225.058594
8261.715820
8127.125977
8157.787598
7931.842773
8098.434570
8192.337891
8042.922852
8185.013672
8545.273438
8002.179688
7925.896973
8264.301758
8204.101562
7910.776855
8214.127930
8182.296875
7858.646484
8191.906738
```
