## Supplementary material for "Functional connectivity across the human subcortical auditory system using an autoregressive matrix-Gaussian copula graphical model approach with partial correlations": Code: roi-05_mean_ts.txt

```
7867.313965
7878.282227
8122.264160
7941.409668
7804.725098
7770.423340
8059.048340
7960.490723
7975.270996
7976.123535
7950.026855
8106.560059
8034.757812
7951.203613
8148.430664
8139.477539
8046.927734
7732.579590
8072.829102
8031.641602
8087.031250
7961.481445
8147.206055
7853.379395
7917.518066
8013.174805
8180.139160
8083.575684
7725.273926
7858.431152
7979.730469
7941.736328
8027.262695
7929.318848
7993.077637
8068.786133
7801.862793
7778.835449
7880.880859
7758.169434
7939.646973
7941.937500
7944.926758
8060.127930
7869.704590
7974.827637
7926.921875
7785.336426
8166.402344
8164.359863
7854.872559
8119.757812
7833.048828
7951.169922
7911.014648
7977.683594
8085.208496
7945.676270
7917.465332
8030.422363
8039.062012
7919.050293
7810.287598
8007.369629
7809.859375
7662.321289
7916.693848
7953.583496
8080.770508
7993.247070
7848.512207
7997.540527
7932.317383
7958.969238
7864.655273
8127.336426
7837.752930
7838.084473
7698.167480
8008.121582
7974.388672
8008.245605
8019.440918
8232.530273
7836.472168
7782.237793
7926.625488
8095.798340
8022.697754
8079.975098
7913.753418
7959.355957
7901.212891
8159.643066
7828.159668
8050.686035
7910.693359
7908.870117
8071.708496
7776.574219
7804.789062
8095.489258
7962.900879
7962.549805
7973.372070
8060.219727
8098.014648
7860.222656
8192.943359
7903.233887
8042.594238
7971.934570
8045.816406
8184.826172
8122.125977
7916.334961
8046.113281
7928.448242
7941.587891
8161.601074
7871.387695
7993.543457
7900.303711
7941.124023
7826.261719
7947.355957
7845.898438
8009.924805
8141.788574
7897.708496
7914.940430
8173.351074
8061.653809
7917.997559
8039.938965
7901.172852
8098.106934
7922.876465
8022.338867
8097.764648
7771.472168
7918.206055
7857.344238
7773.550293
7973.596680
8144.093750
7720.291016
7976.370117
7955.012695
8110.676758
8056.468750
7871.718750
8137.577148
7693.339844
8211.052734
7891.795410
8030.982910
7940.800781
7635.267578
7919.954590
7754.358887
8193.978516
7950.642578
7977.496094
7772.187012
8060.974121
8140.010254
7948.522949
8042.043457
8036.297852
8080.283203
7911.095215
7904.764160
8109.038574
8189.091309
7833.202148
8026.030273
8127.807129
7819.970703
8175.951172
8125.862793
8040.074219
8119.547852
8050.047363
8076.918457
7800.007812
8031.068359
7883.879883
7751.761719
8013.596191
7821.836426
7884.365234
7916.597656
7836.144531
8087.298340
7980.756836
7860.098145
7825.597656
7942.915039
7900.922852
8065.327148
8084.189941
7982.934082
8189.312012
7889.589844
7923.473145
8199.254883
8048.439453
7991.011230
7880.274414
7821.418457
8079.591309
7908.711426
7940.758301
7914.881836
8072.575195
8006.746582
8162.119141
8144.164062
7997.869629
7912.931641
8124.829590
7908.573730
7891.818359
7904.020508
7946.364746
7928.618164
7791.759766
7926.438965
8037.409180
8069.940430
7771.450195
7948.129883
8126.771973
7948.925293
7990.784180
7970.568359
8044.852539
8003.251465
8002.003418
8075.644531
8015.857422
8127.933105
7900.185059
8141.769531
7941.946289
7991.532715
8079.334473
7765.755859
7938.024902
8204.170898
7972.628418
7974.831543
7945.823730
8146.520508
7961.149414
8081.912109
7773.291504
8074.499512
7895.268066
7816.599609
7922.724609
7787.068848
7979.863770
7946.916504
8013.461914
8083.209473
8034.432129
7869.110352
7947.092773
8061.019043
7932.877441
7949.221680
7929.595703
7720.507324
8179.020020
7845.674316
7891.273438
7999.630859
8086.136719
7924.025879
8022.785156
8057.833008
7788.314941
7964.804688
7922.064941
7854.299805
8124.566895
8104.926758
7886.310547
8281.250977
7900.717285
8173.042480
8191.959473
7860.756836
7766.073242
7707.086426
7987.707520
8080.478027
8188.145996
8128.437012
8094.325195
7907.782227
7879.217285
7928.785645
7719.486328
8070.089844
7817.644531
7846.135254
7734.456543
8267.176758
8209.235352
7919.024414
7640.946289
7966.976074
7868.636230
7684.584961
7595.530273
7769.488770
7838.304688
7913.686035
7932.132324
7769.250977
8023.851074
7601.714355
7707.225586
7983.011230
7878.440430
7746.372070
7878.503418
7780.548828
8009.899902
7995.859375
8080.366699
8027.176758
7846.213867
8067.079102
7812.773438
7945.867676
8037.510742
7911.245117
8067.208984
7948.175293
7822.868164
7766.312988
7946.886719
7711.109375
8230.605469
7939.148438
7910.707031
8103.567871
8294.023438
7789.651855
7944.050781
7746.680176
7792.139160
8018.179199
8040.323730
8045.781738
8110.887695
7819.418457
7912.308594
8090.712402
7979.550293
8090.732422
7814.919434
8024.311035
7918.338379
7952.197754
8132.941895
8048.030273
7957.893555
8154.285645
7926.028320
7890.363770
7984.516113
7970.754395
8028.285645
8167.267090
7929.308105
8139.524902
7723.305664
7934.864746
8280.281250
7833.032715
7837.871582
8006.987793
8026.894043
7732.323242
7894.731934
8062.519043
7888.237793
7908.807129
7635.461426
8272.890625
8014.190918
7764.171875
7910.247559
7989.582520
7806.542480
8089.225098
7902.643066
7953.857422
8035.840820
7991.096191
8110.811035
8048.091797
8063.729492
8264.979492
8075.636719
7734.041504
7806.742188
7873.046387
7989.245605
7902.928223
7735.833984
8181.585938
7763.507812
7928.437988
8002.335449
7991.004883
8080.565918
8028.074707
7828.548828
8038.451660
7878.092285
7953.840332
7931.453613
8121.294434
8000.712402
8027.300293
7867.876465
8110.914062
8118.501465
8035.369629
8073.788086
8118.017578
8143.171387
8122.766113
7807.619141
7771.285156
7958.880371
7870.706055
7943.642090
7873.095215
7852.776367
7866.452148
8232.055664
7998.653809
8190.047852
7790.951172
7646.567383
7891.666016
8023.000488
7921.182129
8154.846680
7856.129883
8246.948242
7906.042480
7844.511719
8145.204590
8152.645020
7998.471191
7960.261230
7943.977051
7870.276367
7836.995605
7709.645508
8084.936035
8140.383789
7941.088867
8173.795898
7825.132324
8009.417480
7889.657227
7990.097656
7892.052734
8120.822754
7909.754395
7935.970215
7990.011230
7994.560547
8189.405273
8017.490723
7903.969238
8042.617676
7831.304199
8150.965820
7948.187012
8005.875977
7854.862793
7963.428223
7940.234375
7973.916504
7944.686523
7893.084473
8185.781250
8170.613281
7963.142578
7927.108398
7940.643555
8156.309082
7879.770996
7999.556641
7914.193359
7990.227539
8032.925293
7805.791504
8136.154785
8056.039062
8014.868164
7772.656250
8063.514648
8143.760254
8040.691895
8134.663574
8150.796875
7930.461914
7938.352539
8082.781738
8041.678223
8062.917480
8058.226074
8150.285156
8127.798340
7885.161621
7996.367676
7922.413574
7981.333984
8073.833496
7912.145996
8138.687988
8136.051270
7936.828125
8170.559082
8249.083984
7879.456055
7956.429688
7997.924316
7947.883789
8015.524902
8114.697266
7936.939941
7847.405762
7983.325195
8135.720215
7919.546875
7937.059082
8278.384766
7985.186523
8289.562500
8010.872070
8176.332031
8092.955078
7975.779297
7919.382324
7987.724609
8094.232422
8066.978027
8058.804688
7952.000000
7804.342285
8035.388672
7975.176758
8153.705078
8204.599609
8053.738281
8093.618652
8090.227051
7902.364258
8101.042969
8051.106445
7973.595215
8191.789551
8141.623047
8122.145020
7815.744629
8014.760742
8163.403809
7809.333496
7865.265137
7944.874023
8196.290039
8041.285645
8342.633789
8215.049805
8156.503418
7894.659668
8118.395508
7980.617188
7985.714355
7942.951660
8177.171875
8116.941406
7816.612305
8136.024414
7846.934570
8096.832031
8334.691406
8087.700684
8093.297363
8147.765137
8060.224121
8059.919434
8058.439941
8190.515625
8122.551758
7841.775879
7911.670898
8139.872070
8086.905762
8122.039551
8057.770020
8057.347168
7926.233887
7968.866699
7896.484863
8225.764648
7925.688965
7827.535645
7895.510742
7935.521973
8012.141602
7928.282715
7893.273926
8388.570312
8243.791992
8010.728027
8088.488281
8173.180664
8025.504395
8202.907227
8111.128418
7979.250000
7953.042969
7938.879395
8060.976074
8079.657715
8191.791992
8016.867676
7966.066895
7983.725098
8157.958008
8058.139648
8208.077148
8050.238770
8067.442871
8222.483398
8077.251953
8079.676758
7991.930176
8156.973633
8094.151367
8025.943848
8174.987793
8106.733398
8159.059570
7910.385742
8167.879883
8178.974609
7783.331055
7868.134766
8080.685547
8039.251953
8036.574219
8103.175293
8080.187500
8085.070801
7826.976074
8257.138672
7891.433105
8131.396484
8210.143555
8127.084961
8272.799805
8047.990234
8007.512207
8076.171875
8077.231445
8112.566406
8158.360840
7836.970703
7973.239746
7880.687012
8126.952148
8351.491211
7995.799316
7921.562988
8093.168945
7973.121582
8072.755859
7978.612793
7981.585938
8257.110352
8042.418457
7962.712891
7799.419434
8114.805176
8217.141602
8156.431152
8129.405273
8094.011719
7937.346680
8075.421875
8155.730957
8096.388672
7999.722656
8149.561523
8048.072266
8273.930664
7909.520020
8161.834473
8213.159180
8018.540039
8075.489258
8065.739258
8030.949219
7949.386230
8080.206055
8049.810547
8037.409180
8176.148926
8330.038086
8204.508789
8231.761719
8042.469238
8183.250977
8122.612305
8391.645508
8077.078613
8171.818848
7973.242676
7986.020020
8194.153320
8005.729492
7957.189453
8059.821777
8142.687500
7967.230469
8300.522461
7897.917480
7894.873535
8165.840820
8054.557129
8005.044434
8144.592773
7988.047363
8015.479980
8278.841797
7999.989746
8231.613281
7926.443359
7961.849121
8180.833984
7981.158203
8007.046875
7974.261719
7936.216797
7869.609375
7794.862305
8033.625000
8298.125000
7942.729004
8017.758301
8136.678223
7838.447754
8251.264648
8058.518555
7929.666992
8162.922363
8316.136719
7912.911621
8103.019043
7957.417969
8106.221191
8430.694336
8125.442383
8224.521484
7996.036621
8208.508789
8132.807617
8380.157227
8407.796875
8124.236816
8083.148926
7894.544434
8359.793945
7921.681641
7949.840332
8058.895508
8105.420898
8293.287109
8011.315430
8187.336426
8086.265137
8204.834961
8160.879883
8156.350098
7822.245605
7757.613281
8343.234375
7868.736328
8100.830566
8063.303223
8006.882324
8246.993164
8164.461426
8269.443359
7886.017090
8229.289062
7899.716309
7975.129883
8180.044922
8105.453125
8265.314453
7990.127441
7868.046387
8171.076660
8180.703125
8094.554688
8285.113281
8253.251953
8187.283203
8046.658203
8116.716309
8232.696289
8192.355469
7888.188965
8258.828125
8342.563477
7943.123047
8211.320312
8221.752930
8110.631836
7971.518066
8215.137695
8113.135742
8147.540039
8058.961914
8166.604004
8178.387695
8176.509277
8037.530762
8249.227539
7863.207031
7799.124512
8211.709961
7886.771973
8266.505859
8211.836914
8147.274414
8104.392090
8345.445312
7965.086914
8150.958496
8178.605957
8075.883301
7965.996094
8346.066406
8110.982910
8066.687988
8045.361816
8181.336914
7878.560059
8307.451172
8140.938477
8111.075195
8028.556152
8018.482422
8026.572266
8066.083496
8032.240234
8065.719238
8004.590332
7734.755859
8192.076172
8413.397461
7838.101074
8021.083008
7962.426270
8107.905273
8029.811523
7918.979004
8094.258301
7946.828125
7665.223633
7982.670898
8155.987305
8054.784668
8159.066895
7891.739746
7788.536621
8017.420410
7892.960938
7870.764648
7991.804199
8125.832031
7939.077637
8209.865234
7910.913086
```
