## Supplementary material for "Functional connectivity across the human subcortical auditory system using an autoregressive matrix-Gaussian copula graphical model approach with partial correlations": Code: roi-06_mean_ts.txt

```
9501.039062
9647.677734
9592.611328
9509.384766
9706.512695
9233.529297
9359.000000
9493.779297
9463.595703
9532.963867
9398.617188
9670.169922
9441.620117
9524.027344
9732.545898
9472.575195
9232.830078
9347.083008
9416.825195
9545.821289
9458.366211
9422.278320
9599.065430
9405.648438
9392.102539
9429.097656
9496.458984
9296.830078
9380.371094
9332.077148
9624.443359
9066.269531
9713.880859
9369.056641
9240.857422
9457.875000
9509.851562
9502.846680
9526.039062
9417.106445
9380.695312
9539.845703
9269.339844
9580.685547
9293.131836
9393.760742
9602.715820
9258.074219
9646.003906
9473.005859
9433.896484
9559.928711
9429.421875
9531.979492
9562.398438
9530.970703
9495.725586
9612.803711
9528.786133
9434.916992
9410.169922
9125.159180
9465.978516
9366.875000
9340.138672
9705.034180
8955.874023
9347.145508
9548.563477
9233.849609
9669.521484
9208.191406
9460.940430
9379.675781
9037.226562
9322.128906
9431.989258
9411.794922
9771.906250
9346.934570
9328.116211
9421.062500
9410.823242
9230.943359
9552.856445
9305.019531
9298.044922
9448.702148
9354.308594
9656.548828
9356.068359
9520.169922
9496.291016
9263.072266
9510.263672
9533.917969
9410.166016
9353.904297
9327.857422
9446.705078
9272.559570
9502.033203
9260.057617
8980.792969
9373.854492
9382.266602
9497.233398
9288.906250
9467.626953
9424.100586
9319.014648
9421.628906
9406.437500
8964.795898
9543.284180
9406.169922
9332.529297
9533.770508
9249.857422
9419.107422
9187.053711
9196.177734
9540.106445
9443.034180
9422.382812
9494.598633
9265.555664
9333.564453
9243.036133
9401.958008
9534.410156
9288.075195
9656.674805
9260.854492
9150.714844
9576.544922
9378.205078
9256.437500
9338.641602
9300.724609
9710.513672
9065.878906
9297.123047
9172.840820
9082.005859
9320.341797
9209.625000
9135.917969
9402.847656
9163.017578
9432.868164
9214.762695
9183.070312
9482.404297
9064.968750
9267.137695
9396.289062
8946.707031
9212.050781
9223.603516
8966.199219
9422.355469
9344.619141
9429.503906
9589.619141
9357.050781
9203.728516
9577.268555
9088.103516
9390.480469
9143.847656
9503.531250
9398.623047
9018.274414
9669.510742
9459.549805
9247.551758
9324.399414
9401.782227
9425.782227
9369.097656
9145.767578
9362.171875
9399.749023
9130.949219
9500.969727
9319.211914
9454.575195
9376.612305
9500.638672
9342.144531
9183.015625
9252.090820
9317.296875
9326.949219
9091.031250
9289.940430
9421.844727
9422.245117
9259.317383
9038.646484
9472.807617
9448.738281
9574.756836
9516.218750
9246.087891
9441.900391
9297.380859
9389.152344
9568.994141
9293.763672
9419.456055
9400.162109
9253.150391
9107.212891
9011.574219
9439.666992
9456.610352
9132.056641
9128.325195
9276.670898
9190.958984
9135.558594
9147.688477
9543.901367
9087.739258
9493.042969
9121.062500
9288.100586
9496.204102
9239.778320
9309.818359
9326.013672
9121.978516
9050.463867
9538.888672
9154.837891
9302.333984
9217.256836
9125.866211
9328.740234
9265.421875
9428.625000
9234.982422
9206.977539
9353.835938
9319.874023
9120.341797
9362.988281
9053.884766
9030.880859
9216.888672
8942.451172
9045.952148
9263.888672
9310.532227
9278.467773
9483.948242
9181.065430
9381.298828
9317.714844
9103.055664
9093.521484
9097.101562
9048.979492
9132.783203
9313.741211
9277.720703
9395.263672
9317.925781
9141.101562
9351.167969
8996.607422
9296.296875
9580.781250
9176.044922
9347.562500
9285.086914
9015.122070
9215.326172
9393.927734
9345.390625
9342.827148
9253.688477
9319.894531
9413.157227
8984.240234
9111.254883
9423.547852
9227.664062
9202.255859
9191.990234
9359.860352
9281.055664
9324.770508
9229.434570
9116.239258
9167.035156
9148.210938
9181.158203
9272.622070
9213.148438
9447.490234
9259.410156
9455.953125
9323.848633
9051.678711
9192.828125
9179.155273
9527.812500
9287.010742
9199.194336
9393.945312
9429.966797
9393.484375
9329.057617
9495.307617
9442.343750
9157.592773
9119.508789
9229.011719
9310.855469
9387.959961
9050.981445
9043.726562
9456.141602
9446.572266
9403.984375
9412.644531
9260.026367
9150.789062
9226.343750
9110.843750
9196.896484
9276.630859
9445.757812
9450.049805
9480.131836
9480.063477
9396.422852
9337.783203
9283.042969
9341.423828
9279.233398
9425.341797
9279.760742
9550.481445
9210.483398
9366.419922
9545.568359
9146.808594
9336.807617
9486.652344
9549.694336
9299.390625
9542.991211
9200.246094
9239.854492
9164.927734
9234.844727
9228.204102
9212.134766
9240.173828
9384.136719
9265.869141
9240.210938
9051.589844
9250.849609
9179.937500
9197.486328
9393.000000
9265.207031
8956.949219
9054.884766
9381.476562
9355.313477
9562.599609
9401.261719
9164.447266
9301.073242
9177.538086
9334.650391
9288.792969
9161.246094
9221.283203
9401.693359
9205.421875
9219.208008
9075.424805
9347.731445
9192.817383
9291.378906
9449.464844
9361.107422
9302.283203
9250.093750
9230.689453
9163.347656
9380.947266
9236.409180
9526.418945
9341.142578
9026.585938
9298.558594
9341.666016
9290.259766
9218.710938
9309.215820
9303.362305
9395.833008
9069.859375
9293.730469
9299.316406
9035.115234
9250.216797
9335.431641
9278.820312
9290.433594
9220.475586
9034.965820
9339.312500
9281.679688
9275.277344
9332.455078
9279.863281
9540.665039
9446.553711
9218.316406
9283.878906
8857.654297
9077.289062
9193.451172
9462.116211
9395.250000
9219.840820
9211.826172
9209.538086
9055.028320
9226.216797
9344.960938
9393.740234
9272.288086
9224.473633
9238.576172
9296.822266
9380.813477
9372.943359
9271.543945
9353.536133
9276.734375
9435.767578
9487.583984
9177.919922
9274.244141
9375.007812
9304.909180
9574.425781
9421.039062
9437.007812
9230.930664
9045.876953
9351.533203
9279.487305
9048.458984
9466.362305
9238.994141
9027.599609
9218.236328
9264.371094
9388.557617
9288.757812
9028.706055
9203.967773
9093.686523
9114.294922
9557.149414
8998.666992
9159.532227
9320.579102
9252.498047
9191.827148
8902.856445
9186.285156
9297.302734
9195.349609
9037.608398
9279.718750
9173.046875
9327.583984
9351.626953
8974.943359
9360.234375
9195.394531
9075.500977
9288.819336
9123.914062
9429.672852
9421.923828
9130.729492
9280.084961
9236.667969
9232.067383
9241.553711
9118.880859
9076.578125
9140.628906
9073.567383
9247.697266
9171.421875
9217.444336
9235.058594
9216.708984
9119.455078
9222.528320
9158.242188
9246.042969
9446.126953
8932.663086
8956.902344
9143.941406
9253.427734
9000.158203
9315.729492
9217.630859
9158.823242
9341.872070
9083.000000
9197.458984
9217.938477
9296.884766
9115.531250
9290.225586
9136.410156
9344.390625
9246.995117
9209.156250
9196.189453
9180.589844
9416.648438
8873.779297
9180.829102
9175.768555
9166.130859
9062.636719
9021.493164
9223.461914
9095.906250
9413.128906
8992.962891
9360.118164
8960.215820
9255.570312
9220.673828
9108.863281
9190.984375
9505.499023
9069.470703
9192.641602
9175.994141
9113.382812
8976.930664
9160.942383
9082.449219
9308.607422
9196.628906
9360.337891
9297.617188
8949.729492
9099.430664
9460.476562
9108.708984
9205.675781
8968.552734
9085.112305
9064.852539
9323.582031
9307.513672
9110.698242
9127.626953
9391.703125
9009.542969
9019.753906
8976.970703
9023.181641
9031.903320
9379.889648
9097.147461
9342.845703
9135.747070
9197.944336
9401.357422
9081.208984
8935.695312
9305.673828
9103.619141
9115.216797
9013.566406
9255.999023
9438.083984
9102.000977
9083.742188
9291.269531
9130.294922
9151.622070
9282.208008
9104.000000
9225.652344
9115.546875
9108.888672
9016.435547
9066.402344
8906.162109
9376.107422
9085.085938
9264.989258
9396.706055
9239.312500
9186.885742
9184.860352
8946.688477
8967.536133
9162.591797
8961.734375
9158.482422
9172.930664
9193.046875
9105.224609
9137.208008
9026.803711
9252.127930
9101.625977
8940.365234
9360.610352
9130.515625
9223.479492
9045.039062
9116.548828
9330.489258
9138.015625
9000.435547
9154.296875
9086.973633
9246.859375
9300.072266
8861.041016
9193.021484
9163.657227
9009.546875
9087.672852
9079.032227
9049.498047
9157.255859
9007.628906
9089.710938
9063.521484
9035.370117
9323.825195
9130.814453
9180.347656
9122.551758
8858.753906
9145.722656
9154.820312
9102.068359
8945.344727
9357.703125
9349.128906
9396.039062
9129.208984
9153.030273
8912.978516
9082.498047
8970.058594
9143.291016
9083.237305
9076.505859
9136.270508
9070.380859
9243.956055
9220.389648
9219.694336
9173.189453
9059.527344
8979.730469
9097.000000
9128.169922
9145.111328
9241.421875
9137.836914
9228.942383
8858.458984
9176.000977
9287.159180
8981.363281
9087.861328
9215.712891
8935.184570
9027.005859
9085.683594
9136.013672
9324.365234
9004.376953
9291.941406
9200.620117
9054.990234
9325.289062
8912.142578
9087.136719
9267.390625
9054.271484
9116.484375
8968.645508
9195.013672
9066.333984
9105.893555
8918.174805
9088.716797
8705.559570
9122.583008
8970.262695
9082.498047
8982.312500
8911.802734
8833.387695
9216.054688
9151.329102
8992.543945
9180.855469
8987.831055
8964.841797
8984.084961
8753.126953
9156.596680
8849.448242
9315.647461
9040.291016
9210.741211
9280.221680
8949.629883
8926.811523
8850.078125
8994.424805
9204.065430
9083.103516
8842.957031
9179.161133
9172.852539
9102.596680
9050.201172
8912.081055
9008.570312
9483.399414
8835.033203
9293.984375
9080.006836
8879.170898
8903.651367
9264.293945
9173.525391
9155.507812
8935.263672
9278.044922
9087.828125
8795.894531
9120.089844
9215.898438
8682.042969
9024.038086
9201.400391
8830.251953
9276.220703
9040.913086
8748.574219
9150.989258
9101.223633
8891.881836
9037.544922
8750.019531
9091.851562
8969.615234
8984.898438
9134.623047
9159.549805
8865.653320
9109.412109
8970.964844
9030.800781
9157.943359
8906.625000
8926.717773
9066.578125
9126.704102
8865.390625
8981.618164
9034.614258
9073.616211
9003.008789
8818.461914
9122.880859
9210.093750
8887.725586
9118.302734
9116.631836
8884.107422
8855.459961
9032.687500
8928.841797
9351.501953
8874.600586
9110.189453
9258.507812
9009.108398
9054.333008
9311.262695
9029.337891
8982.304688
9091.681641
8987.937500
9167.835938
8952.543945
8952.464844
8968.992188
9136.199219
9049.824219
9176.067383
8865.829102
9138.574219
9320.932617
8683.252930
9026.735352
8991.404297
8818.597656
8571.421875
8803.640625
8874.118164
9081.136719
9009.255859
9012.992188
8977.246094
8891.205078
8873.727539
8918.678711
9052.083008
8988.022461
9175.218750
9036.033203
8892.446289
9052.273438
8941.353516
8998.970703
9289.431641
8851.117188
9015.261719
9254.023438
8935.207031
8874.166016
9347.432617
8900.003906
8853.669922
8925.595703
8792.140625
8691.650391
9099.070312
9061.326172
9072.225586
9104.628906
9162.514648
8799.062500
9086.841797
9002.341797
8667.104492
9090.454102
8970.687500
9212.888672
8891.122070
9261.681641
9390.387695
9108.389648
9149.455078
9287.245117
9220.667969
9063.993164
8972.279297
8984.767578
9029.085938
8897.352539
8960.235352
9192.025391
9072.181641
9005.128906
9122.701172
8883.423828
9048.718750
9104.475586
9079.644531
8903.381836
9331.365234
8989.007812
8690.966797
9091.097656
```
