## Supplementary material for "Functional connectivity across the human subcortical auditory system using an autoregressive matrix-Gaussian copula graphical model approach with partial correlations": Code: roi-07_mean_ts.txt

```
9477.032227
9582.194336
9569.085938
9453.223633
9534.749023
9559.757812
9459.294922
9484.845703
9393.934570
9414.790039
9448.816406
9498.374023
9596.813477
9446.090820
9646.852539
9479.079102
9578.405273
9483.827148
9432.632812
9476.784180
9669.679688
9446.322266
9511.694336
9540.796875
9548.193359
9616.305664
9553.730469
9651.155273
9499.842773
9535.878906
9641.371094
9663.194336
9556.740234
9484.843750
9697.313477
9609.204102
9557.908203
9589.819336
9612.750977
9565.925781
9585.395508
9621.776367
9536.325195
9574.491211
9671.133789
9498.030273
9606.717773
9690.894531
9618.965820
9684.817383
9508.922852
9663.196289
9649.280273
9636.326172
9705.094727
9589.357422
9527.549805
9545.850586
9486.987305
9488.069336
9636.461914
9543.626953
9742.850586
9399.593750
9539.913086
9549.686523
9563.762695
9745.555664
9600.082031
9795.497070
9571.920898
9658.805664
9447.478516
9689.069336
9578.509766
9596.227539
9473.547852
9623.270508
9601.226562
9474.327148
9599.579102
9679.715820
9495.253906
9613.037109
9695.821289
9589.360352
9571.097656
9545.946289
9463.839844
9467.731445
9673.360352
9604.746094
9600.131836
9620.725586
9664.102539
9723.826172
9467.019531
9571.380859
9657.967773
9553.045898
9705.830078
9743.723633
9561.081055
9673.421875
9507.641602
9570.140625
9458.099609
9534.457031
9534.583984
9617.319336
9628.984375
9497.367188
9736.165039
9576.944336
9623.693359
9616.081055
9880.980469
9378.178711
9666.190430
9699.678711
9495.444336
9568.915039
9727.137695
9784.761719
9737.709961
9723.308594
9666.140625
9799.388672
9560.324219
9666.958008
9555.962891
9676.878906
9629.134766
9709.694336
9541.588867
9438.608398
9527.011719
9698.033203
9677.865234
9605.911133
9763.253906
9625.925781
9735.882812
9537.657227
9522.591797
9402.132812
9597.909180
9453.429688
9575.378906
9732.877930
9775.854492
9685.684570
9549.040039
9713.691406
9671.408203
9629.362305
9661.433594
9832.648438
9590.386719
9555.167969
9759.395508
9660.774414
9582.405273
9816.460938
9703.073242
9690.524414
9665.399414
9819.469727
9787.652344
9831.637695
9734.414062
9804.252930
9657.464844
9475.315430
9648.071289
9774.891602
9480.953125
9742.010742
9775.702148
9690.968750
9487.511719
9665.946289
9757.427734
9575.276367
9546.011719
9587.677734
9681.991211
9638.593750
9649.869141
9574.598633
9832.455078
9640.707031
9652.136719
9801.908203
9800.632812
9638.025391
9639.729492
9730.475586
9733.811523
9720.874023
9817.230469
9806.986328
9725.611328
9455.785156
9711.583984
9629.108398
9768.600586
9687.824219
9644.555664
9823.689453
9704.582031
9639.713867
9591.326172
9865.704102
9766.445312
9666.188477
9665.916016
9815.011719
9855.247070
9872.701172
9762.392578
9548.209961
9707.977539
9763.124023
9687.332031
9690.908203
9784.674805
9522.002930
9516.728516
9690.839844
9801.069336
9673.834961
9612.966797
9768.074219
9667.170898
9825.775391
9763.464844
9766.829102
9587.125000
9856.079102
9622.526367
9683.215820
9660.778320
9609.592773
9515.346680
9732.233398
9858.231445
9666.219727
9667.007812
9689.393555
9648.782227
9832.855469
9597.727539
9619.045898
9639.472656
9705.171875
9625.256836
9684.256836
9636.946289
9688.872070
9820.836914
9668.413086
9693.871094
9614.700195
9655.877930
9825.605469
9684.281250
9560.800781
9687.088867
9654.996094
9513.920898
9721.145508
9758.372070
9443.528320
9638.392578
9540.622070
9708.732422
9670.589844
9648.541016
9548.353516
9698.902344
9613.919922
9951.054688
9691.069336
9642.144531
9698.308594
9632.365234
9847.438477
9763.264648
9831.790039
9504.380859
9749.375977
9638.496094
9571.314453
9652.954102
9518.777344
9683.185547
9586.209961
9404.105469
9505.000977
9441.985352
9561.585938
9548.400391
9720.422852
9687.558594
9732.757812
9544.750000
9634.592773
9551.046875
9641.142578
9735.403320
9669.563477
9517.211914
9675.281250
9713.291992
9786.172852
9689.837891
9544.877930
9744.170898
9687.049805
9840.665039
9760.053711
9824.530273
9781.859375
9554.036133
9583.962891
9603.699219
9783.291016
9725.204102
9550.327148
9879.714844
9704.903320
9723.579102
9547.438477
9670.211914
9670.768555
9951.103516
9673.332031
9507.754883
9656.104492
9685.167969
9692.475586
9530.891602
9560.086914
9760.756836
9642.177734
9725.761719
9900.832031
9571.071289
9815.319336
9611.156250
9642.384766
9643.860352
9574.391602
9488.826172
9719.725586
9654.144531
9524.830078
9707.811523
9822.993164
9682.907227
9734.973633
9310.733398
9701.725586
9665.727539
9633.086914
9563.566406
9466.889648
9655.950195
9696.475586
9613.630859
9573.271484
9549.667969
9630.873047
9612.069336
9655.747070
9669.472656
9549.696289
9697.671875
9455.788086
9731.250000
9624.090820
9398.454102
9653.389648
9568.295898
9620.483398
9698.298828
9622.728516
9661.374023
9656.622070
9722.326172
9693.481445
9777.989258
9584.811523
9806.322266
9774.579102
9784.124023
9641.769531
9674.428711
9691.519531
9808.715820
9684.993164
9691.062500
9713.209961
9751.642578
9711.206055
9470.102539
9806.243164
9670.157227
9643.887695
9855.322266
9829.911133
9671.052734
9464.851562
9693.322266
9790.623047
9768.850586
9730.843750
9491.974609
9727.175781
9702.651367
9775.652344
9603.592773
9811.338867
9785.748047
9600.186523
9607.875000
9780.180664
9549.342773
9683.417969
9606.116211
9694.526367
9585.649414
9891.980469
9782.832031
9518.152344
9683.698242
9700.000000
9715.014648
9705.737305
9772.945312
9777.689453
9687.297852
9600.342773
9799.453125
9609.480469
9594.646484
9475.399414
9771.665039
9574.125977
9778.055664
9451.937500
9760.321289
9686.491211
9720.505859
9594.670898
9707.855469
9653.964844
9684.858398
9643.130859
9624.392578
9685.446289
9611.933594
9925.562500
9925.259766
9854.415039
9536.816406
9593.204102
9612.810547
9773.214844
9744.696289
9655.600586
9797.934570
9705.888672
9785.947266
9838.616211
9810.192383
9648.279297
9720.672852
9792.333984
9794.452148
9682.779297
9736.366211
9758.152344
9611.862305
9760.488281
9749.391602
9591.087891
9783.947266
9767.845703
9665.050781
9638.364258
9720.901367
9866.496094
9598.660156
9887.327148
9706.512695
9708.148438
9816.638672
9648.594727
9700.365234
9674.303711
9607.893555
9766.049805
9696.733398
9572.542969
9773.135742
9751.178711
9716.855469
9815.498047
9818.928711
9833.830078
9608.437500
9747.162109
9760.389648
9658.910156
9702.320312
9697.390625
9667.734375
9591.237305
9776.673828
9830.286133
9973.805664
9709.015625
9596.133789
9700.002930
9746.405273
9701.799805
9723.171875
9698.181641
9869.894531
9878.012695
9825.702148
9547.072266
9616.581055
9795.545898
9774.639648
9862.587891
9781.514648
9846.639648
9856.191406
9657.881836
9608.114258
9602.336914
9694.554688
9727.116211
9713.860352
9727.364258
9833.462891
9829.531250
9767.308594
9655.252930
9776.077148
9900.683594
9771.416016
9766.777344
9707.719727
9857.905273
9664.290039
9751.557617
9952.574219
9897.127930
9565.907227
9839.454102
9661.112305
9817.596680
9816.666992
9793.079102
9718.071289
9770.349609
9881.283203
9791.713867
9734.795898
9781.972656
9651.817383
9734.347656
9821.093750
9908.957031
9724.517578
9733.225586
9677.937500
9645.310547
9643.232422
9695.665039
9806.996094
9844.183594
9779.890625
9880.625977
9779.841797
9715.239258
9817.545898
9904.063477
9856.955078
9846.339844
9702.023438
9757.638672
9759.697266
9871.506836
9679.600586
9658.538086
9817.172852
9704.446289
10052.366211
9706.597656
9786.943359
9739.769531
9744.542969
9663.886719
9706.415039
9765.275391
9751.462891
9670.250977
9866.413086
9680.891602
9968.954102
9782.832031
9760.588867
9895.045898
9679.428711
9717.926758
9681.238281
9607.208008
9823.885742
9666.727539
9729.821289
9865.277344
9994.309570
9769.224609
9931.074219
9769.830078
9497.132812
9726.802734
9903.729492
9795.535156
9792.752930
9731.376953
9749.453125
9777.775391
9741.012695
9802.744141
9991.250000
9965.595703
9794.791016
9932.336914
9823.880859
9649.941406
9710.521484
9899.509766
9803.616211
9943.036133
9805.521484
9785.814453
9664.413086
9847.546875
9817.538086
9721.709961
9849.180664
9720.694336
9816.678711
9940.049805
9838.094727
9704.834961
9781.853516
9776.150391
9690.971680
9941.970703
9746.628906
9749.442383
9792.329102
9895.542969
9650.343750
9863.183594
9785.421875
9696.333008
9787.420898
10092.944336
10076.733398
9806.133789
9748.151367
9872.984375
9698.011719
9791.332031
9946.454102
9911.299805
9945.595703
9831.333984
9987.972656
9918.853516
9876.881836
9991.968750
9839.225586
9731.310547
9806.299805
9641.484375
9736.984375
9806.299805
9901.369141
9810.108398
9851.354492
9754.872070
9779.233398
9792.493164
9779.883789
9860.737305
9610.276367
9964.646484
9717.183594
9821.321289
9840.958008
9730.435547
9733.654297
9810.967773
10090.699219
9708.246094
9877.722656
9626.397461
9767.747070
9725.411133
9835.420898
9879.282227
9722.910156
9826.086914
9787.540039
9836.874023
9854.862305
9752.964844
9811.793945
9886.217773
9753.463867
9847.900391
9875.141602
10098.074219
9805.334961
9781.726562
9854.705078
9779.205078
9655.078125
9780.341797
9885.738281
9864.890625
9938.233398
9818.697266
9826.488281
9887.459961
9754.472656
9840.203125
9516.366211
9757.391602
9761.533203
9986.097656
9934.594727
9783.854492
9822.371094
9722.856445
9694.795898
9938.415039
9742.305664
9824.974609
10054.656250
9857.448242
9826.633789
9829.454102
9932.367188
9831.518555
9757.109375
9739.964844
9731.265625
9677.987305
9871.301758
9730.557617
9811.153320
9901.841797
9828.527344
9783.302734
9790.843750
9702.910156
9770.806641
9643.270508
9718.757812
9757.780273
9765.381836
9817.057617
9936.193359
9799.550781
9754.995117
9647.125977
9805.165039
10045.207031
9741.373047
9746.949219
9691.791016
9654.615234
9842.371094
9751.863281
9846.888672
9885.834961
9823.458984
9971.212891
9749.968750
9855.999023
9904.741211
9871.662109
9968.793945
9947.054688
9867.011719
9570.946289
9590.683594
9755.732422
9773.238281
9983.836914
9656.681641
10003.998047
10027.239258
9851.569336
9843.532227
9924.332031
9919.882812
9769.372070
9762.391602
9851.670898
9993.081055
9737.733398
9782.197266
9638.525391
9742.350586
9950.535156
9857.488281
9851.028320
9690.462891
9654.735352
9893.974609
9870.058594
9924.764648
9851.833984
9660.526367
9933.505859
9868.637695
9806.323242
9996.662109
9759.116211
9922.180664
9756.625000
9847.042969
9720.463867
9868.496094
9657.935547
9749.694336
9675.502930
9803.091797
9915.279297
9825.544922
9724.042969
9925.542969
9813.683594
9759.111328
9802.808594
9965.420898
9802.288086
9839.583008
9840.770508
9941.566406
9781.113281
9580.065430
10023.467773
9678.067383
9576.579102
9654.510742
9801.038086
9757.773438
9958.461914
9703.055664
9682.208008
9856.131836
9586.991211
9838.507812
9813.580078
9569.647461
9526.228516
9680.433594
9718.522461
9857.491211
9885.571289
9473.626953
9818.008789
9626.774414
9526.645508
9760.829102
9607.780273
9500.907227
9841.993164
9824.949219
9807.461914
9796.881836
9708.589844
9719.476562
9800.397461
9670.059570
9483.148438
9750.080078
9730.637695
```
