## Supplementary material for "Functional connectivity across the human subcortical auditory system using an autoregressive matrix-Gaussian copula graphical model approach with partial correlations": Code: roi-08_mean_ts.txt

```
11051.962891
10770.336914
10890.916992
10608.959961
10725.866211
10818.556641
10544.547852
10869.844727
10561.829102
10642.266602
10739.357422
10721.235352
10799.836914
10737.419922
10554.152344
10768.824219
10648.698242
10582.467773
10765.274414
10551.154297
10628.672852
10743.334961
10652.075195
10835.344727
10643.862305
10767.005859
10747.595703
10582.873047
10763.756836
10655.534180
10816.774414
10803.875977
10519.902344
10844.400391
10711.126953
10677.885742
10743.340820
10604.270508
10852.842773
10675.687500
10404.281250
10743.648438
10461.542969
10558.216797
10612.878906
10565.038086
10553.056641
10731.177734
10547.516602
10589.306641
10584.482422
10595.893555
10615.683594
10493.013672
10503.256836
10583.520508
10488.270508
10627.627930
10639.133789
10675.125000
10669.789062
10581.209961
10546.594727
10660.625000
10447.899414
10480.969727
10775.509766
10568.104492
10660.034180
10639.331055
10567.362305
10668.407227
10380.866211
10625.472656
10561.346680
10425.763672
10647.429688
10544.618164
10615.360352
10602.990234
10618.509766
10592.158203
10510.763672
10558.264648
10638.060547
10651.032227
10500.562500
10576.805664
10535.820312
10583.320312
10591.053711
10583.018555
10566.482422
10629.695312
10521.267578
10644.041016
10404.867188
10673.308594
10503.479492
10588.000977
10532.573242
10481.299805
10687.852539
10497.738281
10481.425781
10655.093750
10362.565430
10603.074219
10533.916992
10543.958984
10586.388672
10530.594727
10540.384766
10598.449219
10564.397461
10578.648438
10456.396484
10631.596680
10596.306641
10290.444336
10604.491211
10527.208008
10442.016602
10580.376953
10458.886719
10606.556641
10526.899414
10544.148438
10655.924805
10516.775391
10557.248047
10491.783203
10423.043945
10576.096680
10500.466797
10604.982422
10450.331055
10588.882812
10561.246094
10459.010742
10438.571289
10547.833984
10439.960938
10568.507812
10489.956055
10538.174805
10479.102539
10397.113281
10581.574219
10500.092773
10373.209961
10535.574219
10428.873047
10448.744141
10458.939453
10565.283203
10564.489258
10489.257812
10500.209961
10540.561523
10558.431641
10440.476562
10574.885742
10482.003906
10588.863281
10638.290039
10563.391602
10599.502930
10609.808594
10483.687500
10531.961914
10235.668945
10652.169922
10503.531250
10369.675781
10711.356445
10535.675781
10545.935547
10561.339844
10559.499023
10555.250977
10549.892578
10459.603516
10630.137695
10451.619141
10442.278320
10673.205078
10377.986328
10473.511719
10497.874023
10503.047852
10532.565430
10473.593750
10426.802734
10532.878906
10492.529297
10652.313477
10571.806641
10449.188477
10606.619141
10409.746094
10604.845703
10514.893555
10459.997070
10453.718750
10458.674805
10385.023438
10561.184570
10465.654297
10616.762695
10550.757812
10515.092773
10505.233398
10430.690430
10587.158203
10669.418945
10384.340820
10598.854492
10405.114258
10538.060547
10487.858398
10444.985352
10601.849609
10370.149414
10506.052734
10512.418945
10458.475586
10531.414062
10386.700195
10480.250977
10566.354492
10535.885742
10467.189453
10737.302734
10415.289062
10532.283203
10555.237305
10575.134766
10483.091797
10448.333008
10539.826172
10547.750000
10574.876953
10529.769531
10460.841797
10449.301758
10510.539062
10593.027344
10377.332031
10582.216797
10335.089844
10447.050781
10578.650391
10437.679688
10514.778320
10469.527344
10456.949219
10454.548828
10558.133789
10299.687500
10474.614258
10443.736328
10394.883789
10524.593750
10524.646484
10391.080078
10552.784180
10435.478516
10525.318359
10558.516602
10410.771484
10527.565430
10573.187500
10363.146484
10440.988281
10543.840820
10305.225586
10544.566406
10485.220703
10535.625000
10475.487305
10476.698242
10426.136719
10590.301758
10312.095703
10496.118164
10490.559570
10426.252930
10501.832031
10390.040039
10592.584961
10310.956055
10448.552734
10589.125977
10370.674805
10599.201172
10478.540039
10423.513672
10385.239258
10542.306641
10428.912109
10378.842773
10302.024414
10465.330078
10267.483398
10242.039062
10317.277344
10401.570312
10298.797852
10490.862305
10534.757812
10320.127930
10430.523438
10437.755859
10367.399414
10347.397461
10450.388672
10432.812500
10413.454102
10355.158203
10450.604492
10270.556641
10422.607422
10405.333008
10360.960938
10433.117188
10589.739258
10265.235352
10534.388672
10418.531250
10855.235352
10634.758789
10740.139648
10448.218750
10323.802734
10404.930664
10368.968750
10319.107422
10493.052734
10349.652344
10347.335938
10476.107422
10342.405273
10258.184570
10528.929688
10288.751953
10313.654297
10508.906250
10385.836914
10425.383789
10365.314453
10411.805664
10368.726562
10476.933594
10291.284180
10374.443359
10270.049805
10381.244141
10384.279297
10331.022461
10449.179688
10378.693359
10359.558594
10248.632812
10449.186523
10316.072266
10371.750977
10359.698242
10407.233398
10424.299805
10304.399414
10411.423828
10372.444336
10278.587891
10598.414062
10264.416992
10415.303711
10325.580078
10457.654297
10264.225586
10337.943359
10240.493164
10343.266602
10313.059570
10276.137695
10373.024414
10265.639648
10326.497070
10302.154297
10415.064453
10250.513672
10492.288086
10281.798828
10388.027344
10268.541016
10355.596680
10263.054688
10417.534180
10252.541992
10476.956055
10353.774414
10285.856445
10497.539062
10410.290039
10211.488281
10410.011719
10277.315430
10359.896484
10274.887695
10344.475586
10340.996094
10391.775391
10328.925781
10377.454102
10323.888672
10335.172852
10320.601562
10401.928711
10308.291016
10364.909180
10271.528320
10390.199219
10178.936523
10404.659180
10360.095703
10412.319336
10245.615234
10283.262695
10333.174805
10406.037109
10218.231445
10370.257812
10354.351562
10346.558594
10331.604492
10266.757812
10358.773438
10250.844727
10399.447266
10294.554688
10494.755859
10266.214844
10314.176758
10261.117188
10402.630859
10299.299805
10467.715820
10298.448242
10437.823242
10286.999023
10339.977539
10410.740234
10322.009766
10352.998047
10431.155273
10266.215820
10434.229492
10403.750977
10549.552734
10189.757812
10378.808594
10252.085938
10505.966797
10422.225586
10274.394531
10520.476562
10445.115234
10314.533203
10349.055664
10492.825195
10443.230469
10489.760742
10207.476562
10560.877930
10341.441406
10486.352539
10428.135742
10425.997070
10476.489258
10394.216797
10324.966797
10505.183594
10346.627930
10360.166016
10407.812500
10526.944336
10348.255859
10604.914062
10228.024414
10454.355469
10456.475586
10367.104492
10488.304688
10373.452148
10341.361328
10528.327148
10361.001953
10386.166992
10568.906250
10378.663086
10356.708984
10506.613281
10394.293945
10454.793945
10446.843750
10402.475586
10565.878906
10421.667969
10417.977539
10486.255859
10352.123047
10599.949219
10336.152344
10451.994141
10435.241211
10562.414062
10395.919922
10402.323242
10317.013672
10338.068359
10377.469727
10426.732422
10288.934570
10547.634766
10349.560547
10449.086914
10562.179688
10308.181641
10635.446289
10278.339844
10441.475586
10510.934570
10444.267578
10513.656250
10456.061523
10491.725586
10428.519531
10561.731445
10515.712891
10350.850586
10520.624023
10396.580078
10601.231445
10412.591797
10516.523438
10538.195312
10384.280273
10487.418945
10369.571289
10312.773438
10462.181641
10330.273438
10405.353516
10326.300781
10547.394531
10339.742188
10476.594727
10359.657227
10491.668945
10457.530273
10408.668945
10458.330078
10313.852539
10335.255859
10378.865234
10294.377930
10461.927734
10415.027344
10362.470703
10380.949219
10458.277344
10274.519531
10477.259766
10346.190430
10609.582031
10508.055664
10463.996094
10659.037109
10411.556641
10514.810547
10468.590820
10353.297852
10551.966797
10307.627930
10463.181641
10436.136719
10390.194336
10290.455078
10552.503906
10576.514648
10460.061523
10400.592773
10511.741211
10462.367188
10483.623047
10377.024414
10392.646484
10289.506836
10407.844727
10537.468750
10378.323242
10547.774414
10399.532227
10529.144531
10397.045898
10610.126953
10370.283203
10538.637695
10438.130859
10486.489258
10389.252930
10488.298828
10314.544922
10405.300781
10403.111328
10381.426758
10533.699219
10352.049805
10539.741211
10550.209961
10395.156250
10406.800781
10384.305664
10519.258789
10379.711914
10499.819336
10343.679688
10525.061523
10449.783203
10422.831055
10442.981445
10443.114258
10486.158203
10352.925781
10480.403320
10500.199219
10508.199219
10355.157227
10422.167969
10455.468750
10475.803711
10440.705078
10428.951172
10420.176758
10613.852539
10439.818359
10494.824219
10442.627930
10442.558594
10389.099609
10485.706055
10457.699219
10572.218750
10437.350586
10579.798828
10446.483398
10552.268555
10390.436523
10378.730469
10464.333008
10455.553711
10424.187500
10501.882812
10357.967773
10547.040039
10388.065430
10541.532227
10386.185547
10470.683594
10443.456055
10474.179688
10314.958008
10373.790039
10492.312500
10347.318359
10457.368164
10454.058594
10434.638672
10479.367188
10704.147461
10362.425781
10634.409180
10543.368164
10552.225586
10665.024414
10447.290039
10598.910156
10531.285156
10353.220703
10511.937500
10575.175781
10425.929688
10672.174805
10491.827148
10459.202148
10419.794922
10589.471680
10431.163086
10579.655273
10434.635742
10543.611328
10499.803711
10515.512695
10522.005859
10452.443359
10538.122070
10490.034180
10460.221680
10455.239258
10481.287109
10334.986328
10552.382812
10452.883789
10363.471680
10590.384766
10498.002930
10480.941406
10550.285156
10456.810547
10451.654297
10496.862305
10417.465820
10566.205078
10453.325195
10380.896484
10465.922852
10471.256836
10510.487305
10563.527344
10424.010742
10428.263672
10500.271484
10424.990234
10668.152344
10544.190430
10486.172852
10468.058594
10540.650391
10478.542969
10416.876953
10401.552734
10547.824219
10377.393555
10464.217773
10645.475586
10489.563477
10531.850586
10493.115234
10424.586914
10456.221680
10486.435547
10494.736328
10509.225586
10251.499023
10532.448242
10496.202148
10508.688477
10529.802734
10432.922852
10423.305664
10483.790039
10423.304688
10436.077148
10607.206055
10474.487305
10526.990234
10451.279297
10550.278320
10494.933594
10489.545898
10512.680664
10488.267578
10407.402344
10482.318359
10417.023438
10444.991211
10353.753906
10497.029297
10428.847656
10427.134766
10453.987305
10384.647461
10582.537109
10565.107422
10445.155273
10491.097656
10555.279297
10333.309570
10499.493164
10643.654297
10286.056641
10605.810547
10437.487305
10476.842773
10369.750977
10542.717773
10307.387695
10593.146484
10396.336914
10496.862305
10559.625977
10395.300781
10540.704102
10506.458008
10478.146484
10586.347656
10550.323242
10424.025391
10629.074219
10451.946289
10518.541016
10415.395508
10524.647461
10376.591797
10573.982422
10384.022461
10429.186523
10670.537109
10383.537109
10434.069336
10452.593750
10531.483398
10463.284180
10637.330078
10412.083984
10655.214844
10392.325195
10460.371094
10486.248047
10411.358398
10413.825195
10391.198242
10386.544922
10455.833984
10429.672852
10554.606445
10583.825195
10537.559570
10400.693359
10478.876953
10601.439453
10454.113281
10595.056641
10452.423828
10548.673828
10495.913086
10618.589844
10459.033203
10638.349609
10391.138672
10500.364258
10631.446289
10477.810547
10546.837891
10516.416016
10380.289062
10444.402344
10537.966797
10430.829102
10578.468750
10598.556641
10409.367188
10408.231445
10869.007812
10568.885742
10583.424805
10662.091797
10545.809570
10466.195312
10581.569336
10462.065430
10525.081055
10506.404297
10355.448242
10383.623047
10407.529297
10493.972656
10406.253906
10381.845703
10392.166016
10404.422852
10454.751953
10332.520508
10513.580078
10477.283203
10436.768555
10492.144531
10413.294922
10551.897461
10375.733398
10436.483398
10450.834961
10614.913086
10377.063477
10567.105469
10421.966797
10495.397461
10460.145508
10488.102539
10389.134766
```
