## Supplementary material for "Functional connectivity across the human subcortical auditory system using an autoregressive matrix-Gaussian copula graphical model approach with partial correlations": Code: roi-09_mean_ts.txt

```
11161.135742
10946.781250
11014.821289
10938.142578
10908.702148
10999.672852
10968.123047
11041.884766
10818.204102
10911.789062
10914.811523
10896.648438
10814.249023
11014.181641
10879.632812
10954.397461
10971.820312
10880.625977
10827.090820
10780.802734
10911.582031
10858.749023
10874.365234
11063.073242
10794.572266
10768.388672
10866.658203
11013.654297
10846.006836
10793.949219
10871.791016
10853.316406
10825.011719
10954.864258
10910.736328
10840.322266
10882.485352
10849.902344
10740.218750
10853.667969
10850.373047
10770.144531
10827.441406
10993.303711
10795.795898
10852.554688
10810.759766
10800.695312
10836.268555
10808.525391
10601.845703
10851.279297
10721.502930
10679.654297
10764.314453
10824.226562
10782.654297
10799.308594
10759.893555
10793.644531
10769.134766
10772.571289
10708.905273
10811.666992
10779.152344
10736.665039
10814.202148
10853.853516
10734.295898
10659.612305
10817.773438
10837.511719
10771.353516
10834.912109
10784.037109
10759.506836
10796.409180
10677.533203
10886.539062
10822.773438
10714.206055
10844.013672
10886.417969
10863.834961
10694.028320
10858.552734
10702.980469
10873.110352
10777.375977
10559.237305
10630.353516
10734.040039
10849.269531
10691.218750
10640.179688
10929.448242
10669.519531
10745.534180
10713.732422
10760.867188
10608.076172
10588.801758
10799.907227
10635.095703
10699.087891
10794.558594
10587.006836
10720.133789
10722.555664
10644.974609
10739.062500
10726.539062
10740.676758
10779.982422
10570.551758
10700.576172
10749.748047
10678.279297
10808.772461
10824.670898
10715.496094
10793.145508
10845.073242
10666.392578
10674.795898
10734.189453
10757.888672
10727.414062
10737.464844
10678.452148
10636.617188
10795.855469
10748.833984
10576.259766
10684.674805
10773.736328
10768.423828
10673.593750
10637.571289
10675.058594
10787.785156
10625.767578
10592.979492
10638.344727
10796.027344
10657.311523
10542.630859
10540.657227
10641.527344
10642.720703
10732.931641
10626.059570
10641.324219
10734.541016
10534.783203
10628.565430
10711.808594
10537.571289
10728.009766
10773.666016
10771.084961
10653.331055
10611.334961
10689.558594
10661.789062
10648.884766
10704.179688
10850.115234
10711.363281
10591.406250
10697.993164
10579.492188
10783.130859
10664.372070
10611.897461
10759.226562
10541.621094
10687.615234
10556.880859
10694.354492
10610.695312
10699.708984
10685.433594
10596.266602
10687.292969
10648.712891
10767.946289
10560.877930
10717.415039
10657.520508
10711.110352
10729.960938
10602.583984
10680.219727
10687.573242
10468.180664
10596.461914
10704.803711
10549.586914
10674.137695
10638.217773
10723.236328
10565.398438
10577.103516
10512.157227
10689.375000
10586.302734
10693.386719
10664.516602
10659.025391
10569.740234
10618.957031
10691.305664
10747.220703
10690.500977
10593.593750
10504.094727
10588.336914
10682.104492
10641.868164
10616.019531
10525.898438
10707.187500
10612.502930
10709.500000
10620.561523
10544.303711
10545.240234
10635.918945
10542.639648
10651.839844
10599.055664
10544.384766
10713.116211
10449.297852
10524.655273
10621.986328
10446.771484
10589.683594
10588.025391
10545.833008
10643.978516
10584.600586
10485.343750
10495.505859
10551.235352
10579.735352
10583.750977
10616.529297
10589.675781
10565.030273
10506.710938
10545.513672
10475.083008
10459.250977
10600.481445
10562.511719
10603.611328
10668.076172
10457.384766
10435.027344
10537.657227
10481.688477
10447.923828
10437.572266
10476.474609
10509.887695
10504.663086
10612.958008
10510.577148
10608.950195
10563.583008
10628.576172
10340.146484
10446.415039
10634.934570
10475.105469
10562.683594
10521.042969
10555.106445
10440.375977
10562.878906
10535.200195
10501.762695
10547.907227
10474.908203
10471.268555
10567.719727
10409.184570
10516.205078
10807.306641
10302.551758
10407.721680
10491.468750
10591.094727
10590.396484
10513.735352
10582.636719
10450.903320
10531.571289
10398.591797
10508.152344
10605.368164
10576.971680
10624.253906
10435.125977
10547.514648
10574.232422
10453.830078
10563.919922
10637.433594
10741.499023
10685.908203
10577.340820
10568.444336
10463.441406
10392.885742
10594.246094
10478.431641
10390.717773
10588.924805
10566.010742
10633.113281
10650.332031
10516.638672
10488.241211
10477.709961
10442.091797
10434.126953
10479.981445
10215.683594
10278.077148
10410.216797
10712.314453
10773.642578
10477.569336
10503.685547
10513.606445
10469.612305
10612.233398
10647.898438
10660.534180
10537.725586
10468.308594
10620.329102
10571.573242
10513.144531
10520.724609
10534.944336
10464.493164
10536.449219
10581.637695
10451.431641
10559.580078
10509.229492
10438.323242
10459.744141
10448.722656
10614.992188
10568.157227
10328.063477
10561.072266
10572.826172
10416.218750
10623.810547
10464.862305
10486.360352
10530.259766
10360.030273
10591.332031
10456.155273
10552.160156
10473.922852
10467.948242
10502.201172
10508.912109
10508.701172
10412.250000
10506.710938
10444.032227
10571.982422
10443.693359
10433.824219
10632.940430
10435.068359
10384.562500
10559.752930
10404.202148
10521.771484
10530.519531
10472.985352
10552.228516
10397.914062
10644.529297
10493.479492
10556.694336
10400.019531
10602.025391
10399.313477
10509.524414
10495.971680
10464.464844
10625.511719
10610.795898
10519.153320
10661.112305
10526.525391
10609.405273
10591.233398
10502.605469
10460.690430
10475.261719
10372.333984
10629.409180
10543.242188
10596.103516
10503.168945
10439.414062
10475.650391
10659.688477
10351.914062
10621.028320
10443.143555
10508.060547
10412.070312
10576.086914
10474.211914
10556.455078
10505.783203
10503.086914
10543.822266
10627.253906
10447.376953
10561.501953
10415.600586
10542.468750
10615.363281
10488.551758
10426.185547
10461.097656
10674.686523
10558.952148
10460.896484
10451.355469
10561.934570
10559.433594
10459.177734
10439.681641
10557.281250
10392.456055
10547.770508
10457.017578
10559.402344
10587.628906
10475.735352
10551.809570
10581.662109
10533.553711
10566.376953
10491.353516
10664.032227
10536.388672
10573.625977
10541.055664
10475.241211
10597.448242
10436.960938
10501.297852
10589.063477
10636.827148
10530.512695
10535.440430
10387.219727
10672.649414
10571.108398
10459.466797
10517.124023
10478.593750
10415.589844
10576.477539
10344.628906
10554.186523
10472.142578
10668.342773
10490.018555
10560.913086
10519.413086
10512.187500
10479.009766
10421.116211
10459.352539
10478.502930
10503.700195
10537.993164
10478.751953
10609.257812
10462.815430
10546.306641
10592.100586
10486.368164
10474.612305
10479.728516
10380.452148
10423.945312
10534.983398
10507.641602
10558.775391
10560.503906
10446.898438
10575.261719
10483.880859
10518.823242
10574.178711
10517.233398
10362.986328
10729.648438
10437.429688
10452.888672
10489.148438
10558.522461
10563.244141
10516.875000
10568.847656
10324.851562
10396.068359
10349.659180
10585.634766
10457.341797
10397.917969
10465.037109
10557.979492
10630.226562
10504.368164
10709.284180
10543.262695
10479.960938
10610.494141
10646.581055
10452.572266
10492.298828
10477.079102
10428.335938
10424.249023
10447.483398
10514.414062
10606.643555
10616.744141
10566.894531
10571.725586
10413.345703
10493.943359
10367.405273
10574.350586
10570.131836
10454.519531
10512.210938
10550.355469
10457.843750
10518.012695
10449.663086
10387.549805
10539.208984
10470.008789
10369.323242
10453.362305
10539.355469
10236.983398
10468.822266
10514.304688
10455.185547
10506.617188
10610.393555
10530.277344
10481.775391
10571.568359
10424.367188
10543.168945
10669.579102
10432.043945
10559.507812
10547.016602
10614.509766
10512.420898
10574.718750
10489.936523
10364.599609
10508.459961
10403.030273
10614.231445
10517.483398
10650.820312
10467.691406
10434.209961
10465.228516
10501.782227
10389.207031
10363.412109
10314.960938
10467.458008
10537.288086
10506.237305
10495.927734
10435.278320
10501.994141
10511.573242
10564.409180
10585.428711
10551.468750
10555.003906
10563.266602
10545.769531
10538.315430
10356.986328
10637.760742
10515.616211
10560.794922
10659.854492
10434.736328
10382.364258
10623.773438
10425.721680
10489.386719
10504.178711
10649.343750
10445.357422
10578.165039
10445.795898
10471.071289
10460.775391
10543.658203
10500.531250
10474.989258
10510.462891
10517.913086
10548.176758
10365.355469
10633.774414
10423.583984
10479.500977
10483.381836
10478.337891
10501.978516
10523.266602
10444.573242
10437.292969
10452.389648
10497.832031
10528.467773
10442.158203
10387.086914
10528.268555
10501.467773
10599.954102
10508.711914
10561.804688
10488.871094
10603.595703
10538.486328
10566.240234
10553.183594
10533.571289
10400.483398
10575.218750
10522.791992
10555.808594
10297.570312
10514.263672
10486.327148
10567.545898
10498.866211
10534.349609
10510.619141
10499.279297
10509.714844
10532.172852
10649.869141
10554.237305
10585.880859
10597.503906
10552.801758
10532.412109
10498.076172
10521.351562
10536.076172
10579.053711
10388.102539
10576.037109
10486.320312
10434.726562
10543.246094
10565.544922
10402.772461
10401.712891
10516.090820
10380.212891
10445.228516
10506.369141
10412.920898
10493.951172
10380.113281
10246.793945
10600.111328
10513.696289
10542.041992
10439.488281
10407.316406
10492.275391
10345.108398
10394.635742
10547.202148
10328.708008
10496.103516
10472.607422
10442.941406
10477.394531
10590.376953
10411.792969
10560.868164
10429.206055
10457.375000
10479.510742
10523.183594
10432.803711
10515.189453
10426.902344
10367.791992
10497.740234
10417.798828
10454.533203
10456.257812
10409.863281
10508.775391
10416.313477
10578.750000
10429.174805
10387.680664
10479.748047
10419.952148
10603.914062
10597.123047
10394.883789
10555.928711
10466.979492
10324.410156
10586.363281
10548.065430
10443.027344
10467.733398
10442.572266
10477.167969
10503.035156
10511.021484
10534.372070
10346.248047
10444.789062
10515.247070
10467.740234
10506.455078
10480.388672
10384.061523
10395.239258
10414.596680
10511.875977
10499.679688
10407.008789
10620.035156
10580.001953
10358.019531
10543.508789
10604.818359
10531.387695
10356.755859
10468.865234
10455.207031
10372.783203
10589.001953
10382.741211
10550.658203
10534.294922
10378.152344
10514.201172
10525.660156
10452.393555
10482.482422
10465.465820
10528.824219
10511.374023
10444.041016
10446.267578
10522.658203
10492.545898
10505.825195
10534.309570
10604.845703
10474.413086
10517.986328
10433.737305
10714.595703
10506.272461
10446.407227
10481.097656
10441.264648
10466.628906
10467.237305
10434.169922
10550.507812
10638.362305
10579.626953
10605.310547
10514.772461
10504.710938
10517.695312
10533.264648
10377.209961
10574.165039
10450.198242
10316.944336
10430.035156
10430.643555
10451.217773
10434.072266
10467.760742
10527.811523
10420.649414
10443.949219
10472.755859
10394.976562
10472.766602
10571.798828
10556.005859
10467.164062
10552.712891
10543.176758
10489.637695
10459.354492
10438.462891
10453.587891
10503.154297
10460.237305
10475.085938
10467.041992
10422.708008
10459.868164
10620.801758
10433.259766
10559.290039
10481.709961
10438.800781
10346.020508
10459.112305
10515.071289
10472.403320
10386.066406
10484.937500
10700.153320
10422.920898
10401.187500
10635.031250
10474.134766
10418.038086
10489.993164
10523.978516
10541.595703
10327.327148
10511.988281
10614.833008
10583.402344
10636.219727
10380.154297
10549.366211
10637.965820
10467.028320
10432.905273
10472.810547
10470.520508
10397.829102
10750.061523
10431.960938
10714.761719
10596.487305
10431.055664
10522.249023
10379.873047
10589.297852
10680.759766
10474.456055
10519.220703
10500.019531
10367.595703
10541.581055
10521.253906
10491.787109
10602.105469
10520.630859
10380.736328
10598.550781
10514.287109
10348.561523
10615.867188
10556.537109
```
