## Supplementary material for "Functional connectivity across the human subcortical auditory system using an autoregressive matrix-Gaussian copula graphical model approach with partial correlations": Code: roi-10_mean_ts.txt

```
9577.472656
9652.069336
9520.004883
9564.534180
9644.738281
9540.297852
9438.416016
9494.777344
9453.280273
9399.363281
9486.401367
9435.780273
9426.683594
9408.247070
9562.839844
9578.599609
9513.485352
9273.214844
9546.296875
9454.038086
9303.760742
9283.073242
9443.738281
9475.948242
9491.919922
9450.483398
9573.851562
9562.352539
9402.080078
9401.104492
9592.763672
9337.853516
9384.030273
9288.530273
9372.731445
9494.240234
9414.121094
9416.535156
9504.894531
9439.360352
9431.392578
9463.324219
9401.820312
9283.194336
9397.338867
9345.303711
9415.896484
9548.657227
9268.668945
9374.642578
9484.870117
9482.767578
9370.000977
9299.327148
9378.038086
9342.501953
9333.294922
9299.564453
9300.162109
9466.366211
9259.747070
9440.487305
9362.527344
9356.836914
9370.355469
9422.794922
9522.381836
9318.294922
9380.314453
9386.530273
9287.857422
9396.451172
9216.189453
9411.448242
9374.248047
9406.739258
9394.188477
9434.751953
9324.925781
9509.428711
9385.783203
9430.807617
9453.617188
9281.592773
9346.045898
9391.253906
9309.835938
9206.720703
9295.907227
9464.758789
9258.844727
9252.055664
9364.623047
9296.147461
9459.270508
9393.781250
9338.579102
9281.175781
9295.430664
9270.795898
9374.817383
9372.513672
9294.962891
9452.754883
9267.826172
9497.186523
9346.567383
9461.814453
9311.235352
9401.929688
9233.131836
9398.369141
9331.958008
9288.131836
9395.661133
9306.719727
9242.596680
9354.511719
9345.585938
9344.483398
9407.838867
9369.475586
9338.016602
9312.233398
9253.533203
9268.282227
9354.821289
9428.560547
9491.625977
9344.164062
9371.401367
9370.081055
9408.886719
9369.608398
9331.944336
9334.536133
9555.213867
9465.919922
9265.735352
9283.892578
9287.346680
9306.027344
9282.167969
9221.383789
9333.408203
9189.927734
9388.619141
9331.035156
9351.910156
9339.833984
9387.399414
9347.182617
9423.901367
9265.219727
9348.587891
9369.517578
9347.788086
9467.599609
9423.192383
9398.575195
9271.200195
9332.764648
9350.050781
9409.610352
9297.363281
9479.163086
9492.499023
9413.624023
9435.893555
9310.060547
9321.679688
9325.185547
9369.086914
9249.495117
9425.510742
9332.548828
9343.984375
9434.635742
9243.121094
9343.157227
9447.464844
9205.194336
9348.826172
9249.067383
9302.969727
9236.420898
9424.778320
9256.982422
9249.533203
9367.500000
9308.356445
9174.277344
9466.064453
9319.505859
9448.366211
9454.218750
9380.953125
9439.007812
9420.852539
9207.270508
9279.505859
9396.623047
9414.901367
9282.773438
9257.963867
9271.063477
9313.983398
9387.349609
9149.875000
9272.598633
9306.372070
9362.670898
9167.538086
9278.327148
9241.489258
9325.479492
9177.579102
9291.981445
9320.156250
9316.780273
9331.133789
9363.878906
9211.163086
9369.923828
9363.432617
9360.830078
9396.790039
9320.205078
9223.633789
9292.180664
9398.573242
9407.730469
9391.410156
9522.942383
9391.300781
9428.325195
9328.508789
9358.329102
9212.892578
9409.617188
9401.709961
9362.581055
9263.522461
9322.742188
9288.585938
9412.419922
9427.841797
9302.176758
9266.070312
9173.327148
9276.921875
9524.386719
9176.858398
9439.068359
9290.669922
9272.842773
9432.373047
9408.038086
9227.013672
9210.962891
9370.689453
9127.307617
9362.964844
9473.563477
9212.236328
9299.832031
9374.673828
9136.233398
9277.948242
9341.097656
9295.756836
9362.862305
9176.998047
9259.045898
9242.801758
9213.501953
9156.261719
9277.959961
9277.729492
9326.423828
9386.191406
9301.072266
9312.130859
9236.662109
9205.714844
9239.530273
9262.328125
9312.418945
9385.853516
9403.673828
9413.489258
9326.595703
9274.082031
9345.688477
9335.064453
9343.323242
9360.571289
9286.023438
9336.632812
9440.473633
9198.774414
9637.796875
9469.194336
9424.047852
9245.806641
9453.752930
9502.625000
9295.786133
9356.561523
9324.128906
9401.898438
9318.202148
9515.542969
9434.267578
9369.803711
9453.305664
9432.620117
9344.934570
9334.891602
9374.298828
9332.041016
9329.957031
9248.136719
9345.906250
9449.346680
9358.108398
9312.321289
9353.147461
9379.970703
9174.480469
9346.260742
9345.666016
9339.774414
9474.841797
9434.136719
9365.711914
9304.097656
9556.362305
9420.694336
9281.723633
9476.262695
9343.338867
9385.723633
9458.969727
9273.040039
9393.969727
9394.124023
9221.010742
9293.714844
9329.300781
9351.453125
9459.660156
9311.223633
9433.923828
9215.986328
9381.802734
9412.432617
9352.644531
9381.873047
9358.991211
9221.721680
9447.840820
9437.574219
9412.987305
9397.827148
9352.510742
9309.117188
9427.777344
9333.032227
9297.289062
9293.071289
9263.173828
9361.858398
9250.904297
9392.628906
9244.892578
9240.415039
9318.454102
9450.258789
9379.743164
9355.621094
9260.837891
9360.164062
9385.193359
9291.760742
9351.623047
9299.177734
9394.213867
9281.147461
9319.658203
9243.691406
9331.170898
9378.707031
9397.877930
9253.748047
9316.024414
9330.192383
9439.602539
9335.666992
9306.928711
9316.322266
9384.501953
9381.791992
9443.383789
9519.347656
9342.785156
9306.172852
9327.459961
9249.083984
9208.405273
9393.270508
9238.895508
9371.517578
9311.621094
9350.530273
9368.621094
9320.628906
9391.269531
9405.839844
9367.227539
9387.870117
9296.510742
9385.431641
9316.436523
9287.460938
9311.670898
9298.469727
9424.834961
9290.970703
9381.160156
9443.518555
9374.433594
9457.539062
9349.984375
9391.776367
9378.801758
9280.986328
9355.958984
9337.980469
9218.476562
9317.481445
9342.671875
9318.197266
9264.053711
9339.626953
9263.241211
9572.394531
9194.291992
9358.486328
9349.711914
9358.750977
9201.612305
9287.070312
9333.292969
9167.776367
9339.767578
9392.499023
9343.463867
9465.410156
9343.887695
9373.798828
9277.166992
9200.516602
9309.252930
9316.621094
9287.359375
9376.884766
9321.176758
9321.464844
9398.647461
9249.507812
9319.790039
9238.931641
9294.075195
9214.192383
9335.086914
9226.978516
9292.350586
9278.517578
9282.123047
9220.354492
9318.107422
9307.631836
9419.547852
9341.914062
9343.457031
9243.202148
9280.575195
9163.219727
9205.934570
9221.706055
9202.765625
9177.457031
9281.675781
9176.149414
9277.814453
9264.777344
9338.473633
9261.260742
9122.637695
9172.794922
9245.651367
9171.134766
9287.316406
9274.882812
9160.378906
9361.647461
9219.270508
9198.576172
9171.899414
9216.025391
9259.492188
9109.484375
9194.562500
9225.744141
9290.204102
9179.242188
9178.961914
9316.476562
9168.312500
9313.691406
9227.757812
9353.207031
9271.561523
9260.635742
9243.473633
9365.120117
9220.560547
9211.138672
9254.506836
9300.441406
9336.372070
9126.754883
9303.603516
9280.696289
9273.568359
9359.118164
9233.618164
9275.012695
9320.825195
9524.232422
9301.877930
9206.052734
9271.281250
9211.786133
9131.932617
9212.097656
9274.589844
9279.500977
9233.669922
9191.235352
9264.943359
9391.358398
9200.231445
9338.951172
9271.864258
9197.127930
9314.663086
9230.591797
9283.799805
9236.353516
9376.968750
9175.160156
9216.045898
9184.877930
9202.096680
9358.553711
9258.386719
9232.091797
9246.878906
9227.459961
9212.800781
9327.916992
9223.855469
9232.380859
9264.069336
9216.431641
9256.378906
9259.829102
9368.378906
9303.113281
9167.334961
9285.605469
9319.072266
9270.908203
9320.475586
9243.273438
9270.860352
9230.091797
9325.498047
9280.123047
9273.041992
9329.528320
9180.821289
9323.719727
9281.520508
9280.358398
9141.130859
9305.614258
9351.113281
9225.803711
9178.900391
9271.366211
9184.817383
9216.897461
9285.935547
9122.393555
9223.132812
9076.307617
9174.105469
9225.189453
9188.558594
9127.939453
9250.757812
9259.757812
9278.664062
9330.810547
9198.751953
9082.084961
9003.019531
9055.833008
9199.819336
9193.677734
9155.236328
9359.498047
9282.447266
9228.201172
9273.856445
9295.328125
9269.813477
9371.879883
9268.993164
9395.639648
9190.195312
9197.798828
9218.946289
9145.845703
9244.179688
9329.246094
9119.260742
9190.351562
9137.435547
9187.895508
9188.100586
9194.466797
9145.910156
9324.783203
9220.760742
9215.688477
9172.458008
9160.439453
9366.438477
9286.873047
9124.426758
9220.246094
9189.970703
9296.108398
9219.208008
9184.023438
9185.557617
9293.613281
9088.349609
9295.720703
9178.279297
9173.489258
9306.878906
9354.295898
9191.888672
9101.280273
9266.234375
9216.569336
9202.864258
9183.062500
9180.973633
9231.970703
9217.111328
9222.430664
9383.443359
9171.112305
9301.660156
9268.573242
9315.258789
9175.665039
9226.393555
9329.035156
9216.365234
9302.273438
9382.907227
9267.975586
9262.728516
9193.261719
9281.025391
9298.257812
9109.801758
9225.380859
9133.561523
9291.467773
9208.599609
9317.420898
9243.626953
9251.496094
9187.375977
9095.958008
9276.868164
9343.123047
9115.262695
9197.889648
9134.101562
9311.208008
9266.914062
9199.879883
9065.623047
9221.827148
9246.482422
9233.652344
9417.361328
9135.061523
9329.652344
9247.560547
9126.022461
9392.384766
9287.019531
9231.422852
9338.809570
9183.385742
9307.944336
9193.939453
9228.303711
9191.528320
9133.080078
9199.874023
9227.644531
9106.829102
9141.391602
9129.337891
9196.424805
9193.065430
9181.504883
9176.154297
9325.065430
9131.260742
9168.973633
9226.361328
9194.851562
9168.833984
9261.608398
9262.467773
9270.494141
9231.550781
9304.584961
9152.689453
9215.993164
9226.548828
9339.532227
9353.450195
9152.045898
9135.402344
9185.277344
9128.209961
9237.156250
9381.136719
9121.893555
9241.967773
9176.166992
9237.985352
9242.719727
9155.258789
9084.801758
9042.403320
9122.629883
9181.186523
9193.008789
9256.327148
9177.066406
9163.069336
9242.704102
9322.088867
9164.960938
9204.706055
9118.142578
9161.355469
9192.235352
9320.861328
9216.290039
9144.057617
9249.323242
9248.390625
9174.859375
9090.899414
9129.817383
9156.286133
9126.624023
9213.129883
9252.637695
9235.226562
9319.465820
9166.679688
9154.430664
9139.147461
9274.017578
9219.011719
9281.005859
9170.806641
9236.707031
9287.020508
9208.710938
9250.595703
9310.683594
9203.139648
9243.718750
9159.891602
9250.277344
9135.264648
9312.637695
9181.417969
9279.344727
9236.098633
9137.561523
9190.428711
9237.481445
9438.966797
9157.360352
9220.228516
9130.604492
9082.867188
9299.460938
9275.071289
9086.634766
9256.645508
9254.837891
9224.960938
9104.260742
9251.257812
9173.626953
9123.601562
9144.347656
9323.427734
9136.464844
9230.698242
9308.692383
9409.256836
9266.631836
9285.258789
9230.416016
9077.888672
9125.545898
9024.597656
9238.024414
9261.693359
9238.941406
9241.428711
9255.649414
9177.057617
9382.732422
9236.579102
9281.966797
9211.463867
9332.314453
9251.177734
9146.594727
9136.707031
9170.334961
9330.731445
9245.941406
9285.782227
9376.483398
9316.289062
9317.734375
9295.029297
9349.117188
9257.381836
9299.155273
9292.739258
9207.217773
9228.030273
9322.891602
9529.201172
9327.352539
9473.196289
9486.102539
9530.614258
9504.556641
9345.376953
9454.006836
9419.122070
9449.574219
9329.747070
9447.116211
9383.248047
9410.288086
9433.753906
9353.711914
9275.276367
9389.571289
9462.972656
9400.804688
9397.437500
9315.602539
9333.493164
9471.505859
```
