## Supplementary material for "Functional connectivity across the human subcortical auditory system using an autoregressive matrix-Gaussian copula graphical model approach with partial correlations": Code: roi-11_mean_ts.txt

```
8014.691406
7873.509277
7947.148926
7937.656250
8033.159668
7719.162598
7817.407715
7726.990723
7903.566895
7898.896973
7877.042480
7817.204590
8020.698242
7842.244141
7914.006836
7874.350586
7849.566895
7904.192383
7727.982422
7777.877930
7859.920898
7842.535645
7853.740234
7756.999023
7974.261230
7939.330078
7677.778809
7750.972168
7923.469238
7809.532715
7963.191895
7809.342773
7809.755371
7870.317871
7858.714844
7973.721680
7801.108398
7850.436035
8021.950195
7806.523438
7817.544434
7939.480469
7755.167969
7932.856934
7930.979980
7830.343750
7904.091309
7729.689941
7993.221680
7852.616699
7741.334961
7899.403809
7813.270020
7798.199707
7829.154785
7828.313477
7804.240234
7992.781250
7822.350586
7843.615234
7872.301758
7754.610840
7789.981934
7810.416992
7741.937012
7904.407227
7765.108398
7908.300781
8018.451172
7626.899414
7716.394043
7802.001465
7780.511230
7966.142090
7776.305176
7831.879883
7923.247070
7875.246094
8020.412598
7841.041016
7841.770508
7921.564453
7850.235840
7896.693359
7861.793945
7761.811035
7914.583496
7646.874023
7799.790039
7832.965820
7781.088379
7752.995117
7847.020508
7968.682129
7819.498047
7741.619141
7906.891602
7990.351074
7707.064941
7825.849609
7907.740234
7653.813965
7844.106445
7837.698242
7843.689453
7790.837402
7835.845703
7772.660156
7884.334961
8003.034668
7834.614258
7854.077637
7977.617676
7779.876953
8018.417480
7981.632812
7866.082031
7980.425293
7882.793945
7683.674316
8022.227051
7783.368652
7784.308594
7834.106934
7879.657715
7966.438965
7859.452637
7935.028809
8019.875977
8009.548340
7823.870117
7737.015137
7860.269531
7955.925293
7812.191895
8004.541504
7778.492188
7974.026855
8059.587402
7755.479492
7866.173828
7797.467285
7839.276367
7848.898926
7822.921387
7773.291504
7804.092773
7754.643555
7827.928223
7787.909180
7781.497070
7801.281250
7958.457520
7884.672852
7863.747070
7788.337402
7883.068848
7995.740234
7873.598633
7826.331543
7932.123535
7753.468262
7872.553711
7921.865723
7959.611328
8070.821777
8037.166504
7883.792480
7791.225098
7869.568848
7814.071289
7803.749023
7948.570312
7936.778809
7880.608398
7770.699707
7780.641113
7869.320312
7815.704102
7944.195312
7991.899902
7680.697266
7753.042480
7939.236816
7828.208008
7883.676270
7865.369629
7940.810547
7778.175781
7824.618652
8042.817871
7981.532715
7878.697754
7936.833984
7860.303223
7988.066406
7909.229004
7866.034668
7971.666992
7764.334473
7794.592285
7896.856445
7895.315918
7771.183594
7744.064941
7901.864258
8008.255859
7834.998535
7951.756836
7925.979492
7846.678223
7934.199707
7813.976562
7916.929199
7830.245605
7723.920898
7921.541016
7878.878906
7861.354492
7829.378906
7771.422363
7741.118652
8052.574219
7668.528320
7780.164062
7661.503906
7661.670898
7863.700195
7778.712891
7825.252441
7901.123535
7835.304688
8003.904297
7927.089355
7884.031250
7894.638184
7882.428223
7907.879883
7821.201172
7772.727051
7827.598633
7722.805176
7697.327637
7808.069336
7772.667480
7936.834961
7838.964355
7775.894531
7781.178223
7794.397949
7841.668457
7816.271973
7629.390137
7772.208496
7885.860352
7717.123047
7832.318848
7909.646484
7879.282227
7719.665039
7899.347168
7718.803711
7832.316895
7778.752930
7636.277344
7828.943848
7722.639160
7589.800293
7719.782227
7983.489746
7756.056152
7792.494141
7754.144531
7690.520020
7667.486816
7808.061523
7769.313477
7901.071777
7665.267578
7658.856934
7943.339844
7741.938477
7732.606445
7866.848633
7908.883789
7746.018555
7849.880859
7704.971191
7982.422852
7783.479004
7745.443359
7764.428223
7813.191895
7763.880371
7869.854492
7796.627441
7877.209961
7789.897949
7726.901855
7714.335449
7530.694824
7630.306641
7942.972168
7747.527832
7821.346680
7894.904297
7742.325195
7673.115723
7903.111328
7737.156738
7623.811523
7810.367188
7864.266113
7778.298828
7844.416016
7590.848145
7811.322754
7861.396973
7718.944824
7882.824219
7574.096191
7828.776367
7896.109863
7747.871582
7763.155762
7877.026367
7755.105469
7801.312012
7821.848633
7683.687500
7322.655762
7762.684082
7542.336426
7885.503906
7698.955566
7907.851074
7761.777832
7817.553711
7849.818848
7696.882324
7851.530762
7740.835938
7744.257324
7843.999512
7849.112793
7807.829102
7846.637207
7788.216309
7804.780273
7810.659668
7808.375977
7760.636230
7823.799805
7723.226074
7742.825195
7679.850098
7689.472168
7828.225098
7620.468750
7599.822754
7772.859863
7756.103027
7737.989746
7613.338867
7665.157227
7880.480957
7668.024902
7626.241699
7730.920898
7642.941406
7625.349121
7707.114746
7628.443848
7603.621582
7451.720215
7704.807129
7695.013672
7632.750000
7628.459961
7745.181152
7635.180176
7655.934082
7698.850586
7620.697754
7694.173828
7647.532715
7594.604980
7635.252930
7803.410156
7630.592285
7699.751465
7571.330566
7826.476562
7596.042480
7630.442383
7700.947266
7732.782227
7620.668945
7744.873535
7705.084473
7787.801758
7657.556641
7736.781738
7753.930664
7982.723633
7673.293945
7723.057617
7676.720703
7840.375977
7775.179199
7633.519531
7673.155273
7887.410645
7652.591797
7680.513184
7697.612305
7609.293945
7715.730469
7670.143066
7658.911133
7823.309570
7825.897949
7590.298828
7788.856934
7737.018555
7455.869141
7575.993164
7584.750000
7637.267090
7674.383789
7603.916992
7725.593262
7694.783691
7754.458984
7726.372559
7677.023926
7658.619629
7719.768066
7763.685059
7606.012695
7676.105957
7796.812012
7675.074219
7527.074219
7552.218262
7734.798828
7524.625488
7652.642090
7826.429199
7625.530762
7653.095215
7526.698730
7672.296387
7792.894043
7697.517578
7670.824219
7605.940918
7792.186035
7725.718262
7708.548340
7693.256348
7715.556641
7761.757324
7799.558594
7695.372559
7853.247070
7811.491211
7646.654297
7705.764160
7779.658691
7796.068359
7731.950684
7609.971680
7715.728516
7863.626953
7749.833984
7770.402832
7750.617676
7796.118652
7683.894531
7744.202637
7691.528320
7848.562988
7744.157715
7769.459961
7742.209473
7817.602539
7799.708008
7638.550293
7679.285156
7643.135254
7834.840820
7835.830566
7696.353027
7756.937012
7786.097656
7639.919434
7701.006836
7914.468262
7760.761230
7628.973145
7752.491211
7896.700684
7651.531738
7581.937012
7624.852539
7734.677734
7752.902832
7920.377930
7702.079102
7729.881836
7666.310059
7738.604980
7661.655762
7859.266113
7714.304688
7746.305664
7797.347656
7642.837402
7640.756348
7830.446289
7704.589844
7858.893066
7870.405273
7829.529785
7794.934570
7767.925781
7719.709473
7841.497559
7609.922363
7838.076172
7784.246582
7770.944336
7878.997559
7851.404297
7693.079590
7758.716309
7865.482910
8019.702148
7788.876953
7774.715332
7854.931641
7779.649414
7711.708984
7970.069824
7799.242188
7717.943848
7852.271484
7741.003418
7775.302246
7751.208008
7594.082031
7817.041992
7779.409668
7748.342773
7715.651367
7721.255371
7685.395996
7914.479980
7674.996582
7698.020996
7864.500488
7792.258789
7777.693848
7771.313965
7653.751953
7892.658203
7805.022949
7858.777344
7749.192871
7841.357422
7755.670898
7780.191406
7698.648438
7801.460938
7920.486816
7845.581543
7891.360840
7834.395996
7766.717285
7701.747070
7671.939453
7804.120117
7874.055664
7846.176758
7854.688965
7665.249023
7860.840332
7874.681152
7964.419434
7825.148438
7768.729492
7764.020020
7869.764648
7709.154785
7647.419434
7838.325684
7919.923828
7733.106445
7930.664551
7792.576172
7757.788086
7685.477539
7773.644043
7840.031250
7625.774414
7734.804688
7843.352539
7848.328613
7666.674316
7840.138672
7806.316406
7725.744629
7816.044434
7796.356934
7790.950195
7731.098633
7722.300781
7723.239258
7712.308594
7838.733398
7705.208984
7791.107422
7615.166992
7829.103516
7805.857422
7836.106445
7817.369141
7852.653809
7677.041504
7681.756348
7780.128906
7861.777832
7731.009766
7733.484863
7846.983887
7777.164062
7737.499023
7862.480469
7883.612305
7841.732910
7841.248535
7848.952148
7876.269531
7703.827637
7829.770020
7866.902344
7776.567383
7821.025391
7784.375977
7897.106934
7928.447266
7750.178711
7876.840332
7853.405762
7826.085449
7692.484863
7769.482910
7875.056641
7878.799805
7697.495117
7870.344238
7783.388184
7814.558594
7831.878906
7699.536621
7949.625488
7765.343750
7894.513672
7842.721191
7776.156738
7720.847656
7933.713867
7902.088379
7840.108887
7781.669434
7830.083496
7819.532715
7948.541504
7743.264160
7910.513672
8152.141113
7830.693359
7891.881348
7912.523926
7746.560059
7832.924805
7891.308594
7868.534180
7840.949707
7972.050293
7919.783691
7894.626465
7933.396484
8024.144531
7949.866699
7793.850586
7908.474609
7910.183594
7762.583496
7939.913086
7735.351074
7717.384277
7889.646484
7708.228516
7786.827637
7945.968750
7859.935059
7967.843750
7862.375977
7689.252930
7894.731445
7817.121094
7848.081055
7855.914551
7957.174805
7837.705566
7867.237305
7821.294922
7995.688965
7855.903809
7785.359863
7683.569824
7735.762695
7645.355957
7796.090820
7745.524414
7929.179688
7754.950684
7809.080078
7938.103027
7831.265137
7743.265137
7864.886230
7822.271973
7892.581543
7724.381836
7750.079590
7883.924316
7831.774902
7822.474609
7777.632812
7734.668457
7790.071289
7740.013672
7826.222168
7851.631836
7692.919434
7885.411133
7945.430664
7789.065918
7751.705078
7888.556641
7754.064453
7784.616699
7803.101562
7786.645996
7878.728516
7773.751465
7836.710938
7859.169922
7854.102051
7708.173340
7931.652344
7935.554199
8027.579102
7915.247559
7787.711426
7940.663086
7741.648438
7783.825195
7894.552246
7881.182617
7909.234863
7826.570801
7819.021973
7858.280762
7767.717773
7900.529297
7813.076660
7632.276855
7846.175781
7948.050781
7918.207031
7762.270508
7856.912109
7801.908203
7848.525879
7964.374512
7768.369629
7608.229980
7743.486328
7862.889160
7867.907715
7646.766113
7807.555176
7907.881836
7819.198242
7723.041992
7726.567871
7915.238281
7910.987305
7920.764160
7903.129883
7812.369629
7908.180176
7895.561523
7912.225586
7911.629883
7782.758301
7828.289551
7792.799316
7837.997559
7831.360352
7704.945312
7670.875000
7813.475586
7745.966309
7882.138184
7924.252930
7752.656250
7787.022461
7975.779785
7816.633789
7799.048340
7934.762695
7891.606445
7877.986816
7760.235352
7947.109863
7914.601562
7827.527832
7694.887207
7849.950684
7794.861328
7734.773438
7907.995605
7894.644043
7897.875488
7855.436523
7774.588867
7726.191406
8029.919434
7558.436523
7777.184570
7796.138184
7783.385254
7695.091309
7737.871582
7887.590820
7921.809570
7712.980957
7923.242676
7750.815918
7792.855469
7825.901855
7850.788574
7847.791016
7663.261719
7754.918945
7877.609863
7645.947754
7893.382324
7590.169434
7795.865234
7774.098633
7933.615234
7827.420898
7896.692383
7935.402344
7762.434082
7686.992188
7755.487793
7725.383301
7799.657715
7804.101562
7722.308594
7887.949707
7814.293945
7806.195312
7758.877930
7783.736816
7873.852539
7834.440918
7785.021484
7706.038574
7806.808594
7654.258301
7771.090332
7743.563477
7662.307617
7895.055664
7830.174805
7682.826172
7829.172363
7773.000488
7674.659180
7752.583008
7706.526855
7907.862793
```
