## Supplementary material for "Functional connectivity across the human subcortical auditory system using an autoregressive matrix-Gaussian copula graphical model approach with partial correlations": Code: roi-12_mean_ts.txt

```
11982.597656
11884.326172
11884.406250
11899.398438
11845.916992
11909.831055
11841.041016
11838.159180
11861.449219
11813.730469
11876.944336
11889.892578
11848.481445
11886.958008
11806.511719
11799.138672
11854.682617
11765.448242
11806.669922
11787.677734
11738.251953
11755.053711
11728.228516
11780.093750
11781.403320
11755.719727
11801.736328
11779.563477
11779.190430
11781.507812
11741.949219
11807.023438
11812.599609
11860.643555
11905.088867
11812.371094
11846.467773
11825.050781
11725.380859
11761.711914
11745.154297
11747.137695
11807.808594
11788.995117
11779.440430
11822.048828
11794.057617
11873.767578
11848.838867
11808.422852
11796.566406
11765.813477
11784.694336
11801.535156
11739.868164
11790.599609
11798.273438
11787.638672
11790.281250
11782.000977
11771.726562
11779.629883
11734.771484
11812.041992
11859.349609
11809.994141
11924.113281
11894.326172
11866.726562
11911.997070
11852.292969
11868.856445
11856.084961
11812.012695
11861.054688
11849.717773
11845.731445
11861.253906
11798.051758
11823.655273
11834.754883
11773.618164
11851.795898
11778.546875
11797.557617
11850.056641
11765.667969
11804.460938
11826.282227
11791.647461
11849.135742
11838.023438
11886.949219
11842.382812
11786.251953
11837.559570
11785.414062
11804.255859
11832.288086
11778.170898
11831.655273
11774.388672
11807.802734
11800.853516
11700.019531
11780.378906
11818.221680
11815.157227
11844.122070
11821.156250
11789.589844
11887.218750
11846.258789
11815.380859
11823.966797
11827.212891
11873.165039
11776.451172
11807.771484
11797.187500
11790.895508
11781.262695
11720.768555
11784.599609
11895.231445
11945.169922
11987.825195
11865.251953
11876.692383
11888.925781
11803.102539
11876.071289
11815.045898
11852.829102
11906.474609
11809.429688
11845.048828
11838.734375
11764.406250
11799.282227
11775.179688
11817.352539
11839.496094
11742.999023
11748.383789
11750.111328
11747.063477
11859.228516
11779.276367
11825.560547
11813.316406
11784.290039
11842.645508
11805.041016
11862.133789
11868.269531
11799.568359
11831.116211
11847.068359
11783.403320
11845.409180
11801.788086
11843.273438
11856.429688
11854.319336
11886.442383
11869.191406
11848.197266
11877.587891
11858.650391
11898.362305
11938.979492
11837.627930
11847.536133
11805.536133
11764.840820
11790.341797
11740.781250
11737.177734
11737.616211
11674.478516
11747.869141
11806.647461
11787.966797
11799.062500
11693.091797
11715.490234
11730.083984
11748.956055
11778.197266
11753.566406
11768.982422
11784.643555
11774.500977
11831.665039
11833.948242
11844.801758
11911.431641
11808.227539
11795.166992
11858.837891
11797.053711
11771.292969
11739.627930
11714.924805
11765.110352
11706.585938
11778.385742
11839.293945
11842.294922
11898.675781
11783.131836
11754.138672
11783.927734
11738.592773
11752.085938
11709.259766
11714.546875
11810.065430
11787.855469
11802.146484
11723.784180
11710.967773
11829.793945
11784.585938
11801.708984
11794.541016
11719.087891
11788.294922
11730.440430
11774.217773
11892.754883
11879.477539
11929.324219
11926.285156
11910.588867
11930.476562
11912.640625
11876.633789
11906.952148
11835.394531
11922.500977
11924.475586
11854.480469
11881.327148
11866.440430
11864.107422
11900.704102
11788.299805
11808.685547
11838.599609
11785.224609
11794.185547
11792.481445
11793.997070
11797.330078
11809.314453
11759.346680
11786.431641
11799.790039
11792.025391
11808.188477
11811.749023
11740.134766
11790.000000
11841.977539
11805.320312
11797.308594
11754.737305
11735.622070
11765.863281
11755.506836
11793.572266
11787.226562
11685.436523
11786.089844
11790.776367
11790.863281
11797.321289
11861.645508
11806.371094
11846.522461
11786.662109
11734.777344
11775.014648
11716.481445
11760.018555
11804.020508
11789.488281
11773.148438
11805.608398
11779.413086
11752.083008
11834.080078
11760.407227
11759.291992
11749.346680
11719.804688
11711.358398
11793.500977
11878.123047
11907.473633
11901.083008
11911.424805
11892.722656
11812.323242
11788.038086
11821.183594
11797.321289
11794.714844
11926.975586
11918.409180
11936.882812
11890.882812
11876.958008
11877.003906
11765.407227
11786.647461
11818.855469
11735.351562
11809.534180
11853.152344
11828.625000
11881.170898
11871.982422
11844.604492
11864.332031
11812.664062
11776.783203
11757.186523
11827.622070
11804.913086
11885.189453
11814.469727
11896.379883
11837.342773
11847.224609
11819.558594
11700.969727
11735.739258
11748.638672
11767.552734
11835.563477
11779.742188
11854.404297
11904.897461
11819.722656
11862.122070
11838.034180
11798.349609
11825.310547
11799.898438
11739.307617
11815.721680
11753.082031
11745.708984
11799.647461
11743.052734
11783.219727
11745.524414
11707.304688
11780.226562
11750.530273
11727.802734
11744.428711
11709.823242
11757.019531
11812.458008
11765.759766
11828.549805
11782.834961
11743.375000
11749.015625
11633.556641
11748.065430
11815.970703
11785.414062
11823.431641
11869.035156
11785.141602
11790.461914
11741.128906
11716.237305
11803.846680
11711.767578
11719.510742
11777.048828
11732.846680
11770.556641
11864.325195
11771.372070
11801.105469
11745.548828
11730.679688
11822.689453
11764.827148
11723.245117
11787.352539
11726.723633
11772.827148
11890.577148
11810.153320
11834.868164
11800.791016
11789.720703
11863.041016
11780.588867
11813.880859
11852.493164
11797.036133
11769.976562
11804.578125
11701.053711
11761.005859
11760.557617
11719.470703
11754.033203
11740.659180
11719.673828
11813.069336
11739.434570
11776.808594
11841.757812
11820.527344
11826.954102
11755.413086
11711.240234
11770.985352
11753.763672
11778.264648
11843.734375
11820.394531
11829.820312
11837.509766
11772.666992
11742.846680
11818.563477
11726.866211
11780.627930
11743.765625
11759.395508
11782.321289
11809.721680
11819.242188
11884.334961
11813.316406
11847.424805
11884.193359
11779.629883
11805.214844
11774.113281
11757.614258
11860.672852
11838.114258
11852.181641
11913.032227
11882.824219
11876.156250
11859.967773
11782.334961
11804.669922
11736.052734
11746.125000
11809.891602
11813.012695
11833.593750
11807.416992
11702.383789
11723.451172
11772.371094
11737.167969
11830.669922
11789.428711
11846.080078
11790.369141
11737.231445
11815.308594
11839.557617
11822.811523
11914.026367
11845.100586
11855.083984
11855.316406
11808.074219
11809.916016
11879.574219
11827.036133
11844.689453
11805.254883
11734.815430
11769.111328
11711.674805
11764.358398
11884.868164
11837.780273
11847.935547
11794.375000
11745.211914
11797.162109
11733.348633
11734.288086
11791.814453
11757.732422
11753.677734
11762.198242
11726.987305
11825.133789
11878.458984
11858.736328
11818.392578
11850.350586
11801.954102
11835.250977
11839.726562
11792.080078
11812.557617
11789.650391
11744.312500
11834.463867
11862.010742
11789.873047
11836.132812
11785.074219
11820.139648
11828.085938
11834.573242
11846.406250
11864.916992
11866.426758
11843.697266
11766.560547
11739.418945
11775.045898
11759.961914
11815.161133
11801.275391
11799.807617
11874.164062
11795.326172
11776.414062
11823.026367
11758.942383
11832.913086
11829.195312
11805.198242
11817.000977
11767.976562
11751.329102
11781.753906
11720.304688
11732.273438
11767.943359
11765.330078
11793.683594
11841.703125
11764.401367
11835.586914
11861.585938
11783.889648
11773.643555
11747.945312
11697.117188
11741.764648
11740.123047
11766.316406
11861.434570
11788.664062
11826.258789
11783.302734
11724.586914
11775.894531
11777.305664
11790.271484
11821.464844
11779.250977
11832.005859
11755.074219
11754.239258
11770.974609
11734.943359
11768.519531
11760.846680
11752.003906
11833.541992
11874.083984
11826.025391
11916.096680
11940.295898
11985.370117
11982.956055
11923.424805
11882.030273
11908.607422
11820.690430
11834.650391
11840.993164
11789.330078
11818.033203
11781.764648
11833.153320
11852.655273
11774.476562
11815.895508
11844.253906
11783.455078
11828.431641
11806.365234
11781.526367
11818.596680
11774.503906
11744.487305
11826.051758
11844.883789
11848.892578
11927.579102
11822.138672
11835.387695
11827.122070
11741.422852
11798.207031
11808.018555
11812.792969
11841.049805
11854.556641
11788.046875
11822.491211
11799.746094
11725.606445
11776.523438
11786.584961
11817.672852
11815.188477
11787.683594
11800.113281
11801.696289
11787.131836
11839.765625
11762.468750
11783.434570
11823.349609
11751.801758
11875.310547
11880.081055
11856.352539
11915.763672
11847.860352
11779.906250
11836.901367
11801.147461
11781.231445
11820.363281
11790.633789
11815.264648
11864.175781
11860.263672
11874.265625
11924.910156
11906.285156
11869.201172
11918.228516
11897.693359
11828.626953
11871.533203
11866.159180
11855.007812
11826.163086
11835.212891
11763.990234
11823.362305
11808.288086
11779.307617
11796.356445
11758.044922
11771.605469
11862.222656
11819.446289
11844.846680
11825.209961
11808.111328
11891.338867
11904.404297
11831.189453
11832.277344
11786.032227
11826.475586
11870.723633
11843.136719
11841.627930
11880.993164
11859.608398
11890.303711
11909.659180
11882.361328
11868.643555
11808.385742
11800.836914
11862.372070
11813.673828
11824.072266
11866.125977
11808.879883
11807.853516
11807.473633
11791.276367
11856.029297
11855.851562
11877.942383
11896.024414
11835.963867
11790.913086
11749.382812
11702.867188
11786.388672
11806.198242
11890.833984
11908.605469
11786.369141
11789.298828
11751.672852
11714.715820
11800.383789
11786.802734
11786.021484
11805.757812
11750.599609
11788.854492
11855.469727
11793.880859
11818.661133
11804.411133
11779.038086
11871.924805
11831.588867
11886.382812
11881.715820
11815.000977
11818.816406
11793.779297
11793.313477
11848.766602
11739.701172
11780.749023
11846.666016
11843.209961
11910.807617
11922.253906
11861.215820
11875.075195
11887.680664
11830.425781
11840.107422
11818.740234
11806.799805
11881.038086
11816.464844
11824.717773
11818.879883
11724.830078
11740.985352
11714.193359
11755.353516
11774.302734
11770.234375
11802.535156
11857.672852
11807.301758
11825.744141
11798.843750
11744.490234
11764.631836
11819.166992
11776.261719
11854.856445
11869.500977
11864.938477
11837.005859
11753.129883
11755.868164
11766.960938
11723.436523
11758.919922
11800.431641
11774.009766
11887.533203
11934.664062
11852.895508
11845.583984
11791.676758
11800.557617
11851.092773
11791.223633
11763.667969
11799.527344
11763.687500
11738.470703
11864.243164
11809.598633
11856.324219
11865.064453
11834.476562
11885.852539
11882.499023
11888.695312
11917.736328
11933.670898
11853.115234
11884.138672
11872.922852
11874.214844
11852.120117
11805.000000
11774.352539
11819.170898
11775.949219
11771.416992
11774.083984
11715.795898
11781.333008
11827.807617
11816.975586
11843.769531
11849.906250
11773.340820
11829.071289
11802.743164
11815.854492
11814.070312
11762.335938
11746.233398
11785.456055
11760.922852
11782.150391
11830.526367
11772.199219
11788.251953
11850.017578
11797.525391
11846.282227
11851.302734
11805.318359
11829.323242
11753.382812
11689.330078
11728.781250
11732.625977
11725.133789
11757.398438
11696.634766
11794.509766
11872.707031
11867.916992
11865.439453
11826.410156
11718.409180
11782.336914
11838.157227
11757.518555
11782.830078
11768.817383
11724.601562
11732.814453
11781.918945
11803.793945
11872.220703
11853.470703
11880.757812
11847.201172
11875.529297
11860.592773
11761.158203
11772.587891
11760.569336
11725.798828
11779.887695
11806.625977
11806.822266
11798.096680
11873.849609
11941.105469
11993.298828
11979.602539
11972.078125
11865.179688
11827.925781
11813.305664
11714.239258
11788.753906
11804.572266
11780.333984
11819.758789
11844.062500
11748.910156
11804.482422
11775.987305
11706.004883
11763.638672
11780.698242
11748.396484
11778.715820
11757.922852
```
