## Supplementary material for "Functional connectivity across the human subcortical auditory system using an autoregressive matrix-Gaussian copula graphical model approach with partial correlations": Code: roi-13_mean_ts.txt

```
10713.205078
10639.333984
10579.851562
10577.271484
10549.093750
10518.223633
10529.582031
10493.395508
10504.641602
10503.087891
10473.038086
10500.918945
10487.113281
10489.812500
10511.381836
10479.099609
10503.667969
10513.166992
10500.933594
10560.308594
10576.053711
10567.485352
10582.373047
10545.956055
10563.499023
10561.930664
10546.858398
10575.302734
10541.416992
10555.208984
10563.333984
10542.070312
10569.074219
10556.544922
10580.939453
10606.226562
10544.877930
10544.030273
10518.321289
10494.882812
10514.599609
10486.902344
10492.319336
10509.897461
10495.022461
10530.966797
10516.740234
10478.303711
10528.220703
10526.419922
10520.598633
10547.612305
10534.397461
10556.925781
10551.697266
10531.535156
10565.580078
10556.909180
10541.229492
10560.245117
10504.500000
10499.411133
10499.953125
10469.174805
10520.596680
10538.017578
10511.311523
10530.762695
10505.724609
10491.572266
10515.224609
10490.950195
10525.183594
10532.205078
10522.644531
10558.766602
10532.389648
10515.856445
10534.751953
10498.190430
10516.500000
10504.333984
10485.997070
10518.453125
10503.520508
10518.825195
10518.568359
10483.690430
10511.281250
10499.364258
10549.261719
10599.968750
10586.282227
10593.889648
10554.555664
10518.036133
10509.829102
10475.792969
10492.527344
10505.828125
10503.228516
10553.099609
10551.927734
10579.330078
10564.705078
10533.053711
10566.690430
10546.091797
10539.063477
10566.962891
10543.071289
10573.922852
10566.861328
10544.628906
10577.281250
10541.766602
10537.160156
10548.612305
10528.463867
10541.243164
10516.706055
10523.512695
10552.055664
10540.662109
10580.971680
10595.970703
10585.208984
10584.246094
10535.766602
10527.060547
10515.381836
10520.989258
10552.629883
10525.851562
10537.251953
10526.883789
10509.569336
10528.890625
10474.205078
10465.556641
10512.783203
10508.566406
10525.441406
10510.587891
10502.848633
10534.772461
10510.196289
10505.020508
10515.210938
10497.611328
10521.626953
10511.276367
10505.267578
10514.354492
10498.863281
10513.941406
10515.468750
10504.707031
10536.051758
10503.762695
10493.404297
10521.140625
10495.890625
10504.501953
10487.256836
10469.936523
10492.864258
10461.035156
10458.642578
10459.763672
10460.432617
10495.180664
10512.863281
10512.635742
10535.324219
10537.892578
10541.735352
10558.099609
10548.289062
10567.823242
10566.996094
10533.251953
10540.581055
10511.674805
10532.269531
10516.255859
10482.709961
10499.066406
10491.884766
10484.004883
10476.852539
10434.129883
10476.960938
10488.182617
10470.955078
10497.983398
10478.751953
10488.111328
10492.247070
10469.263672
10471.021484
10478.501953
10480.727539
10520.723633
10506.902344
10520.695312
10530.965820
10520.990234
10549.443359
10545.080078
10548.552734
10559.679688
10551.562500
10560.516602
10551.290039
10539.817383
10553.088867
10538.416992
10551.198242
10536.955078
10549.801758
10561.140625
10551.156250
10557.094727
10559.698242
10560.716797
10585.799805
10582.048828
10584.556641
10611.234375
10570.208984
10586.680664
10582.482422
10576.802734
10600.666992
10579.689453
10580.089844
10573.592773
10551.909180
10561.958008
10554.145508
10551.530273
10555.316406
10502.880859
10469.844727
10467.416016
10450.050781
10443.062500
10437.659180
10434.946289
10474.419922
10477.471680
10483.353516
10503.518555
10472.154297
10445.444336
10492.313477
10480.417969
10467.350586
10482.045898
10460.988281
10430.947266
10441.866211
10425.029297
10437.099609
10498.833008
10534.566406
10561.064453
10590.524414
10563.979492
10548.692383
10531.752930
10517.704102
10515.057617
10496.041016
10489.059570
10498.133789
10489.003906
10474.142578
10476.323242
10450.502930
10467.784180
10487.401367
10472.459961
10462.126953
10466.401367
10474.708984
10479.730469
10490.997070
10450.321289
10470.723633
10478.025391
10456.304688
10464.587891
10502.561523
10503.154297
10505.995117
10516.086914
10491.959961
10512.038086
10509.003906
10497.057617
10482.692383
10464.034180
10473.363281
10459.576172
10450.026367
10478.842773
10511.567383
10513.500977
10579.398438
10580.677734
10598.839844
10563.477539
10542.377930
10522.004883
10478.782227
10461.374023
10483.404297
10479.022461
10509.300781
10558.193359
10573.324219
10586.518555
10585.544922
10539.922852
10529.538086
10543.195312
10519.107422
10535.196289
10569.856445
10571.673828
10592.246094
10586.290039
10579.930664
10567.113281
10562.027344
10550.821289
10513.008789
10497.820312
10527.876953
10530.949219
10556.400391
10597.913086
10578.708984
10607.854492
10612.774414
10604.774414
10598.451172
10568.281250
10563.855469
10590.403320
10544.923828
10533.282227
10521.078125
10500.292969
10515.483398
10512.755859
10516.299805
10547.541016
10522.439453
10523.736328
10546.088867
10547.293945
10559.567383
10540.948242
10511.655273
10500.434570
10480.455078
10485.429688
10499.545898
10498.222656
10497.371094
10489.944336
10484.344727
10490.116211
10489.925781
10490.878906
10510.045898
10490.170898
10507.065430
10498.602539
10467.826172
10453.042969
10447.875977
10465.996094
10511.291992
10537.743164
10527.159180
10528.551758
10506.047852
10506.500977
10525.899414
10525.885742
10546.549805
10550.099609
10527.741211
10527.944336
10542.979492
10552.517578
10585.486328
10602.331055
10609.274414
10622.394531
10597.232422
10588.989258
10588.236328
10559.509766
10549.005859
10555.953125
10549.629883
10557.864258
10560.005859
10552.191406
10576.997070
10541.210938
10521.032227
10521.401367
10500.897461
10509.793945
10520.446289
10527.353516
10566.762695
10566.319336
10536.012695
10529.902344
10515.997070
10534.062500
10546.802734
10516.066406
10491.706055
10493.165039
10482.767578
10504.441406
10491.564453
10502.342773
10526.444336
10532.399414
10536.172852
10539.494141
10536.498047
10533.062500
10518.552734
10479.801758
10474.907227
10465.366211
10463.782227
10485.434570
10485.250977
10480.644531
10502.041016
10488.100586
10503.907227
10514.995117
10523.628906
10528.144531
10509.875000
10504.812500
10513.728516
10506.954102
10536.249023
10569.706055
10560.727539
10582.374023
10591.610352
10569.305664
10523.120117
10489.739258
10507.840820
10536.833008
10528.171875
10535.836914
10553.236328
10564.955078
10574.714844
10564.941406
10556.661133
10561.282227
10551.649414
10570.002930
10569.881836
10556.999023
10550.847656
10549.943359
10542.705078
10551.897461
10565.979492
10568.486328
10575.508789
10582.509766
10583.165039
10599.942383
10590.960938
10609.108398
10610.908203
10594.352539
10613.462891
10618.196289
10605.083984
10607.403320
10601.175781
10599.607422
10579.404297
10555.208008
10557.165039
10536.783203
10507.278320
10501.026367
10506.065430
10501.333008
10521.495117
10528.392578
10529.624023
10548.789062
10514.727539
10503.927734
10518.426758
10540.678711
10546.617188
10581.991211
10572.058594
10563.867188
10590.616211
10577.273438
10601.172852
10607.156250
10607.732422
10604.513672
10600.228516
10599.134766
10588.048828
10558.772461
10564.570312
10573.894531
10577.125000
10587.082031
10576.453125
10579.677734
10584.739258
10563.011719
10571.432617
10577.754883
10560.916016
10557.526367
10525.574219
10525.964844
10552.398438
10549.421875
10539.224609
10556.026367
10554.793945
10561.805664
10578.658203
10575.951172
10594.769531
10579.215820
10552.258789
10532.076172
10506.030273
10494.545898
10528.061523
10537.820312
10548.177734
10554.441406
10557.553711
10579.877930
10589.802734
10606.514648
10615.643555
10616.787109
10611.951172
10599.557617
10571.812500
10564.071289
10538.996094
10526.621094
10542.786133
10537.289062
10534.281250
10559.896484
10542.503906
10538.561523
10537.764648
10541.095703
10575.110352
10558.097656
10553.288086
10563.634766
10549.354492
10550.361328
10548.701172
10562.971680
10592.927734
10593.916992
10577.165039
10597.295898
10566.583008
10563.161133
10568.325195
10566.538086
10564.771484
10565.768555
10545.527344
10538.272461
10526.106445
10524.627930
10526.016602
10509.717773
10501.498047
10529.745117
10526.209961
10534.750977
10557.490234
10562.367188
10566.050781
10564.200195
10533.841797
10524.076172
10527.581055
10516.460938
10534.831055
10516.186523
10522.627930
10549.686523
10534.509766
10533.252930
10538.398438
10535.919922
10539.618164
10549.912109
10561.516602
10566.531250
10567.633789
10577.055664
10584.409180
10577.813477
10576.389648
10602.045898
10604.497070
10625.858398
10623.253906
10622.007812
10625.834961
10599.549805
10598.462891
10593.241211
10584.353516
10597.711914
10589.353516
10566.417969
10564.946289
10577.809570
10586.337891
10600.356445
10573.239258
10543.466797
10536.987305
10548.977539
10542.145508
10550.685547
10548.184570
10549.873047
10572.802734
10602.481445
10599.954102
10593.613281
10584.841797
10572.341797
10580.929688
10590.412109
10569.641602
10573.786133
10578.734375
10584.340820
10605.192383
10636.298828
10626.882812
10634.887695
10602.364258
10599.126953
10598.964844
10602.838867
10614.104492
10642.256836
10647.452148
10649.846680
10671.780273
10662.780273
10674.097656
10675.760742
10663.618164
10681.237305
10671.285156
10655.107422
10655.920898
10644.123047
10629.375977
10612.068359
10598.709961
10610.872070
10606.016602
10591.493164
10606.262695
10591.469727
10603.191406
10631.523438
10628.021484
10617.373047
10609.362305
10587.536133
10600.595703
10607.376953
10617.650391
10641.541016
10629.001953
10648.180664
10630.748047
10607.222656
10598.778320
10569.463867
10539.086914
10565.559570
10574.490234
10589.144531
10601.502930
10599.580078
10590.648438
10575.901367
10544.091797
10545.994141
10524.463867
10534.558594
10533.923828
10532.185547
10559.424805
10577.107422
10586.338867
10609.716797
10582.236328
10568.975586
10564.967773
10561.304688
10576.441406
10572.946289
10578.326172
10596.001953
10598.551758
10604.620117
10609.183594
10598.462891
10590.654297
10600.514648
10584.093750
10605.076172
10614.662109
10597.459961
10606.716797
10613.515625
10608.885742
10614.692383
10590.210938
10568.534180
10584.673828
10584.141602
10573.967773
10555.100586
10538.623047
10548.733398
10535.119141
10548.260742
10595.329102
10607.019531
10615.244141
10633.979492
10606.043945
10582.037109
10573.388672
10545.027344
10545.134766
10542.229492
10549.473633
10579.451172
10582.283203
10587.695312
10578.392578
10551.052734
10542.684570
10549.513672
10535.019531
10522.168945
10534.410156
10525.253906
10537.768555
10551.840820
10554.000000
10577.967773
10584.786133
10585.408203
10590.954102
10599.828125
10604.841797
10635.239258
10629.978516
10615.235352
10605.918945
10579.391602
10579.566406
10595.478516
10572.446289
10566.536133
10555.904297
10534.214844
10530.525391
10539.528320
10527.523438
10543.204102
10544.126953
10547.524414
10578.180664
10564.057617
10562.863281
10566.498047
10549.123047
10539.364258
10539.921875
10522.190430
10508.094727
10503.666992
10498.809570
10517.981445
10512.996094
10519.962891
10541.989258
10527.428711
10527.062500
10538.047852
10528.592773
10553.874023
10573.067383
10564.176758
10555.044922
10543.234375
10525.391602
10530.786133
10558.603516
10555.584961
10563.739258
10578.069336
10570.065430
10575.339844
10573.974609
10573.262695
10553.421875
10535.870117
10542.153320
10547.335938
10548.933594
10537.917969
10558.131836
10554.291016
10551.535156
10560.149414
10568.778320
10586.982422
10627.224609
10639.155273
10599.537109
10585.807617
10564.692383
10549.418945
10546.631836
10565.530273
10555.041992
10583.001953
10608.941406
10609.511719
10639.769531
10653.574219
10656.213867
10645.940430
10616.694336
10610.669922
10602.085938
10588.619141
10585.382812
10578.748047
10585.000000
10608.783203
10596.820312
10603.160156
10625.066406
10616.218750
10614.672852
10612.386719
10584.096680
10564.709961
10583.766602
10582.078125
10588.454102
10616.220703
```
