## Supplementary material for "Functional connectivity across the human subcortical auditory system using an autoregressive matrix-Gaussian copula graphical model approach with partial correlations": Code: roi-14_mean_ts.txt

```
11843.496094
11781.991211
11803.202148
11820.928711
11790.958008
11798.423828
11819.401367
11795.323242
11789.296875
11793.079102
11812.683594
11827.401367
11790.950195
11758.840820
11744.177734
11738.421875
11726.422852
11681.025391
11682.421875
11682.599609
11662.724609
11647.468750
11623.066406
11672.780273
11685.478516
11726.318359
11709.556641
11697.930664
11705.944336
11702.196289
11684.793945
11722.376953
11742.541016
11772.958984
11797.839844
11791.204102
11735.435547
11731.028320
11657.905273
11693.815430
11651.557617
11654.031250
11729.192383
11738.101562
11720.698242
11720.084961
11717.104492
11766.588867
11789.172852
11787.480469
11743.983398
11765.010742
11687.795898
11708.428711
11732.214844
11735.256836
11763.849609
11788.588867
11712.414062
11738.552734
11739.231445
11728.283203
11718.817383
11736.729492
11789.056641
11815.056641
11883.994141
11900.508789
11859.418945
11868.557617
11832.428711
11837.054688
11816.099609
11782.938477
11792.230469
11797.211914
11806.790039
11791.583984
11798.499023
11800.246094
11798.790039
11784.911133
11780.817383
11774.641602
11741.647461
11760.653320
11766.492188
11697.360352
11764.227539
11784.511719
11807.983398
11879.161133
11879.925781
11838.899414
11799.001953
11759.543945
11743.416016
11779.877930
11788.302734
11797.663086
11810.170898
11734.835938
11778.562500
11730.029297
11703.777344
11723.480469
11766.702148
11775.616211
11759.822266
11808.632812
11792.247070
11791.382812
11844.317383
11809.738281
11786.430664
11830.727539
11822.370117
11752.288086
11735.623047
11769.079102
11755.787109
11727.582031
11676.325195
11753.416016
11852.448242
11978.245117
12018.128906
11928.708008
11871.880859
11829.129883
11794.802734
11821.759766
11831.597656
11857.697266
11884.516602
11845.162109
11825.351562
11836.985352
11748.894531
11737.368164
11739.340820
11733.775391
11784.126953
11757.018555
11709.372070
11676.151367
11715.122070
11779.299805
11769.672852
11776.021484
11803.954102
11753.299805
11785.938477
11825.990234
11851.018555
11846.400391
11802.601562
11842.827148
11825.659180
11778.159180
11770.536133
11830.779297
11791.592773
11844.055664
11819.323242
11882.799805
11867.122070
11856.445312
11880.754883
11879.117188
11906.260742
11907.586914
11859.321289
11796.724609
11758.716797
11727.548828
11696.586914
11676.256836
11662.819336
11643.858398
11659.667969
11648.245117
11777.531250
11788.547852
11733.597656
11633.344727
11637.094727
11697.893555
11682.264648
11720.265625
11720.545898
11681.528320
11742.144531
11734.780273
11799.648438
11864.616211
11819.267578
11865.117188
11821.850586
11804.981445
11815.044922
11813.617188
11751.924805
11732.124023
11698.762695
11712.562500
11712.368164
11701.488281
11791.299805
11868.513672
11829.602539
11763.903320
11732.812500
11705.529297
11684.938477
11709.515625
11690.848633
11639.523438
11746.230469
11782.745117
11769.411133
11692.569336
11664.171875
11739.551758
11814.627930
11777.383789
11731.810547
11711.658203
11722.538086
11719.420898
11729.430664
11855.756836
11904.391602
11935.708984
11979.922852
11913.456055
11918.502930
11934.626953
11891.648438
11877.767578
11853.318359
11859.637695
11873.557617
11836.873047
11850.690430
11830.315430
11820.344727
11848.934570
11788.311523
11763.205078
11769.805664
11777.523438
11726.372070
11746.121094
11758.870117
11757.653320
11748.588867
11711.428711
11735.320312
11754.207031
11773.100586
11742.552734
11741.922852
11722.387695
11698.416992
11743.085938
11757.754883
11789.209961
11771.003906
11689.209961
11703.507812
11745.844727
11776.695312
11744.142578
11664.862305
11698.016602
11763.769531
11771.740234
11733.820312
11806.084961
11807.990234
11765.200195
11739.117188
11674.494141
11688.652344
11674.815430
11688.410156
11716.523438
11770.632812
11706.524414
11721.243164
11692.901367
11693.884766
11764.377930
11758.644531
11714.145508
11685.692383
11699.672852
11656.564453
11712.567383
11785.966797
11846.561523
11890.765625
11879.272461
11891.843750
11796.101562
11776.339844
11775.134766
11788.609375
11789.352539
11890.785156
11927.974609
11953.096680
11939.375000
11885.350586
11851.931641
11716.920898
11736.392578
11783.144531
11743.847656
11780.930664
11869.142578
11832.894531
11831.817383
11859.461914
11820.261719
11825.141602
11775.993164
11787.272461
11787.890625
11812.880859
11832.541016
11853.993164
11804.722656
11887.792969
11785.689453
11787.765625
11754.572266
11692.668945
11647.531250
11736.783203
11731.864258
11760.748047
11811.411133
11810.000000
11874.056641
11873.653320
11864.259766
11806.497070
11815.373047
11792.703125
11721.461914
11676.084961
11749.112305
11743.186523
11727.013672
11712.372070
11726.684570
11716.458008
11702.387695
11631.724609
11706.616211
11722.210938
11676.949219
11699.546875
11654.662109
11721.145508
11751.110352
11723.000000
11734.679688
11745.889648
11725.201172
11686.377930
11623.045898
11652.969727
11730.946289
11768.156250
11759.274414
11879.519531
11802.077148
11722.850586
11672.212891
11630.256836
11671.668945
11713.480469
11659.442383
11712.817383
11670.322266
11722.393555
11791.953125
11758.681641
11728.058594
11680.321289
11696.205078
11718.402344
11754.275391
11690.109375
11711.910156
11690.878906
11687.882812
11845.016602
11834.422852
11800.295898
11763.616211
11742.160156
11821.105469
11766.084961
11797.185547
11772.039062
11779.392578
11701.133789
11707.960938
11678.043945
11651.989258
11689.526367
11652.577148
11683.667969
11675.935547
11671.866211
11735.142578
11705.953125
11683.380859
11758.899414
11779.337891
11778.668945
11747.454102
11666.162109
11683.296875
11720.928711
11732.537109
11809.718750
11806.618164
11831.320312
11835.386719
11772.237305
11709.840820
11759.397461
11684.858398
11685.292969
11670.247070
11696.617188
11753.391602
11813.442383
11798.899414
11820.291992
11763.978516
11761.149414
11837.875000
11780.874023
11726.954102
11691.250000
11662.695312
11795.136719
11840.542969
11882.407227
11931.254883
11900.181641
11838.337891
11882.307617
11784.136719
11733.195312
11659.991211
11624.497070
11692.345703
11818.363281
11802.048828
11753.923828
11639.282227
11625.318359
11664.668945
11667.946289
11717.772461
11756.418945
11775.291992
11742.740234
11691.820312
11755.150391
11790.204102
11801.597656
11838.585938
11833.045898
11834.581055
11836.397461
11808.154297
11797.378906
11825.968750
11831.628906
11826.239258
11771.060547
11701.636719
11699.862305
11667.863281
11692.150391
11852.353516
11835.810547
11797.852539
11748.363281
11698.653320
11667.186523
11662.802734
11623.272461
11704.533203
11725.586914
11676.295898
11665.960938
11647.699219
11722.528320
11812.245117
11790.074219
11739.236328
11758.593750
11774.411133
11761.683594
11816.259766
11744.879883
11739.018555
11735.049805
11729.859375
11735.989258
11820.521484
11777.040039
11758.639648
11745.353516
11720.941406
11828.533203
11816.688477
11825.959961
11854.501953
11795.422852
11787.287109
11741.737305
11687.643555
11721.272461
11725.655273
11719.749023
11788.528320
11794.707031
11829.282227
11795.784180
11696.606445
11720.125000
11695.334961
11763.591797
11796.863281
11766.724609
11752.923828
11705.305664
11670.287109
11641.566406
11652.237305
11664.278320
11687.759766
11707.941406
11755.283203
11801.750000
11719.660156
11748.410156
11831.944336
11801.080078
11682.976562
11695.234375
11625.828125
11666.573242
11711.008789
11709.166016
11808.325195
11795.261719
11766.735352
11750.492188
11660.023438
11653.626953
11715.641602
11697.742188
11746.363281
11754.668945
11731.103516
11733.510742
11667.591797
11672.083984
11651.008789
11665.288086
11666.916016
11692.135742
11762.775391
11841.096680
11801.135742
11889.170898
11953.763672
11957.332031
12023.346680
11937.607422
11884.101562
11870.918945
11844.150391
11793.546875
11776.412109
11749.388672
11766.695312
11754.654297
11799.473633
11805.803711
11762.759766
11739.793945
11773.674805
11767.708008
11756.748047
11714.106445
11717.787109
11706.297852
11717.432617
11693.488281
11753.166992
11800.177734
11780.898438
11839.103516
11842.623047
11750.812500
11729.350586
11696.334961
11701.291016
11756.567383
11766.326172
11773.566406
11790.519531
11740.657227
11759.556641
11714.717773
11645.008789
11695.200195
11746.400391
11776.657227
11766.122070
11727.810547
11669.788086
11694.208008
11714.896484
11769.774414
11774.692383
11738.428711
11744.692383
11734.704102
11812.775391
11871.965820
11819.194336
11867.025391
11842.984375
11754.879883
11747.950195
11770.142578
11721.782227
11770.089844
11749.737305
11728.727539
11801.998047
11799.432617
11785.965820
11835.460938
11874.943359
11799.378906
11825.015625
11789.040039
11769.262695
11762.407227
11807.883789
11785.918945
11738.410156
11762.137695
11662.673828
11716.355469
11764.652344
11703.135742
11662.993164
11681.999023
11709.523438
11744.531250
11784.473633
11813.216797
11782.184570
11734.529297
11762.835938
11867.689453
11823.402344
11784.171875
11778.563477
11791.983398
11797.802734
11813.422852
11789.566406
11829.939453
11837.572266
11811.483398
11870.304688
11862.994141
11823.000000
11778.554688
11738.996094
11836.847656
11804.301758
11768.225586
11807.515625
11786.783203
11770.480469
11762.808594
11714.000977
11777.988281
11818.240234
11824.537109
11870.251953
11830.004883
11740.361328
11683.793945
11667.518555
11712.925781
11798.387695
11805.996094
11833.698242
11750.283203
11702.588867
11692.417969
11633.865234
11708.423828
11744.702148
11727.291016
11757.551758
11712.353516
11694.291016
11783.653320
11787.291992
11729.248047
11707.299805
11663.126953
11771.748047
11800.955078
11801.733398
11839.351562
11776.798828
11762.582031
11730.770508
11709.558594
11764.016602
11699.486328
11711.767578
11810.015625
11808.904297
11834.849609
11920.332031
11831.842773
11837.463867
11873.159180
11840.893555
11795.641602
11802.124023
11799.780273
11822.066406
11794.694336
11771.185547
11786.593750
11669.427734
11608.475586
11651.157227
11636.106445
11687.014648
11752.782227
11725.059570
11775.059570
11767.964844
11736.488281
11713.507812
11647.381836
11645.955078
11721.366211
11723.006836
11741.803711
11810.918945
11798.951172
11760.186523
11641.965820
11639.281250
11648.542969
11594.204102
11628.681641
11702.964844
11685.773438
11773.290039
11881.009766
11830.634766
11744.487305
11761.219727
11726.512695
11733.070312
11725.512695
11669.890625
11685.275391
11694.693359
11662.226562
11771.360352
11772.531250
11754.230469
11776.859375
11751.628906
11811.515625
11857.908203
11846.612305
11909.010742
11910.551758
11840.371094
11818.858398
11842.392578
11809.333008
11776.782227
11756.865234
11683.486328
11709.194336
11714.015625
11670.271484
11661.619141
11621.599609
11651.589844
11727.673828
11747.543945
11749.617188
11751.231445
11687.281250
11716.700195
11736.611328
11721.345703
11732.375977
11706.008789
11666.562500
11705.299805
11656.849609
11672.460938
11744.550781
11708.592773
11714.546875
11790.290039
11757.445312
11777.744141
11840.283203
11828.131836
11812.438477
11737.885742
11647.536133
11603.609375
11662.124023
11659.157227
11655.800781
11643.534180
11669.275391
11787.621094
11811.919922
11798.420898
11770.312500
11666.460938
11667.573242
11690.809570
11680.454102
11659.804688
11699.391602
11697.064453
11647.046875
11672.400391
11728.371094
11777.980469
11780.043945
11833.940430
11814.128906
11816.855469
11805.342773
11706.171875
11655.483398
11667.162109
11620.382812
11691.975586
11725.738281
11724.336914
11770.953125
11873.933594
11902.732422
11988.984375
11944.906250
11942.295898
11842.596680
11806.779297
11761.355469
11680.111328
11687.197266
11747.083984
11719.018555
11723.636719
11760.133789
11704.339844
11681.799805
11761.917969
11631.255859
11647.030273
11663.910156
11639.271484
11676.320312
11689.651367
```
