## Supplementary material for "Functional connectivity across the human subcortical auditory system using an autoregressive matrix-Gaussian copula graphical model approach with partial correlations": Code: roi-15_mean_ts.txt

```
10574.096680
10509.567383
10445.102539
10428.040039
10410.750977
10393.093750
10394.223633
10361.741211
10359.182617
10365.855469
10336.379883
10365.083008
10358.972656
10377.882812
10402.111328
10383.537109
10406.882812
10402.927734
10388.174805
10424.925781
10420.553711
10407.310547
10424.812500
10390.298828
10397.944336
10390.923828
10387.423828
10430.583984
10410.088867
10430.242188
10445.914062
10409.840820
10434.060547
10426.877930
10438.275391
10447.824219
10413.228516
10407.278320
10390.266602
10366.479492
10377.212891
10352.030273
10354.800781
10385.474609
10367.690430
10386.367188
10391.688477
10370.206055
10403.254883
10389.526367
10388.657227
10420.566406
10405.053711
10408.917969
10411.624023
10379.933594
10392.221680
10372.399414
10380.594727
10435.288086
10383.989258
10364.899414
10354.263672
10308.022461
10359.065430
10377.209961
10370.967773
10398.295898
10395.375000
10394.472656
10420.538086
10388.464844
10398.707031
10407.997070
10392.843750
10446.457031
10419.966797
10403.469727
10437.511719
10410.055664
10418.060547
10413.648438
10394.693359
10398.503906
10377.466797
10403.444336
10416.568359
10389.636719
10411.273438
10395.358398
10418.809570
10459.318359
10425.317383
10427.263672
10385.381836
10362.722656
10367.423828
10326.730469
10345.029297
10357.125977
10339.978516
10368.419922
10355.832031
10395.308594
10398.052734
10366.963867
10393.867188
10378.294922
10389.800781
10420.473633
10396.101562
10410.230469
10400.544922
10372.307617
10395.246094
10367.605469
10373.413086
10401.504883
10377.943359
10376.305664
10358.868164
10367.870117
10408.278320
10400.270508
10430.175781
10443.424805
10423.142578
10417.138672
10373.246094
10375.219727
10353.826172
10350.881836
10395.166992
10370.916992
10372.559570
10358.999023
10325.916992
10362.682617
10323.459961
10309.696289
10332.759766
10298.893555
10318.836914
10315.447266
10293.272461
10328.772461
10316.713867
10334.578125
10353.953125
10334.919922
10360.319336
10358.073242
10369.423828
10403.478516
10388.222656
10414.800781
10410.481445
10382.568359
10404.526367
10351.416992
10358.515625
10375.261719
10336.723633
10361.733398
10370.030273
10366.168945
10375.652344
10353.356445
10346.074219
10346.904297
10332.638672
10377.491211
10405.118164
10380.041992
10388.381836
10375.117188
10371.767578
10390.553711
10375.498047
10402.799805
10392.588867
10385.549805
10410.538086
10374.974609
10386.422852
10365.810547
10340.550781
10338.145508
10317.711914
10321.463867
10319.630859
10278.999023
10324.028320
10336.477539
10350.749023
10378.103516
10350.100586
10348.564453
10369.267578
10338.617188
10361.616211
10356.712891
10344.827148
10375.731445
10361.737305
10362.625000
10355.935547
10342.402344
10385.672852
10391.195312
10405.537109
10412.171875
10375.354492
10388.726562
10368.598633
10357.145508
10372.861328
10346.717773
10346.850586
10350.748047
10349.356445
10383.059570
10368.636719
10382.751953
10383.503906
10385.864258
10425.687500
10413.214844
10429.329102
10455.875977
10418.589844
10413.643555
10395.822266
10386.704102
10392.250000
10348.402344
10341.030273
10364.764648
10355.766602
10375.439453
10373.134766
10367.875000
10393.394531
10344.175781
10317.030273
10323.123047
10294.199219
10295.504883
10301.375977
10299.629883
10328.277344
10332.892578
10340.615234
10366.139648
10341.973633
10310.197266
10335.421875
10318.421875
10285.553711
10287.297852
10284.719727
10266.194336
10268.438477
10256.143555
10257.369141
10299.237305
10329.232422
10355.710938
10381.551758
10334.047852
10333.300781
10320.645508
10301.372070
10317.091797
10304.951172
10316.119141
10336.535156
10322.481445
10321.933594
10359.553711
10339.704102
10339.813477
10350.333008
10335.601562
10345.493164
10350.881836
10323.648438
10318.791016
10297.050781
10246.895508
10252.255859
10272.541992
10255.221680
10272.754883
10317.228516
10302.843750
10301.043945
10309.427734
10264.762695
10278.145508
10291.554688
10284.522461
10290.747070
10271.541016
10269.254883
10272.687500
10270.586914
10303.276367
10347.114258
10333.590820
10392.403320
10398.855469
10434.470703
10424.135742
10413.591797
10401.312500
10356.289062
10320.169922
10329.864258
10320.053711
10347.156250
10401.660156
10417.791992
10421.593750
10430.428711
10379.053711
10365.432617
10367.078125
10348.048828
10353.025391
10363.318359
10357.923828
10362.989258
10337.850586
10370.199219
10369.239258
10371.339844
10378.715820
10346.276367
10344.098633
10368.908203
10368.236328
10388.234375
10423.630859
10412.513672
10443.904297
10456.054688
10431.616211
10420.867188
10395.405273
10392.968750
10397.338867
10342.086914
10339.729492
10345.184570
10333.199219
10354.875977
10358.416992
10347.624023
10360.685547
10325.593750
10339.446289
10355.053711
10336.250977
10341.597656
10318.802734
10293.981445
10295.065430
10285.749023
10277.572266
10309.283203
10281.132812
10271.212891
10256.416992
10242.901367
10286.568359
10292.589844
10287.712891
10308.530273
10293.484375
10299.775391
10312.491211
10285.318359
10282.252930
10309.359375
10308.670898
10339.448242
10364.656250
10345.920898
10349.179688
10343.474609
10343.193359
10356.796875
10330.550781
10346.519531
10373.978516
10348.670898
10352.022461
10354.050781
10341.304688
10373.802734
10386.309570
10375.584961
10395.561523
10384.254883
10383.212891
10400.889648
10374.881836
10379.302734
10394.636719
10392.457031
10408.260742
10380.269531
10346.470703
10355.937500
10354.651367
10356.047852
10374.426758
10353.824219
10365.589844
10367.083984
10348.048828
10356.000000
10367.746094
10361.362305
10362.907227
10333.407227
10324.463867
10338.968750
10316.234375
10301.496094
10304.597656
10304.485352
10325.478516
10313.922852
10321.991211
10356.003906
10359.834961
10349.653320
10352.193359
10326.638672
10326.812500
10328.503906
10290.750000
10281.229492
10286.485352
10268.592773
10273.382812
10279.949219
10287.967773
10310.796875
10307.058594
10315.225586
10301.844727
10284.427734
10299.616211
10299.899414
10310.925781
10343.002930
10340.247070
10348.283203
10349.512695
10325.533203
10352.556641
10400.583008
10384.958984
10366.832031
10333.429688
10331.625000
10348.804688
10346.060547
10350.520508
10375.826172
10382.534180
10387.073242
10386.914062
10391.439453
10391.346680
10375.648438
10398.006836
10389.637695
10369.169922
10377.172852
10379.484375
10358.410156
10352.192383
10362.048828
10344.746094
10356.287109
10347.958984
10371.698242
10382.351562
10370.366211
10389.640625
10393.601562
10388.833008
10402.868164
10400.895508
10378.958984
10386.878906
10369.760742
10346.677734
10339.136719
10313.967773
10334.269531
10324.530273
10316.242188
10313.684570
10302.597656
10292.635742
10317.419922
10325.318359
10326.105469
10328.519531
10287.882812
10269.013672
10287.180664
10290.486328
10316.570312
10352.689453
10356.560547
10372.977539
10408.869141
10398.764648
10427.076172
10433.738281
10424.416992
10432.296875
10420.638672
10408.198242
10409.963867
10367.419922
10368.636719
10370.724609
10386.774414
10411.291016
10399.429688
10389.696289
10378.838867
10361.733398
10379.784180
10379.085938
10371.474609
10377.771484
10355.548828
10352.256836
10363.191406
10339.834961
10320.590820
10323.698242
10320.866211
10347.276367
10382.751953
10389.433594
10401.983398
10380.133789
10348.798828
10336.917969
10323.092773
10309.541016
10330.732422
10330.545898
10343.130859
10361.302734
10367.405273
10397.569336
10403.529297
10401.622070
10413.720703
10400.905273
10388.191406
10382.176758
10353.807617
10349.223633
10351.109375
10350.947266
10362.325195
10335.752930
10343.496094
10355.765625
10325.897461
10324.844727
10322.553711
10322.474609
10360.755859
10356.523438
10362.725586
10374.916016
10353.154297
10367.469727
10375.537109
10380.961914
10397.312500
10368.426758
10339.862305
10343.323242
10335.078125
10331.729492
10356.451172
10348.266602
10343.444336
10332.074219
10324.240234
10321.126953
10308.262695
10328.650391
10342.764648
10324.536133
10321.286133
10345.998047
10339.659180
10357.762695
10369.776367
10347.380859
10340.546875
10326.065430
10298.505859
10296.495117
10294.379883
10288.477539
10310.119141
10304.084961
10307.899414
10325.067383
10316.847656
10336.307617
10352.812500
10336.206055
10330.275391
10345.775391
10352.394531
10362.677734
10375.834961
10375.738281
10401.353516
10399.869141
10400.950195
10416.831055
10423.514648
10438.003906
10422.964844
10398.615234
10388.372070
10377.232422
10382.734375
10382.326172
10365.964844
10386.464844
10388.460938
10360.492188
10356.289062
10345.063477
10331.542969
10338.436523
10320.129883
10307.089844
10322.784180
10330.336914
10317.127930
10327.618164
10331.008789
10316.485352
10333.827148
10350.655273
10341.807617
10347.062500
10369.923828
10362.208008
10359.297852
10355.319336
10334.948242
10343.793945
10350.496094
10359.423828
10398.998047
10418.567383
10418.706055
10414.495117
10356.659180
10332.253906
10336.983398
10354.872070
10374.797852
10391.027344
10389.696289
10402.119141
10418.564453
10415.346680
10421.444336
10419.619141
10413.986328
10447.170898
10441.444336
10435.092773
10429.161133
10404.961914
10418.523438
10401.354492
10378.224609
10388.491211
10395.397461
10387.203125
10375.953125
10358.965820
10389.797852
10425.540039
10423.250000
10415.831055
10407.061523
10388.702148
10390.072266
10387.151367
10408.966797
10447.251953
10434.261719
10424.909180
10404.995117
10375.386719
10362.624023
10334.189453
10328.874023
10331.761719
10354.443359
10366.487305
10373.752930
10380.199219
10397.140625
10362.479492
10328.392578
10327.317383
10301.104492
10294.689453
10301.023438
10309.781250
10340.571289
10355.783203
10373.983398
10394.956055
10354.036133
10322.840820
10300.066406
10306.532227
10346.459961
10361.892578
10365.769531
10399.083984
10407.358398
10428.760742
10440.927734
10410.283203
10398.987305
10361.261719
10336.653320
10355.956055
10367.008789
10359.654297
10372.897461
10358.101562
10352.611328
10352.418945
10329.972656
10327.805664
10332.702148
10326.481445
10322.885742
10310.311523
10303.907227
10321.731445
10306.486328
10333.751953
10376.891602
10368.785156
10377.545898
10420.302734
10411.055664
10402.238281
10368.300781
10327.312500
10328.244141
10325.962891
10327.909180
10364.909180
10384.724609
10397.342773
10403.338867
10367.403320
10352.570312
10353.154297
10321.078125
10326.610352
10330.406250
10296.355469
10296.270508
10313.478516
10325.119141
10356.564453
10366.320312
10360.638672
10379.465820
10380.647461
10380.559570
10398.615234
10378.859375
10393.344727
10409.316406
10395.660156
10383.874023
10383.131836
10366.739258
10364.127930
10366.595703
10347.793945
10333.083984
10320.173828
10305.604492
10321.714844
10317.664062
10322.812500
10345.609375
10337.338867
10350.252930
10364.117188
10337.467773
10322.681641
10329.913086
10335.593750
10321.589844
10308.618164
10301.875000
10323.065430
10325.767578
10320.260742
10334.054688
10329.121094
10328.891602
10336.169922
10331.280273
10362.304688
10378.030273
10365.901367
10365.467773
10348.379883
10317.612305
10319.769531
10340.778320
10333.450195
10353.463867
10366.398438
10352.677734
10349.627930
10328.288086
10311.030273
10312.324219
10310.041992
10330.190430
10351.820312
10362.137695
10350.503906
10349.322266
10341.125977
10326.742188
10336.045898
10341.662109
10357.637695
10382.640625
10403.589844
10377.579102
10382.586914
10376.098633
10351.926758
10341.102539
10353.422852
10335.367188
10362.677734
10384.154297
10375.862305
10413.493164
10445.745117
10456.281250
10460.177734
10446.568359
10430.798828
10406.782227
10390.482422
10376.066406
10344.499023
10344.989258
10369.613281
10369.018555
10365.863281
10375.180664
10347.318359
10350.604492
10338.818359
10316.569336
10324.653320
10334.458008
10321.741211
10338.016602
10358.186523
```
