## Supplementary material for "Functional connectivity across the human subcortical auditory system using an autoregressive matrix-Gaussian copula graphical model approach with partial correlations": Code: roi-00_mean_ts.txt

```
9962.369141
9914.052734
9885.859375
9892.267578
9886.985352
9871.389648
9848.110352
9804.990234
9798.676758
9817.718750
9812.174805
9827.117188
9826.281250
9807.661133
9828.152344
9796.721680
9793.622070
9795.026367
9784.465820
9811.916016
9829.936523
9847.233398
9795.503906
9772.634766
9800.291992
9812.358398
9789.996094
9773.258789
9778.381836
9798.613281
9786.027344
9771.998047
9779.291016
9788.787109
9788.541016
9786.860352
9779.291992
9788.062500
9850.519531
9851.205078
9803.887695
9776.500000
9784.965820
9798.929688
9821.144531
9776.771484
9786.606445
9808.633789
9812.679688
9766.769531
9758.632812
9766.978516
9811.800781
9823.085938
9803.927734
9794.030273
9809.817383
9790.191406
9785.362305
9776.959961
9745.768555
9792.975586
9771.133789
9767.144531
9751.364258
9766.388672
9787.654297
9811.598633
9825.717773
9796.401367
9753.413086
9790.571289
9826.596680
9832.316406
9781.724609
9753.363281
9730.015625
9736.457031
9691.786133
9656.522461
9715.174805
9738.311523
9772.693359
9738.671875
9752.989258
9776.096680
9732.582031
9747.282227
9732.418945
9759.855469
9766.947266
9776.519531
9773.589844
9802.450195
9799.443359
9755.568359
9752.725586
9760.720703
9767.013672
9783.577148
9738.854492
9768.880859
9741.099609
9760.182617
9732.291016
9699.694336
9725.778320
9735.795898
9739.754883
9755.907227
9735.143555
9749.268555
9747.299805
9740.087891
9777.720703
9752.875000
9757.558594
9788.000977
9745.705078
9702.000977
9708.798828
9701.772461
9742.331055
9719.802734
9692.755859
9663.677734
9647.913086
9667.415039
9652.851562
9700.083984
9725.180664
9718.987305
9736.191406
9711.335938
9733.643555
9747.208008
9738.813477
9767.467773
9768.344727
9742.145508
9690.069336
9682.517578
9670.143555
9673.218750
9697.848633
9677.199219
9690.533203
9685.613281
9669.732422
9678.011719
9680.870117
9717.523438
9689.361328
9679.178711
9676.901367
9654.285156
9630.560547
9653.800781
9654.404297
9637.491211
9668.886719
9687.421875
9698.254883
9681.059570
9644.884766
9690.601562
9676.602539
9698.707031
9698.643555
9680.945312
9688.511719
9668.147461
9634.902344
9648.494141
9617.322266
9620.864258
9654.482422
9657.708984
9644.739258
9667.491211
9677.939453
9667.227539
9658.037109
9613.836914
9641.761719
9640.158203
9683.214844
9651.201172
9632.580078
9662.374023
9674.863281
9716.328125
9682.855469
9686.361328
9673.301758
9626.918945
9637.156250
9646.867188
9675.018555
9698.460938
9687.826172
9701.616211
9662.448242
9671.787109
9693.490234
9688.011719
9669.391602
9690.435547
9740.699219
9723.935547
9663.450195
9636.164062
9642.645508
9654.666016
9607.514648
9574.626953
9520.731445
9578.270508
9600.085938
9578.248047
9605.356445
9580.466797
9637.775391
9683.697266
9689.541992
9633.713867
9646.202148
9664.657227
9667.042969
9652.587891
9647.813477
9650.102539
9653.516602
9651.951172
9633.907227
9627.227539
9618.415039
9611.720703
9623.039062
9640.733398
9671.551758
9660.583008
9651.673828
9625.155273
9610.311523
9616.617188
9596.540039
9615.672852
9648.801758
9655.857422
9655.379883
9652.820312
9635.224609
9645.674805
9634.697266
9590.818359
9590.739258
9593.717773
9605.655273
9625.604492
9608.851562
9616.841797
9592.959961
9579.962891
9643.843750
9665.956055
9668.319336
9659.814453
9623.905273
9607.362305
9634.463867
9621.329102
9642.724609
9632.400391
9600.137695
9611.843750
9597.095703
9617.972656
9616.083984
9643.448242
9629.692383
9614.660156
9618.260742
9627.885742
9626.892578
9635.146484
9618.051758
9674.394531
9670.163086
9650.167969
9629.262695
9581.910156
9588.574219
9631.257812
9639.119141
9689.030273
9643.026367
9613.680664
9612.058594
9612.295898
9641.487305
9647.818359
9632.836914
9646.061523
9624.592773
9633.583984
9610.098633
9624.781250
9617.332031
9629.240234
9604.855469
9623.226562
9617.232422
9623.737305
9622.333984
9596.339844
9577.516602
9562.313477
9548.992188
9576.826172
9563.939453
9584.268555
9609.707031
9598.304688
9611.561523
9580.285156
9595.965820
9585.216797
9594.304688
9611.406250
9606.597656
9605.481445
9604.349609
9596.161133
9630.586914
9615.119141
9606.613281
9607.965820
9629.728516
9628.819336
9623.118164
9608.981445
9606.711914
9638.326172
9600.086914
9621.282227
9605.226562
9585.739258
9588.723633
9614.360352
9648.700195
9667.180664
9651.895508
9636.260742
9627.658203
9599.620117
9579.072266
9587.507812
9581.193359
9602.917969
9599.825195
9591.637695
9599.165039
9615.235352
9623.323242
9583.186523
9568.861328
9575.382812
9581.015625
9573.584961
9576.934570
9541.730469
9565.351562
9582.304688
9590.417969
9586.241211
9561.416016
9584.569336
9571.255859
9582.292969
9634.301758
9686.769531
9658.585938
9602.491211
9575.626953
9603.083008
9590.228516
9532.057617
9499.960938
9468.168945
9509.227539
9545.478516
9532.426758
9526.741211
9528.734375
9544.232422
9575.160156
9601.281250
9624.095703
9610.139648
9582.189453
9605.136719
9639.379883
9615.511719
9612.598633
9585.824219
9577.804688
9560.217773
9571.135742
9581.077148
9594.072266
9625.685547
9627.681641
9589.264648
9581.776367
9620.456055
9631.936523
9605.241211
9591.822266
9583.132812
9573.368164
9547.705078
9562.167969
9577.491211
9595.023438
9602.599609
9597.657227
9606.855469
9604.730469
9582.354492
9577.736328
9578.707031
9591.125977
9571.418945
9598.008789
9636.804688
9658.008789
9624.871094
9609.168945
9599.177734
9592.455078
9580.719727
9578.768555
9590.984375
9588.990234
9615.634766
9585.028320
9572.456055
9578.563477
9561.917969
9607.193359
9604.482422
9586.826172
9600.070312
9584.265625
9575.190430
9588.284180
9583.208008
9571.808594
9583.268555
9578.153320
9558.707031
9537.764648
9538.302734
9570.697266
9576.065430
9589.890625
9576.478516
9547.993164
9544.426758
9537.736328
9571.970703
9588.634766
9592.774414
9618.707031
9586.045898
9580.890625
9600.831055
9578.632812
9536.341797
9556.656250
9565.132812
9556.817383
9580.697266
9560.714844
9551.921875
9554.673828
9563.458008
9570.931641
9602.497070
9589.889648
9551.575195
9532.704102
9546.903320
9546.224609
9589.394531
9600.424805
9612.792969
9569.282227
9546.274414
9549.025391
9556.007812
9546.909180
9533.822266
9549.543945
9579.014648
9564.488281
9547.032227
9516.191406
9498.728516
9520.302734
9540.304688
9544.396484
9572.211914
9582.399414
9574.950195
9552.551758
9579.333008
9591.562500
9612.981445
9615.662109
9566.128906
9583.817383
9612.847656
9595.819336
9588.779297
9572.243164
9575.892578
9580.477539
9587.955078
9600.699219
9584.233398
9576.656250
9572.981445
9574.527344
9601.190430
9617.920898
9622.955078
9607.852539
9589.694336
9595.661133
9558.993164
9562.902344
9585.037109
9595.291016
9625.071289
9596.444336
9540.143555
9543.692383
9547.499023
9539.933594
9526.229492
9558.195312
9562.617188
9546.794922
9555.851562
9557.315430
9570.072266
9566.382812
9594.265625
9586.408203
9571.713867
9567.004883
9545.528320
9545.534180
9537.947266
9544.382812
9574.614258
9579.899414
9602.814453
9580.543945
9561.176758
9543.759766
9521.759766
9536.312500
9539.835938
9547.094727
9538.442383
9552.496094
9565.310547
9580.748047
9581.521484
9577.585938
9555.247070
9527.488281
9518.606445
9530.795898
9548.985352
9558.976562
9549.164062
9543.951172
9542.386719
9592.769531
9597.059570
9584.440430
9564.869141
9554.049805
9570.807617
9574.498047
9582.625977
9585.093750
9592.227539
9591.861328
9580.385742
9550.488281
9538.646484
9566.971680
9545.635742
9551.432617
9555.757812
9568.305664
9582.620117
9555.503906
9568.084961
9543.762695
9545.526367
9571.410156
9592.909180
9586.151367
9599.599609
9587.898438
9565.742188
9574.516602
9561.991211
9550.537109
9556.076172
9607.935547
9619.116211
9561.964844
9520.356445
9534.844727
9558.876953
9575.833008
9528.760742
9466.417969
9437.738281
9469.362305
9492.862305
9488.450195
9477.006836
9483.612305
9492.372070
9517.056641
9522.000000
9555.813477
9552.801758
9548.524414
9557.756836
9570.117188
9578.720703
9568.315430
9600.628906
9597.501953
9540.898438
9545.257812
9545.033203
9553.895508
9577.779297
9611.214844
9581.789062
9582.403320
9590.148438
9576.630859
9591.560547
9591.546875
9562.991211
9582.224609
9566.516602
9561.801758
9583.050781
9557.743164
9555.445312
9517.282227
9508.296875
9540.308594
9582.107422
9552.620117
9522.861328
9498.117188
9530.670898
9540.663086
9543.683594
9578.406250
9564.611328
9575.081055
9593.132812
9584.736328
9577.276367
9581.180664
9603.754883
9597.375977
9585.838867
9559.951172
9540.598633
9592.280273
9554.562500
9582.098633
9571.575195
9586.874023
9556.382812
9511.657227
9492.995117
9502.897461
9517.419922
9530.504883
9559.328125
9524.916992
9519.973633
9553.405273
9585.373047
9577.234375
9522.828125
9504.838867
9500.171875
9539.098633
9534.732422
9498.048828
9503.492188
9505.107422
9501.366211
9542.373047
9530.181641
9539.056641
9550.503906
9533.458008
9526.414062
9540.629883
9565.537109
9542.893555
9515.790039
9525.649414
9551.434570
9566.486328
9558.491211
9560.797852
9543.691406
9529.942383
9554.494141
9563.253906
9580.480469
9575.653320
9521.674805
9527.044922
9507.640625
9518.501953
9553.734375
9555.384766
9545.837891
9522.102539
9483.274414
9503.832031
9513.870117
9544.202148
9509.340820
9507.020508
9536.093750
9519.248047
9539.273438
9506.935547
9521.279297
9536.302734
9552.627930
9569.578125
9520.022461
9540.796875
9545.243164
9544.687500
9565.074219
9574.526367
9560.834961
9535.657227
9528.279297
9517.325195
9517.528320
9525.261719
9515.250977
9500.795898
9490.705078
9476.011719
9488.523438
9510.170898
9515.087891
9512.902344
9521.699219
9485.830078
9489.107422
9499.287109
9502.899414
9502.409180
9518.486328
9526.969727
9551.073242
9545.502930
9561.147461
9510.254883
9518.391602
9505.868164
9494.037109
9524.899414
9520.419922
9534.991211
9507.095703
9458.109375
9452.385742
9452.416016
9479.257812
9511.365234
9556.312500
9544.509766
9541.301758
9550.813477
9542.963867
9501.464844
9440.592773
9437.625000
9493.166992
9522.331055
9504.860352
9449.708008
9400.918945
9438.440430
9439.523438
9443.991211
9446.339844
9461.456055
9471.673828
9479.165039
9481.033203
9496.654297
9489.630859
9498.621094
9509.833008
9527.806641
9532.541016
9535.533203
9516.936523
9528.511719
9540.743164
9556.831055
9559.995117
9528.140625
9532.284180
9509.463867
9495.810547
9520.174805
9517.201172
9496.409180
9456.780273
9476.093750
9485.747070
9469.194336
9492.446289
9485.280273
9494.670898
9510.389648
9498.333008
9495.934570
9485.754883
9501.217773
9510.516602
9519.735352
9511.253906
9507.432617
9499.054688
9494.229492
9539.854492
9538.300781
9520.126953
9505.962891
9481.317383
9483.898438
9498.772461
9487.826172
9508.064453
9502.186523
9510.206055
9502.442383
9483.680664
9498.700195
9469.598633
9468.803711
9464.558594
9486.407227
9449.750977
9433.557617
9434.258789
9441.204102
9490.223633
9510.686523
9504.766602
9481.114258
9479.075195
9505.523438
9497.564453
9489.485352
9490.392578
9507.775391
9523.688477
9542.901367
9546.236328
```
