## Supplementary material for "Functional connectivity across the human subcortical auditory system using an autoregressive matrix-Gaussian copula graphical model approach with partial correlations": Code: roi-01_mean_ts.txt

```
11275.657227
11188.856445
11062.937500
11060.329102
11151.285156
11017.040039
11110.702148
10973.420898
10994.497070
11033.385742
10992.291016
11077.215820
11032.044922
10980.438477
11021.038086
11002.726562
10948.134766
11034.196289
10974.893555
10990.605469
11003.823242
11083.597656
11000.374023
11015.233398
11021.737305
11019.731445
10958.913086
10952.149414
11010.120117
11043.194336
11037.731445
10939.667969
11000.688477
10994.108398
10974.315430
11052.843750
11019.676758
11003.268555
11108.643555
11103.886719
10997.426758
11001.683594
11017.605469
11079.432617
11025.815430
11034.263672
10991.551758
11084.702148
11006.178711
10992.752930
10971.909180
11043.091797
11025.625977
11090.425781
11065.183594
10992.793945
11037.135742
11040.386719
10942.879883
10960.468750
10893.203125
11061.666992
10985.838867
10850.364258
10992.508789
10955.193359
10927.580078
11012.406250
11054.487305
11058.530273
10901.482422
11009.420898
11107.176758
10984.562500
11005.338867
11090.350586
10981.654297
10891.474609
10865.921875
10737.630859
10819.434570
10885.495117
10900.194336
10922.100586
10854.477539
10998.555664
10881.812500
10895.981445
10953.745117
10954.123047
11007.115234
10975.152344
10938.830078
11009.228516
11139.171875
10979.242188
10980.315430
10990.220703
10980.915039
11002.194336
10955.708984
10963.657227
10951.715820
10944.071289
10969.352539
10885.022461
10923.574219
10880.899414
10908.562500
10937.530273
10985.597656
11014.653320
10963.412109
10893.632812
11006.907227
10969.080078
10959.076172
11022.875977
10949.816406
10919.136719
10930.115234
10991.049805
11076.106445
11000.173828
10877.176758
10886.086914
10897.650391
10898.334961
10893.007812
10899.403320
10919.775391
10939.590820
11030.404297
11018.207031
11088.118164
11033.228516
11015.785156
11031.547852
11137.961914
11047.703125
10947.717773
10933.183594
10939.705078
10916.271484
10949.771484
10905.557617
10972.102539
10936.469727
10861.555664
10819.303711
10829.902344
11005.869141
10952.826172
10874.602539
10844.523438
10861.464844
10857.119141
10830.108398
10857.017578
10844.990234
10922.200195
10933.127930
10963.292969
10881.301758
10844.634766
10905.170898
10929.950195
10952.718750
10952.415039
10898.400391
10872.915039
10825.328125
10808.390625
10899.064453
10760.391602
10774.555664
10843.877930
10914.654297
10853.512695
10873.556641
10902.726562
10921.635742
10813.095703
10768.166992
10782.289062
10782.841797
10863.615234
10888.990234
10806.035156
10848.298828
10884.915039
10914.500000
10913.512695
10892.384766
10863.579102
10834.426758
10879.000977
10826.793945
10806.956055
10885.832031
10836.261719
11018.811523
10917.987305
10891.937500
10921.713867
10889.911133
10763.352539
10888.071289
10970.740234
10986.982422
10822.341797
10843.673828
10794.548828
10752.346680
10679.217773
10614.393555
10633.691406
10639.719727
10710.416992
10648.796875
10697.814453
10755.509766
10849.208984
10936.070312
10887.268555
10808.880859
10810.535156
10840.312500
10882.450195
10856.814453
10830.749023
10956.298828
10884.439453
10764.474609
10838.600586
10794.898438
10736.724609
10747.469727
10827.455078
10851.799805
10854.879883
10835.473633
10871.706055
10773.836914
10808.051758
10809.523438
10799.496094
10759.153320
10835.917969
10852.196289
10899.964844
10804.095703
10867.578125
10773.226562
10790.481445
10751.354492
10652.941406
10738.161133
10756.667969
10799.017578
10772.600586
10751.592773
10835.547852
10710.575195
10738.386719
10839.035156
10842.409180
10866.425781
10837.805664
10806.143555
10816.061523
10804.902344
10792.279297
10769.718750
10771.020508
10718.334961
10730.915039
10749.605469
10776.685547
10767.341797
10798.592773
10791.426758
10850.802734
10812.824219
10796.552734
10807.180664
10823.811523
10855.095703
10819.376953
10833.758789
10743.924805
10814.485352
10821.115234
10852.429688
10891.022461
10888.885742
10828.645508
10794.170898
10821.591797
10729.706055
10803.611328
10769.705078
10748.517578
10753.511719
10776.969727
10771.223633
10791.314453
10856.053711
10799.223633
10785.042969
10726.575195
10782.626953
10836.064453
10778.902344
10803.285156
10751.135742
10747.709961
10727.737305
10746.388672
10767.570312
10775.399414
10727.590820
10805.961914
10796.777344
10797.305664
10701.957031
10726.991211
10744.650391
10749.579102
10790.593750
10803.046875
10817.361328
10773.959961
10804.575195
10801.293945
10761.354492
10734.224609
10782.909180
10805.341797
10813.867188
10779.708984
10751.035156
10792.332031
10803.277344
10764.723633
10803.894531
10835.359375
10821.055664
10762.228516
10903.261719
10920.149414
10853.530273
10842.937500
10870.753906
10800.193359
10818.625977
10736.354492
10735.912109
10747.043945
10729.324219
10696.188477
10726.573242
10667.705078
10713.492188
10759.482422
10755.609375
10764.193359
10725.708984
10706.512695
10770.192383
10721.687500
10713.666016
10698.152344
10717.909180
10703.793945
10728.447266
10771.953125
10719.864258
10760.215820
10673.386719
10765.395508
10883.947266
10898.136719
10754.203125
10727.095703
10803.197266
10705.266602
10616.434570
10537.852539
10666.153320
10651.429688
10641.135742
10715.473633
10715.495117
10733.606445
10702.935547
10707.576172
10782.500000
10833.140625
10801.808594
10756.017578
10778.511719
10811.934570
10832.973633
10862.289062
10735.802734
10717.508789
10694.979492
10723.090820
10828.718750
10780.548828
10827.246094
10862.477539
10721.201172
10799.713867
10758.301758
10775.069336
10810.508789
10750.879883
10690.638672
10809.397461
10735.529297
10711.259766
10719.908203
10746.346680
10727.178711
10828.467773
10766.957031
10742.726562
10770.152344
10716.888672
10683.750000
10742.113281
10715.220703
10832.943359
10810.696289
10804.432617
10799.381836
10683.232422
10683.939453
10730.693359
10657.271484
10695.736328
10685.531250
10790.729492
10770.897461
10696.755859
10719.544922
10678.439453
10778.964844
10715.282227
10718.083008
10751.556641
10768.959961
10775.147461
10739.110352
10694.049805
10810.624023
10680.872070
10688.771484
10707.749023
10700.307617
10668.384766
10639.815430
10670.894531
10708.323242
10783.238281
10712.408203
10696.735352
10712.051758
10694.897461
10715.741211
10727.201172
10778.444336
10714.110352
10773.820312
10809.963867
10829.890625
10755.198242
10763.749023
10735.808594
10670.336914
10721.315430
10694.520508
10630.749023
10620.361328
10629.718750
10552.667969
10633.080078
10759.413086
10722.736328
10571.078125
10603.058594
10660.367188
10678.025391
10763.350586
10741.444336
10692.000000
10811.032227
10755.536133
10652.977539
10683.791016
10638.617188
10608.500977
10664.224609
10710.873047
10670.494141
10689.241211
10657.719727
10619.841797
10617.574219
10625.976562
10628.206055
10678.375977
10702.124023
10671.648438
10683.244141
10729.610352
10685.982422
10743.145508
10676.912109
10637.409180
10705.959961
10754.156250
10676.443359
10667.691406
10704.775391
10719.904297
10652.117188
10680.763672
10810.720703
10701.233398
10709.529297
10672.412109
10704.479492
10762.567383
10757.485352
10765.829102
10655.124023
10695.555664
10667.317383
10671.051758
10648.087891
10694.319336
10661.245117
10757.364258
10729.952148
10738.314453
10660.150391
10680.236328
10598.095703
10577.509766
10659.676758
10683.979492
10758.148438
10676.974609
10660.573242
10715.409180
10733.520508
10718.262695
10676.512695
10684.082031
10721.018555
10657.942383
10638.258789
10666.461914
10624.394531
10714.583008
10765.257812
10729.062500
10678.820312
10662.035156
10623.942383
10658.876953
10645.916992
10692.316406
10702.144531
10714.657227
10667.938477
10748.157227
10740.088867
10702.110352
10658.156250
10644.661133
10647.587891
10544.693359
10567.578125
10618.888672
10630.746094
10644.014648
10645.722656
10718.332031
10683.801758
10728.547852
10713.153320
10717.549805
10638.630859
10652.038086
10654.880859
10657.321289
10726.757812
10657.696289
10655.999023
10689.830078
10618.689453
10623.679688
10582.426758
10577.173828
10650.389648
10682.301758
10704.479492
10711.955078
10629.876953
10618.406250
10580.434570
10654.929688
10626.481445
10658.032227
10723.553711
10705.461914
10641.665039
10680.557617
10616.447266
10613.132812
10626.078125
10662.841797
10669.421875
10679.773438
10564.052734
10531.689453
10568.934570
10585.620117
10622.289062
10521.809570
10431.313477
10427.996094
10295.005859
10381.935547
10464.428711
10446.124023
10483.527344
10477.172852
10570.296875
10637.500000
10635.097656
10594.558594
10671.843750
10615.268555
10644.955078
10660.535156
10634.487305
10702.520508
10660.557617
10569.070312
10630.286133
10626.030273
10687.671875
10694.921875
10643.623047
10667.806641
10653.876953
10644.206055
10624.932617
10649.843750
10566.601562
10622.928711
10612.193359
10591.957031
10607.110352
10639.656250
10583.166992
10668.425781
10570.052734
10520.138672
10553.241211
10573.923828
10611.596680
10557.429688
10478.816406
10601.803711
10551.854492
10619.060547
10614.459961
10619.976562
10611.263672
10573.828125
10637.656250
10590.038086
10621.548828
10656.049805
10601.561523
10587.296875
10555.830078
10570.517578
10657.468750
10742.298828
10804.724609
10850.415039
10795.782227
10620.761719
10549.564453
10582.358398
10485.845703
10519.665039
10617.957031
10606.926758
10614.953125
10629.942383
10669.622070
10506.861328
10603.565430
10564.767578
10468.576172
10468.924805
10518.196289
10505.668945
10567.838867
10549.937500
10405.199219
10568.428711
10555.140625
10498.783203
10546.009766
10584.632812
10515.369141
10546.355469
10578.522461
10520.802734
10522.973633
10572.836914
10456.264648
10621.600586
10562.124023
10549.631836
10568.492188
10530.746094
10538.402344
10568.377930
10538.570312
10647.444336
10612.432617
10613.004883
10560.206055
10549.938477
10531.646484
10544.268555
10619.409180
10517.285156
10433.078125
10508.476562
10563.824219
10575.483398
10537.511719
10464.671875
10501.429688
10489.696289
10494.027344
10521.645508
10516.443359
10501.310547
10499.967773
10558.051758
10508.658203
10664.904297
10624.394531
10626.724609
10570.773438
10691.897461
10590.836914
10587.886719
10527.024414
10488.244141
10527.458984
10419.789062
10477.582031
10508.277344
10462.909180
10478.328125
10451.053711
10495.578125
10574.386719
10532.211914
10532.086914
10505.522461
10437.036133
10509.823242
10413.397461
10525.060547
10490.089844
10472.791016
10605.156250
10543.521484
10568.358398
10455.386719
10458.138672
10497.333984
10462.525391
10522.956055
10494.985352
10513.711914
10597.032227
10568.486328
10478.272461
10483.509766
10408.809570
10514.777344
10534.928711
10601.100586
10639.793945
10594.332031
10631.347656
10533.028320
10520.987305
10389.550781
10471.338867
10398.437500
10413.400391
10426.732422
10342.263672
10314.546875
10374.715820
10336.717773
10302.110352
10331.252930
10308.979492
10436.803711
10495.811523
10425.652344
10467.666992
10343.696289
10416.556641
10351.258789
10484.798828
10522.867188
10511.944336
10488.375977
10502.500000
10527.456055
10602.412109
10550.789062
10612.403320
10579.894531
10484.875977
10545.032227
10480.955078
10502.544922
10536.450195
10442.920898
10513.218750
10428.477539
10402.011719
10414.214844
10418.854492
10459.248047
10486.496094
10499.033203
10452.472656
10386.413086
10469.592773
10479.665039
10497.865234
10474.420898
10503.911133
10545.888672
10478.159180
10547.929688
10450.124023
10470.115234
10518.009766
10394.281250
10459.036133
10347.945312
10454.947266
10427.743164
10402.471680
10461.070312
10399.159180
10490.569336
10458.779297
10525.041016
10454.580078
10423.590820
10498.336914
10355.772461
10391.089844
10394.268555
10342.229492
10386.578125
10424.101562
10445.852539
10382.860352
10508.573242
10462.063477
10471.877930
10421.684570
10440.520508
10523.580078
10485.972656
10497.316406
10561.838867
```
