## Supplementary material for "Functional connectivity across the human subcortical auditory system using an autoregressive matrix-Gaussian copula graphical model approach with partial correlations": Code: roi-02_mean_ts.txt

```
11258.063477
11232.467773
11184.919922
11178.327148
11180.788086
11169.531250
11168.264648
11101.032227
11087.447266
11108.287109
11100.822266
11152.513672
11123.263672
11097.255859
11125.810547
11074.866211
11080.128906
11074.121094
11057.616211
11094.108398
11158.420898
11153.324219
11051.996094
11057.036133
11051.704102
11080.552734
11074.807617
11021.304688
11076.946289
11086.284180
11065.871094
11060.271484
11108.728516
11110.804688
11091.432617
11100.219727
11069.588867
11075.966797
11131.761719
11154.087891
11094.299805
11080.806641
11075.656250
11072.983398
11115.583984
11098.962891
11071.487305
11113.461914
11131.865234
11073.485352
11088.974609
11093.375977
11121.059570
11179.099609
11175.606445
11126.121094
11139.058594
11142.882812
11084.253906
11083.397461
11057.943359
11108.008789
11060.812500
11055.248047
11096.620117
11086.066406
11072.813477
11119.092773
11147.855469
11093.676758
11048.026367
11113.541992
11175.924805
11159.434570
11106.930664
11104.811523
11066.069336
11073.305664
11030.535156
10975.881836
11039.604492
11047.367188
11133.135742
11105.549805
11062.485352
11085.664062
11060.064453
11094.066406
11068.185547
11075.760742
11114.696289
11109.071289
11120.869141
11155.625977
11163.555664
11109.833984
11108.334961
11109.929688
11109.645508
11150.481445
11095.275391
11122.554688
11106.749023
11116.830078
11103.568359
11044.738281
11066.629883
11080.421875
11079.539062
11117.196289
11057.265625
11089.101562
11090.244141
11099.564453
11141.450195
11081.695312
11109.669922
11135.898438
11111.767578
11060.203125
11076.092773
11084.849609
11109.036133
11103.928711
11068.147461
11030.090820
11014.275391
11034.400391
11005.560547
11064.074219
11099.339844
11080.000000
11123.911133
11078.583008
11119.651367
11149.019531
11107.182617
11153.279297
11188.233398
11173.391602
11098.673828
11083.503906
11051.817383
11054.068359
11076.830078
11048.423828
11062.546875
11056.808594
11056.949219
11049.086914
11038.257812
11083.532227
11076.706055
11058.990234
11046.816406
11007.885742
11027.592773
11033.129883
11048.933594
11013.869141
11070.163086
11061.241211
11077.193359
11080.168945
11029.194336
11055.452148
11052.871094
11076.287109
11081.755859
11083.705078
11068.773438
11045.069336
11007.000000
11048.768555
11018.855469
11003.552734
11038.737305
11052.970703
11030.428711
11059.420898
11080.432617
11054.432617
11034.941406
10998.064453
11026.535156
11005.472656
11066.000000
11030.234375
10985.521484
11037.976562
11062.119141
11112.898438
11109.405273
11070.128906
11081.830078
11051.225586
11068.995117
11044.662109
11058.219727
11091.350586
11081.181641
11108.521484
11070.961914
11054.474609
11102.114258
11092.983398
11012.830078
11037.730469
11128.960938
11130.861328
11048.060547
10998.708008
11061.470703
11081.738281
11043.828125
10980.482422
10903.001953
10936.277344
10986.619141
10983.195312
11019.513672
11039.223633
11062.458984
11138.047852
11118.607422
11042.083008
11035.360352
11085.381836
11079.308594
11078.836914
11110.357422
11135.467773
11113.999023
11113.795898
11074.824219
11049.392578
11033.888672
11058.131836
11113.198242
11097.285156
11124.825195
11131.062500
11087.208984
11069.259766
11065.022461
11074.930664
11061.695312
11078.092773
11103.213867
11090.200195
11087.587891
11078.594727
11071.170898
11089.266602
11091.222656
11062.723633
11072.770508
11069.974609
11074.586914
11105.477539
11071.678711
11103.051758
11062.202148
11042.040039
11092.945312
11148.770508
11157.939453
11171.935547
11114.721680
11103.370117
11132.926758
11086.887695
11118.034180
11119.018555
11097.194336
11101.300781
11047.353516
11077.634766
11096.000000
11094.000977
11107.449219
11109.832031
11100.958008
11091.428711
11069.260742
11108.096680
11076.854492
11118.958984
11122.241211
11103.234375
11098.725586
11054.234375
11046.146484
11092.777344
11093.856445
11117.814453
11110.833008
11097.121094
11093.715820
11074.424805
11109.111328
11115.437500
11134.300781
11126.491211
11085.530273
11090.587891
11054.808594
11082.614258
11038.051758
11070.056641
11034.895508
11038.651367
11078.030273
11060.565430
11076.583008
11035.576172
11012.008789
11012.739258
11001.096680
11005.636719
10994.400391
11042.597656
11072.707031
11067.465820
11078.565430
11048.416016
11052.192383
11059.576172
11060.525391
11093.696289
11068.884766
11056.746094
11057.088867
11034.126953
11083.780273
11081.568359
11063.474609
11086.789062
11074.511719
11076.446289
11114.096680
11094.884766
11078.041992
11098.531250
11082.448242
11133.309570
11123.836914
11073.541992
11069.562500
11110.696289
11140.559570
11184.741211
11192.547852
11147.782227
11114.790039
11112.432617
11077.423828
11050.882812
11029.053711
11073.488281
11058.179688
11049.255859
11040.144531
11056.275391
11073.143555
11068.038086
11026.274414
11040.233398
11029.713867
11032.114258
11030.884766
11018.951172
11032.555664
11045.492188
11058.679688
11049.409180
11029.761719
11035.794922
11030.032227
11034.398438
11117.152344
11174.760742
11154.694336
11089.887695
11097.570312
11096.345703
11051.468750
11017.668945
10981.342773
10937.605469
10966.117188
10995.881836
10979.698242
11002.163086
11022.951172
11005.903320
11036.565430
11047.899414
11053.777344
11081.774414
11063.122070
11082.113281
11105.012695
11064.403320
11075.587891
11060.933594
11041.911133
11053.174805
11044.428711
11048.273438
11099.393555
11136.773438
11120.357422
11077.638672
11050.425781
11104.727539
11129.815430
11111.821289
11117.316406
11082.023438
11065.531250
11052.033203
11037.345703
11053.355469
11076.834961
11090.249023
11101.479492
11129.899414
11098.381836
11060.768555
11061.598633
11024.887695
11054.261719
11040.540039
11039.253906
11109.852539
11139.870117
11110.282227
11090.986328
11044.260742
11073.091797
11086.111328
11061.970703
11068.165039
11076.719727
11095.298828
11094.400391
11043.961914
11074.504883
11039.916992
11078.149414
11085.918945
11060.464844
11087.304688
11059.178711
11041.334961
11064.833984
11045.581055
11041.124023
11060.604492
11035.634766
11032.316406
11020.577148
11026.858398
11067.708984
11067.200195
11096.432617
11079.942383
11049.167969
11061.127930
11044.224609
11068.383789
11101.559570
11072.491211
11076.697266
11056.926758
11071.638672
11079.402344
11068.110352
11048.777344
11046.036133
11062.231445
11059.912109
11052.364258
11048.420898
11002.474609
11031.397461
11015.983398
11032.800781
11094.820312
11036.107422
11023.275391
10998.824219
11014.880859
11042.199219
11074.144531
11089.122070
11107.085938
11076.503906
11024.144531
11038.640625
11031.735352
11051.130859
11036.269531
11065.005859
11072.434570
11049.524414
11014.901367
11003.070312
10981.448242
11004.699219
11010.286133
11009.988281
11038.356445
11054.762695
11057.727539
11058.955078
11053.101562
11076.097656
11077.224609
11093.712891
11064.277344
11066.929688
11091.844727
11084.000977
11074.139648
11058.076172
11053.202148
11058.189453
11067.319336
11079.084961
11047.602539
11035.029297
11049.213867
11032.583984
11078.213867
11092.055664
11089.816406
11080.738281
11067.268555
11067.112305
11041.238281
11055.687500
11080.515625
11089.583984
11115.625977
11087.385742
11053.746094
11053.979492
11051.319336
11038.030273
11012.921875
11040.981445
11064.905273
11049.833008
11059.104492
11040.552734
11068.659180
11049.521484
11063.313477
11069.133789
11079.886719
11089.917969
11078.720703
11060.221680
11037.049805
11053.825195
11102.739258
11115.083008
11124.980469
11072.675781
11033.417969
11031.665039
11014.300781
11025.735352
11033.260742
11037.000977
11022.090820
11045.337891
11078.975586
11064.659180
11035.026367
11054.323242
11055.763672
11024.238281
10973.875000
10978.963867
10980.461914
11017.196289
11025.530273
11014.884766
11022.931641
11077.218750
11090.554688
11069.324219
11070.957031
11062.956055
11073.976562
11074.613281
11093.147461
11099.878906
11117.125977
11100.097656
11088.287109
11071.182617
11052.092773
11048.876953
11037.458984
11068.869141
11068.632812
11078.301758
11091.766602
11054.704102
11023.548828
11019.226562
11020.515625
11042.421875
11059.437500
11077.018555
11088.858398
11104.423828
11079.840820
11092.014648
11059.801758
11040.365234
11021.163086
11096.256836
11105.191406
11052.193359
11005.614258
11004.991211
11045.959961
11051.918945
11002.242188
10972.432617
10919.991211
10947.741211
10940.652344
10961.106445
10966.389648
10964.626953
10983.140625
11000.551758
10997.361328
11026.148438
11025.042969
11012.906250
11025.359375
11053.152344
11069.490234
11060.496094
11086.512695
11080.461914
11045.588867
11026.350586
11038.866211
11024.979492
11030.988281
11076.672852
11092.153320
11070.574219
11084.192383
11086.493164
11087.961914
11083.620117
11045.279297
11050.404297
11038.592773
11030.585938
11039.260742
11039.360352
11034.802734
10997.185547
10978.642578
11010.317383
11045.653320
11036.614258
11011.565430
10996.205078
11015.597656
11028.799805
11047.313477
11065.751953
11094.698242
11092.144531
11115.567383
11099.019531
11089.655273
11089.982422
11096.625977
11092.137695
11045.441406
11051.520508
11049.408203
11098.846680
11093.042969
11084.460938
11073.641602
11081.839844
11071.650391
11027.608398
10987.142578
11011.000000
11030.053711
11041.709961
11042.791016
11034.779297
11005.246094
11033.139648
11051.727539
11033.871094
10985.032227
10992.410156
10997.730469
11019.568359
11035.479492
11002.206055
10995.523438
11008.287109
11007.731445
11012.619141
11004.045898
11012.316406
11045.365234
11037.597656
11014.694336
11001.382812
11035.035156
11027.782227
11016.843750
11041.405273
11066.158203
11077.388672
11050.226562
11034.872070
11039.652344
11017.692383
11027.590820
11050.903320
11073.341797
11084.368164
11032.152344
11030.075195
11008.276367
11007.351562
11082.045898
11101.946289
11091.997070
11032.937500
10991.345703
11017.053711
11035.670898
11026.874023
11013.778320
11002.760742
11012.039062
10999.690430
11033.201172
11003.050781
11010.276367
11049.452148
11018.908203
11043.211914
11039.853516
11045.822266
11044.608398
11050.029297
11066.113281
11075.257812
11063.054688
11042.130859
11013.433594
11003.747070
11014.992188
11000.856445
11010.623047
11009.248047
10991.833008
10991.391602
10979.685547
11030.441406
11053.974609
11031.772461
11011.373047
10975.596680
10990.080078
10998.064453
10995.296875
11029.568359
11037.769531
11060.475586
11074.026367
11040.448242
11059.817383
11028.529297
11014.906250
11016.646484
11017.292969
11049.224609
11059.780273
11050.452148
11036.619141
11000.864258
10970.083984
10961.644531
10987.261719
11040.629883
11080.312500
11079.532227
11063.798828
11073.151367
11043.193359
10979.745117
10926.263672
10923.931641
10982.541016
11032.651367
11016.130859
10951.094727
10902.986328
10895.184570
10906.118164
10916.757812
10919.173828
10954.833984
10950.839844
10963.641602
10958.812500
10965.316406
10973.175781
10969.166992
11002.204102
11012.365234
11023.416016
11013.512695
11014.295898
11031.648438
11041.135742
11030.958008
11029.845703
11028.612305
11008.320312
10992.103516
10989.477539
11005.686523
11001.581055
11000.573242
10988.797852
10991.606445
10998.729492
10965.970703
10957.718750
10965.433594
10986.608398
11000.532227
10998.578125
10971.180664
10952.396484
10964.020508
10980.913086
11000.155273
11013.146484
11032.648438
11023.775391
11012.766602
11029.061523
11020.552734
11019.886719
11014.870117
10968.747070
10968.838867
10990.522461
10983.432617
10999.035156
10989.247070
11000.068359
11014.867188
10996.504883
11008.758789
10983.021484
10948.372070
10945.477539
10948.484375
10951.911133
10917.000000
10951.690430
10954.096680
10999.017578
11011.792969
11001.054688
10981.156250
10975.168945
11025.442383
11013.318359
10999.081055
11015.514648
10998.807617
11024.537109
11029.486328
11023.261719
```
