## Supplementary material for "Functional connectivity across the human subcortical auditory system using an autoregressive matrix-Gaussian copula graphical model approach with partial correlations": Code: roi-03_mean_ts.txt

```
11658.666016
11592.972656
11496.829102
11463.832031
11492.135742
11437.674805
11478.283203
11410.684570
11381.404297
11411.701172
11354.784180
11508.040039
11391.101562
11402.013672
11447.783203
11380.607422
11351.607422
11402.348633
11329.951172
11359.385742
11526.874023
11471.735352
11371.396484
11432.978516
11400.917969
11466.180664
11403.607422
11349.975586
11392.001953
11472.197266
11395.314453
11374.797852
11422.272461
11478.325195
11439.506836
11499.634766
11367.201172
11348.787109
11464.715820
11537.353516
11437.641602
11474.062500
11465.264648
11417.886719
11497.082031
11447.666016
11400.070312
11512.205078
11547.206055
11407.302734
11441.836914
11496.882812
11445.184570
11574.594727
11599.596680
11457.572266
11523.527344
11545.887695
11403.084961
11436.040039
11419.166016
11487.533203
11419.030273
11393.784180
11513.649414
11366.958008
11387.418945
11461.134766
11486.201172
11296.362305
11254.094727
11469.980469
11558.205078
11503.196289
11405.526367
11475.425781
11395.972656
11404.982422
11366.535156
11293.511719
11367.531250
11356.305664
11435.555664
11400.668945
11350.922852
11398.495117
11315.452148
11422.154297
11405.892578
11373.912109
11550.912109
11458.194336
11519.316406
11518.430664
11536.230469
11388.880859
11474.757812
11487.325195
11490.157227
11583.436523
11430.860352
11486.731445
11412.569336
11460.131836
11440.527344
11335.160156
11439.520508
11461.724609
11394.173828
11457.718750
11378.565430
11435.314453
11397.922852
11447.075195
11551.816406
11399.890625
11443.171875
11495.364258
11506.565430
11361.614258
11458.364258
11465.046875
11513.891602
11493.848633
11430.719727
11404.772461
11390.637695
11420.155273
11327.315430
11481.552734
11523.586914
11485.117188
11529.520508
11497.201172
11588.085938
11556.104492
11455.951172
11537.921875
11620.977539
11541.544922
11396.629883
11490.353516
11483.809570
11428.724609
11489.776367
11455.049805
11506.882812
11437.477539
11384.025391
11504.242188
11392.005859
11516.423828
11500.928711
11511.014648
11470.431641
11425.915039
11468.429688
11433.660156
11436.670898
11421.646484
11500.685547
11524.976562
11531.704102
11495.403320
11361.609375
11485.011719
11538.778320
11457.839844
11508.390625
11414.178711
11494.585938
11511.274414
11395.443359
11455.959961
11430.719727
11351.959961
11451.036133
11493.573242
11403.856445
11430.637695
11475.947266
11485.594727
11470.233398
11324.825195
11441.235352
11386.200195
11432.052734
11420.742188
11359.109375
11474.500000
11526.171875
11495.798828
11550.109375
11407.914062
11488.912109
11461.061523
11516.065430
11472.239258
11493.375977
11499.721680
11471.911133
11508.531250
11461.332031
11438.956055
11559.986328
11514.312500
11350.474609
11542.898438
11574.045898
11535.238281
11412.168945
11411.202148
11386.072266
11382.468750
11332.906250
11276.841797
11192.014648
11273.082031
11306.510742
11348.286133
11353.242188
11391.839844
11417.997070
11552.049805
11546.065430
11389.790039
11521.822266
11513.017578
11453.430664
11356.446289
11490.674805
11530.508789
11485.207031
11514.109375
11479.663086
11474.774414
11373.332031
11395.768555
11489.800781
11444.694336
11559.617188
11574.215820
11474.040039
11398.444336
11540.968750
11561.266602
11484.575195
11507.853516
11533.381836
11598.660156
11519.480469
11534.610352
11424.612305
11469.227539
11462.100586
11456.662109
11419.370117
11448.202148
11450.514648
11487.764648
11446.450195
11507.895508
11481.760742
11474.238281
11562.319336
11556.212891
11584.194336
11570.525391
11507.892578
11528.257812
11552.180664
11529.476562
11511.516602
11483.531250
11473.421875
11511.382812
11378.424805
11444.911133
11509.875977
11516.427734
11481.655273
11480.640625
11478.132812
11516.505859
11492.988281
11513.394531
11492.385742
11552.969727
11528.149414
11435.421875
11466.536133
11455.912109
11486.956055
11515.336914
11466.938477
11507.819336
11552.091797
11469.272461
11556.227539
11499.524414
11497.519531
11425.241211
11455.977539
11510.443359
11460.966797
11514.028320
11507.459961
11532.864258
11472.395508
11517.049805
11450.171875
11415.235352
11462.287109
11417.275391
11483.642578
11432.041992
11430.972656
11417.912109
11387.639648
11418.569336
11376.761719
11462.867188
11474.755859
11427.799805
11433.493164
11445.917969
11436.892578
11392.407227
11463.461914
11487.791992
11399.882812
11419.329102
11421.074219
11429.292969
11472.865234
11547.398438
11420.287109
11486.743164
11464.882812
11467.707031
11463.485352
11431.834961
11441.453125
11423.941406
11426.036133
11485.803711
11516.341797
11417.529297
11533.704102
11513.140625
11527.007812
11598.280273
11588.573242
11577.822266
11502.517578
11492.289062
11455.754883
11477.885742
11441.752930
11442.825195
11425.415039
11395.373047
11437.680664
11466.252930
11505.817383
11484.819336
11443.680664
11438.367188
11486.709961
11472.514648
11469.213867
11446.224609
11454.915039
11487.443359
11547.554688
11584.998047
11472.553711
11466.525391
11526.149414
11461.420898
11583.097656
11631.761719
11543.572266
11467.930664
11452.828125
11473.971680
11385.834961
11287.229492
11359.553711
11347.700195
11334.682617
11359.235352
11347.982422
11381.702148
11454.751953
11454.808594
11452.978516
11511.401367
11488.667969
11469.110352
11523.472656
11482.345703
11529.640625
11551.278320
11499.969727
11501.129883
11431.642578
11408.513672
11517.848633
11564.707031
11539.158203
11597.044922
11515.524414
11476.453125
11427.583008
11483.062500
11559.003906
11565.413086
11465.910156
11465.514648
11487.546875
11461.607422
11479.845703
11550.385742
11451.978516
11461.425781
11507.463867
11537.309570
11525.975586
11468.052734
11472.799805
11493.251953
11506.163086
11530.496094
11472.871094
11591.261719
11577.974609
11529.547852
11497.929688
11486.561523
11490.446289
11494.665039
11452.382812
11499.968750
11575.770508
11569.197266
11580.267578
11458.218750
11505.216797
11593.598633
11541.263672
11479.135742
11471.302734
11524.501953
11473.778320
11460.153320
11475.146484
11438.186523
11461.168945
11454.389648
11437.663086
11405.027344
11449.552734
11416.552734
11446.343750
11511.375977
11480.187500
11446.777344
11423.125977
11431.357422
11423.163086
11491.376953
11456.778320
11501.733398
11486.970703
11544.639648
11511.087891
11536.754883
11525.143555
11509.001953
11435.004883
11426.488281
11454.434570
11446.648438
11420.921875
11425.865234
11513.373047
11398.078125
11473.677734
11490.339844
11419.572266
11437.862305
11476.050781
11456.413086
11547.143555
11530.229492
11528.381836
11567.595703
11550.052734
11461.962891
11467.700195
11454.514648
11473.135742
11385.098633
11445.775391
11446.106445
11423.307617
11399.952148
11472.651367
11437.296875
11469.568359
11440.414062
11430.134766
11488.334961
11495.565430
11512.635742
11474.064453
11461.959961
11532.033203
11472.716797
11538.668945
11466.280273
11481.823242
11517.383789
11506.634766
11499.378906
11485.306641
11489.319336
11535.859375
11523.087891
11535.685547
11506.595703
11441.780273
11500.787109
11496.912109
11500.918945
11464.565430
11483.595703
11501.442383
11483.759766
11445.158203
11419.998047
11457.950195
11462.123047
11445.319336
11567.586914
11510.786133
11481.874023
11460.385742
11419.906250
11457.350586
11387.575195
11433.165039
11493.672852
11503.221680
11463.909180
11471.194336
11503.205078
11490.856445
11508.447266
11486.373047
11498.934570
11474.277344
11471.876953
11513.962891
11464.070312
11459.950195
11494.387695
11559.000977
11464.541992
11444.283203
11467.227539
11432.167969
11477.744141
11391.735352
11419.651367
11525.909180
11456.332031
11446.591797
11524.906250
11464.066406
11399.744141
11453.959961
11461.427734
11391.568359
11328.822266
11404.389648
11436.154297
11420.114258
11384.984375
11413.202148
11434.431641
11506.845703
11526.639648
11460.333984
11423.682617
11411.995117
11457.128906
11459.783203
11489.684570
11543.396484
11520.036133
11489.713867
11499.500000
11540.672852
11449.623047
11469.352539
11470.921875
11552.648438
11535.449219
11503.550781
11517.663086
11485.524414
11463.623047
11426.936523
11428.209961
11450.097656
11442.758789
11518.519531
11532.158203
11404.114258
11422.059570
11438.769531
11441.466797
11454.544922
11452.472656
11489.408203
11436.305664
11442.132812
11399.207031
11415.555664
11355.639648
11365.471680
11275.228516
11338.935547
11204.146484
11235.037109
11235.219727
11301.242188
11337.475586
11333.796875
11423.896484
11390.459961
11470.812500
11437.334961
11419.808594
11445.503906
11490.126953
11489.073242
11530.704102
11494.062500
11534.168945
11484.817383
11445.983398
11450.278320
11460.527344
11465.814453
11493.300781
11513.209961
11412.780273
11399.200195
11443.152344
11477.190430
11481.630859
11456.862305
11471.867188
11407.242188
11445.315430
11410.408203
11410.703125
11439.647461
11446.007812
11401.076172
11402.483398
11419.505859
11399.399414
11357.856445
11379.527344
11366.856445
11450.737305
11453.769531
11450.796875
11415.498047
11411.929688
11457.591797
11404.022461
11458.055664
11447.785156
11457.994141
11485.333984
11448.710938
11425.179688
11404.607422
11462.939453
11396.002930
11510.769531
11544.997070
11555.625000
11588.084961
11461.429688
11319.453125
11231.575195
11316.899414
11380.989258
11358.332031
11373.154297
11465.533203
11410.284180
11355.873047
11358.435547
11394.205078
11295.913086
11335.462891
11306.790039
11374.492188
11297.697266
11369.513672
11290.709961
11307.152344
11390.319336
11369.097656
11341.233398
11369.606445
11390.278320
11351.453125
11397.951172
11437.584961
11373.437500
11357.982422
11355.596680
11364.398438
11435.522461
11421.488281
11409.562500
11335.542969
11341.235352
11416.614258
11374.884766
11408.114258
11475.196289
11408.126953
11406.194336
11400.963867
11363.972656
11329.455078
11419.578125
11483.897461
11402.670898
11317.156250
11376.407227
11396.209961
11437.415039
11423.219727
11408.309570
11388.261719
11389.139648
11384.065430
11384.702148
11335.899414
11346.452148
11327.847656
11416.149414
11330.219727
11436.209961
11391.803711
11389.752930
11416.059570
11418.828125
11427.764648
11343.044922
11338.009766
11305.626953
11304.907227
11272.814453
11317.197266
11325.828125
11346.942383
11277.173828
11274.290039
11375.609375
11390.309570
11390.934570
11344.056641
11347.440430
11342.653320
11325.209961
11287.142578
11313.163086
11353.546875
11424.436523
11376.610352
11371.540039
11417.356445
11349.982422
11306.289062
11362.660156
11288.412109
11357.882812
11358.188477
11426.758789
11413.083984
11403.357422
11333.934570
11289.124023
11333.730469
11376.836914
11351.539062
11446.750000
11442.755859
11429.035156
11424.079102
11390.086914
11351.106445
11288.312500
11287.041992
11296.325195
11359.019531
11313.510742
11221.794922
11232.291016
11239.687500
11276.604492
11210.104492
11250.985352
11266.609375
11340.665039
11334.412109
11323.648438
11344.014648
11288.420898
11295.530273
11369.735352
11356.722656
11355.769531
11353.816406
11335.137695
11293.854492
11387.517578
11411.694336
11431.185547
11439.875977
11435.299805
11371.570312
11334.639648
11411.359375
11404.373047
11307.372070
11272.778320
11299.096680
11271.668945
11297.570312
11241.184570
11274.297852
11313.923828
11333.216797
11351.311523
11310.779297
11333.696289
11352.195312
11341.522461
11378.888672
11417.387695
11436.857422
11374.413086
11372.997070
11404.961914
11350.268555
11406.110352
11341.748047
11315.856445
11250.472656
11305.880859
11406.667969
11308.950195
11277.670898
11384.696289
11337.794922
11419.573242
11418.087891
11327.994141
11303.671875
11381.360352
11333.050781
11290.339844
11346.708008
11260.059570
11360.042969
11385.834961
11392.393555
11403.158203
11298.817383
11343.809570
11367.802734
11451.507812
11385.251953
11370.398438
11408.932617
11447.362305
11404.870117
11415.760742
```
