## Supplementary material for "Functional connectivity across the human subcortical auditory system using an autoregressive matrix-Gaussian copula graphical model approach with partial correlations": Code: roi-04_mean_ts.txt

```
8163.307617
7864.969238
8026.618164
8058.148438
7900.557617
8021.685059
7769.588379
8161.281250
8135.985352
7920.128906
7855.234375
7676.497559
7924.091797
8049.605469
8061.745117
7996.794922
7874.905273
7725.394531
8114.773438
8074.719238
8058.416992
8125.671875
8019.648438
7712.474609
7858.170898
7890.537109
7800.811523
7904.862305
7999.100586
7706.165039
7737.880371
8148.524414
7662.238770
7725.345215
7895.604492
7823.388672
8142.614258
7986.759766
7889.313965
7919.449219
8372.621094
7877.620117
7734.572266
7821.928711
8009.184082
7737.037109
7911.192383
7996.367188
7951.474609
7994.618164
7555.359375
8044.790039
7887.789551
7883.568848
7949.416016
8099.663086
7827.138672
7724.770508
7967.919434
7849.073242
7932.421875
7703.663086
7908.658203
8176.122070
7510.217285
8060.082520
8231.801758
7770.645508
7950.691406
8114.007324
8200.394531
7732.168945
7839.950195
7809.591797
7885.474609
8097.585449
7990.545898
7978.285156
7893.697754
7622.269531
7824.478516
8176.310547
7935.875000
7531.344727
7768.088379
7877.802734
8012.075195
7572.708984
7602.182617
7722.500977
7911.743164
8058.956055
7764.117188
7719.427734
8042.517578
7863.561523
7558.203125
8022.333008
8085.788086
8036.916992
7619.287109
7729.764160
7774.248535
8076.861328
7864.116699
7582.838867
7874.311523
8017.194336
7753.191895
7903.255859
8098.622559
7861.036133
7624.332031
7830.892578
8059.571777
8278.096680
7897.060547
7888.166992
8116.130859
8173.242188
7645.524414
7915.884766
8025.035156
7741.122070
7857.670410
7765.511230
7596.623047
7746.361816
7763.202148
7918.227051
7941.320312
7553.041992
7691.349609
7983.765137
7831.820312
7919.116211
7853.694824
7956.199219
8097.274414
8051.445801
8182.782227
8175.838379
7580.826172
8013.585938
7994.776367
8049.822266
7714.852539
7933.429199
8045.848145
8161.292969
8116.875977
7999.416504
7787.450195
7828.822266
7816.111328
7631.872070
7527.100098
7793.370605
7964.327637
8085.238281
7933.979492
8096.596680
8031.096680
7910.987793
7982.755859
8111.122070
7935.192383
7896.442383
7850.954590
8003.127930
8176.187012
7741.088867
7688.067383
7663.367188
7999.664062
8081.679688
8000.479492
7943.171875
8321.899414
7762.522461
7817.105469
8186.647461
7991.826172
7611.737305
7984.183594
8200.041016
8188.664062
7991.636719
7660.142578
7899.968750
7920.676758
7993.625000
7751.000977
7930.457031
8001.085449
7732.646484
7827.227051
8025.764160
8012.988281
8125.742188
8123.132812
8244.072266
8050.033203
8053.258789
7992.610840
8014.266602
8367.547852
8405.130859
8228.446289
8155.726562
7971.438477
7832.879395
7794.703125
7930.401367
7936.484375
8060.114746
7878.618652
7872.879883
7445.341797
7872.115234
7889.910156
7709.267578
8039.214355
7932.284668
7484.683594
7764.883789
7836.793945
7774.568848
8249.859375
7893.019043
7459.585938
7593.055664
7936.754883
8051.198242
7823.730469
8170.671875
7824.131836
7849.608398
7802.420898
7950.751953
8441.120117
8047.242188
7985.528809
7879.489258
7703.597656
8074.494629
8091.833984
7670.365234
7980.811523
8126.654785
7950.958008
8037.835449
7964.295898
7846.166992
7605.499023
7962.126953
7817.595215
7931.563477
7843.716797
7852.129883
7910.529785
7958.805664
7761.154785
7948.442871
8100.897949
7938.108398
7942.491211
7743.398438
7829.416016
7710.724609
7729.857422
7908.161621
7970.320312
8046.720703
7731.387695
8131.470703
7945.551758
8024.985840
7896.341797
7818.663574
7926.512695
7742.159180
7747.688477
7979.603516
7929.562500
7708.816895
7999.493164
7819.564453
7837.706055
7640.166016
7876.122559
8020.411133
7924.405273
7579.183594
8111.201172
8110.740234
8092.188477
8068.306152
7744.217773
8128.337891
7941.770996
8031.674805
7712.743164
8123.781250
7942.294922
7658.740234
8042.692871
7778.135742
8013.339355
8035.816406
7740.368652
7965.605469
7659.275391
7894.997559
7975.704102
8011.344727
7810.272461
8078.255859
7847.392090
8283.572266
8071.344727
7908.257812
8027.103516
7928.274414
7854.735352
7782.172852
7907.742188
7907.949707
7790.432617
7864.831055
7939.437012
7765.926270
7901.609863
7632.436523
7946.145996
7715.010742
8245.222656
7822.764160
7745.623047
7780.744141
7841.273438
7889.833008
8040.857422
7892.152832
7969.036133
8065.714844
7670.521484
7737.818848
7961.095703
7769.522461
7932.907227
8079.943359
7685.277344
7825.210449
7857.874023
7638.629883
7715.792969
7651.259277
7887.947266
7835.380859
7951.239746
7891.656250
7733.426758
7869.998535
7868.908203
7646.064941
7923.989258
7912.150391
7891.784668
7849.868164
7885.470215
7819.236328
7881.076660
7888.522461
8279.232422
7998.092773
7766.544434
7792.112305
8278.468750
8501.683594
8105.397461
8144.510742
7804.063477
7932.015625
7840.377930
7695.867188
7835.299805
7874.957031
8046.660156
8041.794922
7866.453125
7923.866211
7870.717773
7716.230469
7630.992188
7929.339844
7979.376465
7950.666504
7970.168945
7662.935547
7816.362793
8125.724121
7914.197754
8175.979980
8087.528809
7834.044922
7997.149902
7783.981445
7859.698730
7997.478027
8072.539551
7999.885742
7859.834961
7949.691895
7778.963867
7942.992188
7948.846191
8203.982422
7899.482422
8017.903320
7804.540527
7851.103516
8124.057617
8048.543945
8020.525391
8006.658691
7829.647949
7853.080078
7999.972656
7934.717773
8091.778320
7934.303223
7797.570801
7785.045898
8176.944336
8055.243164
7654.244141
7665.524414
8030.228027
8130.379395
7800.346680
7750.486328
8179.753418
7913.322266
7945.699219
7787.734375
7791.383789
8064.338867
8027.527344
7893.847656
8125.512695
7927.905273
8248.921875
7988.763672
8079.449219
7697.264648
8061.838867
8018.437500
8071.468262
8158.059082
8280.688477
7967.150391
8014.772949
7927.618164
8175.944824
7973.413086
8140.885254
8254.670898
7899.781738
8191.843750
8089.183594
8048.916016
7935.577637
8274.871094
7851.149414
8240.841797
8250.474609
8260.484375
8051.621094
8162.812988
8217.130859
8117.467773
7757.333008
8372.153320
7920.958984
8234.339844
8109.810547
8271.623047
8049.925781
8107.108398
8158.335938
8109.992188
8277.828125
7893.608398
7926.605469
8517.281250
8158.927734
8058.176758
8198.943359
7999.210938
8053.396973
8431.508789
8006.285645
8174.291992
8040.908203
8088.696289
8064.880859
8231.902344
8018.014648
8290.266602
8290.736328
7999.433105
7892.833496
8107.093750
8193.078125
7968.955566
7940.688477
8214.368164
7977.279785
8051.018555
8254.303711
7803.344727
8106.580566
8130.526855
8323.907227
8283.339844
8260.660156
8324.679688
7956.457031
8610.167969
8099.970703
8008.377441
8044.751465
8157.362305
8011.956055
8128.880859
8235.823242
7884.387207
7967.252930
8207.916992
7968.666992
7803.052734
8396.497070
7933.310547
8307.572266
7864.549805
7852.808594
7852.498047
7766.006836
7975.356445
8131.223633
8137.740234
7716.892090
8042.946289
8191.416016
7941.720703
8048.157715
8123.416992
8041.266602
8200.664062
8218.291992
8155.888672
8052.446289
8410.171875
8008.372070
8203.232422
8025.670898
7955.019531
8097.312988
8134.305664
7940.164062
7875.563477
7840.540039
7972.208984
8250.789062
8123.458496
8251.593750
8427.341797
7916.833496
8029.855957
8126.895996
8230.345703
7942.108887
8511.930664
8045.034180
8066.155273
8207.755859
8191.353516
8319.524414
8049.848633
8030.563477
8443.912109
8494.594727
7856.977539
8457.125977
8269.006836
8022.369141
8333.358398
8310.063477
8054.283203
8317.646484
8126.350586
8299.690430
8248.169922
8184.588867
8368.240234
7901.627930
8165.945801
7808.726562
8140.317871
8232.511719
8300.142578
8117.241211
8251.853516
7933.313477
8392.511719
8468.457031
8316.708008
8116.446289
8321.414062
8094.154297
8338.422852
8174.925781
7958.900391
8150.943359
9173.785156
8602.632812
8118.498047
8208.654297
8020.726562
8179.895020
8095.305664
8201.050781
8441.447266
8283.759766
8324.326172
8270.015625
8030.000488
8304.265625
7913.004883
8232.873047
8083.813477
7991.904297
8171.127930
8358.895508
8377.914062
8402.630859
8236.968750
8435.818359
8294.081055
8280.953125
8434.486328
8153.096680
8094.653320
8096.939453
8289.701172
8185.731445
8512.565430
8316.740234
8273.054688
8205.616211
8031.335938
8266.252930
8518.595703
8238.398438
8193.025391
8255.751953
8287.737305
8536.771484
8321.846680
8110.930664
8070.780273
8243.384766
8375.751953
8291.382812
8063.399902
8054.435547
7973.175293
8520.387695
8241.665039
8404.913086
8185.608887
8279.494141
8190.828613
8191.071289
8396.964844
8328.218750
8247.325195
8529.408203
8091.119629
8081.288086
8200.681641
8361.254883
8767.422852
8669.068359
8137.704102
8266.977539
8857.732422
8381.297852
8254.124023
8479.560547
8428.710938
8287.480469
8260.189453
8065.590820
8363.381836
8401.896484
8649.659180
8293.571289
8189.466797
8340.380859
8415.591797
8315.615234
8271.500000
8443.048828
8120.296875
8724.044922
8405.292969
8282.068359
8098.875000
8329.351562
8154.069824
8500.230469
8340.890625
8395.904297
8513.325195
8304.062500
8508.669922
8318.863281
8255.302734
8276.152344
8643.209961
8279.919922
8094.247070
8043.721680
8295.772461
8342.571289
8331.787109
8400.210938
8245.305664
8207.488281
8588.633789
8502.605469
8384.492188
7936.214355
8228.738281
8429.982422
8367.546875
8565.785156
8157.266113
8285.670898
8646.708984
8305.578125
8309.400391
8121.358887
8380.777344
8486.157227
8399.125000
8150.478516
8270.974609
8163.677246
8588.485352
8041.692383
8488.806641
8183.397461
8154.976562
8594.830078
8097.116211
8196.703125
8546.624023
8189.241211
8236.333984
8275.831055
8010.761719
8349.212891
8389.688477
8460.000000
8067.166992
8058.193359
8040.974121
8248.468750
8155.449219
8479.666992
8061.657715
8201.388672
8288.445312
7970.484375
8420.208008
8320.027344
8409.334961
8116.711914
8301.208984
8467.321289
8401.927734
8448.650391
8053.165039
8350.123047
8449.581055
8090.619629
8112.838867
8397.073242
8418.982422
8472.717773
8644.970703
8418.847656
8615.893555
8038.668945
8659.513672
8415.155273
9044.469727
8630.619141
8097.889160
8052.078125
8457.224609
8321.138672
8446.388672
8264.581055
8593.323242
8306.613281
8544.494141
8439.412109
8324.957031
8308.946289
8461.925781
8091.343750
8376.767578
8278.830078
8644.503906
8539.462891
8486.281250
8424.918945
8184.699219
8557.656250
8605.750000
8604.468750
8615.438477
8295.949219
8724.606445
8642.123047
8406.355469
8372.472656
8336.340820
8852.869141
8789.961914
8601.201172
8595.723633
8333.506836
8362.675781
8460.567383
8192.548828
8462.714844
8384.298828
8023.217773
8524.320312
8510.205078
8595.090820
8564.123047
8304.457031
8774.017578
8378.786133
8717.339844
8290.808594
8201.648438
8681.470703
8694.290039
8483.463867
8494.671875
8479.587891
8419.025391
8737.001953
8570.605469
8461.134766
8201.349609
8333.861328
8821.697266
8686.757812
8679.880859
8357.021484
8236.181641
8730.943359
8729.247070
8514.915039
8517.656250
8353.587891
8152.385742
8476.357422
8360.497070
8718.340820
8682.380859
8094.356934
8500.242188
9001.552734
8460.654297
7895.081055
8400.064453
8545.990234
8791.332031
8111.377930
8791.142578
8381.090820
```
