## Supplementary material for "Functional connectivity across the human subcortical auditory system using an autoregressive matrix-Gaussian copula graphical model approach with partial correlations": Code: roi-05_mean_ts.txt

```
10130.462891
10032.280273
9907.291016
10100.457031
10356.291992
10375.982422
10042.617188
10314.640625
10061.090820
10234.347656
10313.923828
10057.101562
9846.209961
10388.905273
10220.824219
10197.081055
10227.509766
9877.154297
10005.751953
9898.218750
9953.599609
9913.856445
10348.342773
10208.054688
10109.930664
10010.145508
9907.258789
9998.813477
10399.295898
10269.972656
9973.471680
10264.208984
9953.368164
10259.372070
9809.562500
9937.592773
10027.111328
10223.171875
10021.875000
9724.199219
9988.990234
10428.028320
10050.852539
9769.842773
10031.694336
9923.762695
10281.032227
10208.456055
9696.333008
9934.502930
9921.448242
10442.606445
10137.311523
9800.644531
9898.374023
10372.170898
10256.711914
10023.163086
9916.899414
10200.769531
10072.375977
10101.517578
9938.354492
10096.535156
9852.131836
9978.132812
10020.390625
10189.678711
9752.354492
9923.222656
10188.482422
10399.545898
10449.099609
9855.134766
9899.033203
10183.316406
9873.458008
10043.645508
10225.348633
10140.322266
10256.572266
10109.307617
10197.644531
9617.125000
9829.975586
9874.926758
10087.045898
10051.428711
10020.239258
10044.533203
10214.840820
9792.510742
9744.982422
10293.977539
9966.114258
10102.478516
9918.096680
9986.781250
10064.064453
9824.199219
9916.547852
9713.312500
10142.570312
9936.779297
9971.708984
10004.143555
9643.168945
10257.669922
10262.650391
10054.014648
9831.019531
9925.369141
9685.347656
9936.606445
9950.265625
9908.622070
10147.501953
9982.330078
9927.326172
9844.802734
9940.971680
9686.442383
9937.559570
10016.047852
10239.226562
9785.208984
10040.704102
9892.626953
9907.251953
9807.886719
9988.251953
10028.744141
9706.218750
10052.791992
9569.198242
9889.302734
9763.163086
9801.980469
10181.377930
10066.479492
10172.434570
9944.075195
10086.349609
9989.820312
10023.577148
9860.755859
10164.379883
9685.537109
9879.982422
10022.894531
9911.456055
10090.748047
9829.416016
9743.339844
10404.223633
10095.747070
9952.351562
9834.623047
10152.319336
10085.875000
9714.394531
9564.920898
9930.872070
9862.451172
9601.843750
10014.239258
10121.767578
10214.916992
9915.769531
9851.772461
10133.609375
10074.832031
9751.978516
9962.363281
10129.083984
9625.844727
10404.479492
9917.874023
9711.804688
9899.684570
9980.461914
10032.570312
10113.838867
9988.459961
9825.519531
9493.808594
10269.346680
9738.045898
10111.731445
10174.065430
9712.628906
10115.654297
10253.885742
10226.628906
10081.914062
9836.713867
10129.549805
10004.460938
9719.918945
9821.257812
10230.875977
10069.361328
9789.926758
9977.933594
10275.639648
10053.554688
9928.371094
10129.389648
10235.897461
9988.879883
10036.128906
9856.064453
9737.909180
10340.684570
9829.418945
10029.317383
9906.253906
9769.050781
9844.593750
9909.476562
9707.252930
9891.489258
9981.290039
9925.022461
10007.067383
10055.133789
10021.408203
9876.233398
10130.182617
9764.940430
10057.863281
10097.904297
9976.976562
9861.668945
9961.061523
9898.737305
9585.818359
9770.245117
10052.449219
10093.256836
9816.137695
10272.520508
10367.870117
9913.191406
9986.897461
10102.413086
9541.460938
9678.094727
9760.915039
9869.491211
9972.127930
10000.355469
9845.036133
10040.353516
10146.762695
9959.173828
9875.194336
10013.363281
10067.691406
10103.497070
9965.958984
9778.366211
10087.233398
9852.193359
10038.468750
10138.941406
9910.791016
10182.958984
10083.434570
9954.741211
10109.334961
9941.151367
9916.785156
9811.632812
10051.911133
10162.409180
10046.941406
9644.951172
9895.146484
9914.008789
9925.071289
10031.678711
9558.938477
10024.984375
10018.163086
9902.137695
10164.671875
9861.307617
10085.106445
10088.834961
9640.388672
9803.445312
9798.236328
9810.845703
9772.702148
9635.344727
9975.250977
10017.212891
10050.598633
10055.836914
9678.797852
10179.851562
9781.657227
9953.094727
10167.796875
9845.386719
9600.177734
10065.120117
9894.321289
10110.555664
10102.231445
9586.766602
9546.625000
9677.501953
9829.023438
9799.283203
9949.855469
10050.440430
9947.080078
9872.809570
9748.060547
9988.468750
9904.758789
9519.308594
9977.009766
10014.952148
9559.369141
9826.723633
9855.088867
10030.720703
9912.772461
9672.919922
9929.521484
9849.305664
10047.723633
9629.052734
10068.704102
9711.153320
9754.365234
9774.924805
10231.619141
9854.910156
9596.870117
10008.007812
10001.761719
9669.257812
9989.901367
9893.167969
10045.778320
9683.208984
10086.543945
9856.418945
9797.880859
9830.167969
9876.007812
9876.267578
9892.313477
9846.359375
9973.535156
9626.666016
9804.351562
10100.005859
10274.511719
9909.218750
10125.952148
10092.101562
10160.172852
9868.647461
9966.695312
10034.150391
9879.835938
10132.986328
9682.922852
9769.780273
10063.797852
9839.011719
9675.148438
10095.579102
9528.474609
9823.777344
9645.513672
10224.287109
9808.633789
9800.214844
10039.904297
9869.017578
10182.959961
9650.879883
9983.289062
9724.435547
9907.053711
9901.972656
9854.023438
9830.594727
9883.340820
9728.541016
9844.366211
9596.253906
9598.131836
9892.916016
9787.335938
9881.733398
9962.197266
10078.618164
9823.840820
9625.236328
9825.951172
9632.758789
9928.282227
9730.111328
9719.545898
9920.816406
10062.621094
10104.343750
9798.265625
9743.522461
9999.656250
10108.925781
9754.592773
9751.129883
9930.047852
9967.812500
10130.821289
9587.076172
10001.344727
9868.246094
9587.074219
9932.332031
10170.347656
9822.647461
10073.764648
9644.102539
9689.617188
9907.481445
10123.716797
10074.090820
9966.974609
9841.495117
10105.397461
9977.525391
9442.683594
9952.013672
9629.316406
9930.290039
10012.652344
9906.698242
10031.068359
9781.926758
9798.702148
9966.844727
9947.675781
10262.536133
9817.803711
10017.680664
9970.471680
9656.906250
9964.571289
10047.975586
9702.056641
10120.101562
9832.584961
10306.420898
10108.264648
9897.320312
9925.021484
10292.687500
10107.631836
9715.488281
9823.122070
9579.293945
9883.744141
9855.043945
9930.177734
9949.735352
10045.776367
10078.028320
9797.966797
10048.804688
10139.974609
10270.249023
9898.572266
10024.509766
9811.461914
10243.382812
9920.392578
10230.468750
9961.434570
9917.273438
10022.477539
9788.250000
9970.388672
9801.753906
9853.371094
10092.048828
10003.218750
10030.791992
9531.420898
10172.075195
10256.278320
9919.672852
9858.775391
9920.977539
9670.206055
9948.549805
9871.736328
10025.763672
10112.968750
9747.167969
9927.594727
10376.548828
10066.889648
9879.308594
9898.125000
9892.630859
9913.613281
9891.752930
9965.995117
9920.770508
10325.354492
9907.866211
9787.950195
10076.145508
9750.318359
9891.822266
10007.338867
9948.079102
9849.112305
9665.062500
10012.938477
10103.842773
10016.003906
10022.004883
10027.154297
9782.997070
10293.282227
9586.245117
10006.916016
9572.626953
10054.707031
9801.560547
10055.259766
10146.291992
9848.053711
9800.504883
10160.849609
9727.970703
10062.386719
9898.715820
9919.430664
9927.982422
9800.825195
10061.392578
9753.735352
9968.754883
9782.912109
9859.541016
10202.832031
9702.267578
10008.651367
9802.691406
9923.116211
10038.504883
9696.590820
9940.292969
9663.904297
9859.254883
9630.198242
9916.179688
10022.537109
9783.175781
10310.278320
9779.404297
9844.383789
9943.948242
10168.593750
9936.939453
10004.226562
9681.903320
9729.641602
10150.710938
9993.645508
9749.591797
9886.458008
9974.072266
9875.080078
9821.240234
9796.508789
10095.166016
10034.654297
9670.227539
10050.467773
9783.669922
9546.939453
9687.477539
9815.839844
9858.733398
9994.500000
10040.107422
9991.420898
9871.302734
9919.770508
9900.238281
9885.681641
9748.874023
10262.160156
9925.178711
9969.508789
9573.958008
9469.186523
9987.909180
9866.684570
9667.357422
9840.398438
9750.353516
9793.408203
9838.450195
9682.415039
9888.438477
10128.625000
10040.791992
10029.468750
9906.150391
9951.686523
10016.804688
9827.070312
9695.545898
9873.042969
9468.341797
9884.194336
9481.265625
9806.916016
9805.242188
9924.904297
9999.238281
9834.619141
9881.074219
9791.844727
9718.814453
9462.523438
9792.873047
9576.112305
9770.232422
9946.030273
9702.084961
9790.108398
10233.382812
10176.544922
9690.393555
10244.517578
9685.944336
9543.829102
10107.932617
9813.486328
9911.873047
9821.842773
9950.459961
10228.525391
9820.253906
9791.965820
10161.522461
9920.258789
9892.546875
9879.290039
9644.668945
10036.211914
10018.464844
9733.083008
9898.460938
9889.941406
9913.693359
9718.032227
9749.957031
9973.699219
9901.709961
9841.163086
9896.270508
9844.720703
9811.983398
10150.777344
9703.076172
9558.324219
9425.447266
9992.128906
9717.975586
9669.237305
9852.612305
9887.463867
9871.168945
9996.357422
9719.868164
9730.255859
10221.029297
9839.648438
10125.977539
9405.555664
9546.559570
9718.924805
9817.567383
10122.782227
10000.242188
9810.824219
9496.665039
9983.018555
9885.010742
9557.191406
9787.332031
9688.865234
9528.260742
10114.412109
9858.671875
9680.676758
9780.050781
9778.791016
9777.958008
9616.627930
9819.411133
9944.201172
9806.682617
9876.617188
10054.488281
9736.433594
9853.130859
9772.962891
9671.634766
9610.975586
9557.121094
9873.290039
9773.392578
9643.368164
9605.300781
9718.721680
9965.432617
9523.917969
9913.967773
9821.077148
9977.235352
9841.497070
9885.830078
9864.461914
9929.861328
9628.613281
9931.634766
9998.922852
9722.149414
9830.912109
9996.120117
9911.196289
9768.184570
9872.547852
9906.666992
10127.791992
9966.214844
9760.216797
9723.804688
10003.946289
10029.499023
10010.310547
9962.678711
9918.583008
9745.711914
10196.629883
9784.465820
10091.951172
9644.098633
9419.905273
9329.231445
9901.750977
9641.685547
9917.621094
9964.472656
10248.152344
9795.599609
9862.035156
9572.198242
9791.766602
9581.856445
9876.907227
9775.995117
9861.347656
9752.917969
9859.408203
9643.255859
9872.316406
9830.699219
9864.395508
9722.945312
9809.155273
9924.200195
9627.188477
9871.308594
9750.835938
9696.979492
9779.698242
9706.008789
9688.093750
9736.984375
9692.480469
9893.689453
9876.333984
10003.143555
10058.355469
9935.919922
9711.443359
9700.624023
9786.709961
9719.957031
9394.229492
10004.895508
9378.817383
9814.567383
9860.380859
9717.787109
9739.422852
9653.146484
9628.276367
10347.795898
9720.596680
9709.689453
9476.120117
9981.725586
9682.052734
9596.528320
9823.233398
9554.631836
9794.559570
9763.446289
9727.967773
9941.225586
9593.068359
9723.041016
9879.648438
9848.289062
9528.217773
9770.156250
9757.429688
9686.043945
9787.770508
9605.112305
9632.254883
10191.089844
9711.659180
9554.425781
9661.648438
9428.340820
9604.402344
9863.240234
9729.254883
9676.894531
9735.484375
10044.452148
10065.132812
9656.706055
9682.717773
9701.442383
9762.262695
9460.709961
9580.275391
9775.244141
9821.285156
9736.445312
9573.628906
9638.611328
9693.642578
9218.649414
9889.295898
9782.836914
9621.084961
9708.892578
9560.139648
9552.359375
9851.680664
9909.263672
9676.824219
9564.361328
9480.464844
9653.502930
9894.233398
9484.840820
9689.542969
9641.302734
9708.788086
9620.035156
9959.417969
9440.226562
9688.747070
9772.925781
9770.320312
9911.996094
9974.464844
9394.455078
9694.326172
9391.454102
9952.214844
9550.753906
9577.763672
9678.117188
9671.931641
9535.163086
9658.114258
9515.382812
```
