## Supplementary material for "Functional connectivity across the human subcortical auditory system using an autoregressive matrix-Gaussian copula graphical model approach with partial correlations": Code: roi-06_mean_ts.txt

```
9187.581055
9141.276367
9369.978516
9643.717773
9052.378906
9416.072266
9398.518555
9249.267578
9343.900391
9330.880859
8741.396484
9474.043945
9109.388672
9211.184570
9157.980469
9134.566406
9296.417969
8921.666992
8983.434570
9206.927734
9172.657227
9129.960938
8952.701172
9171.378906
9238.685547
9315.690430
9302.503906
9363.896484
9381.289062
8943.570312
9497.812500
9473.968750
8895.892578
9237.369141
9405.348633
9261.265625
9183.211914
9243.883789
9284.074219
9093.099609
9104.003906
9405.521484
9016.887695
9322.913086
8984.296875
9240.646484
9145.389648
9222.630859
9177.153320
8993.634766
9088.408203
8707.398438
9101.000000
8804.577148
9094.064453
9305.955078
9022.808594
9169.455078
9152.342773
9063.203125
8890.103516
9161.652344
9169.625977
9085.611328
8840.852539
9283.258789
9277.527344
9082.038086
8916.761719
9129.291992
9260.908203
9173.014648
9389.542969
8957.373047
9429.111328
8970.498047
9023.256836
9250.855469
9009.079102
9125.542969
8981.865234
8806.793945
8830.486328
8851.549805
9240.564453
9131.613281
8765.480469
8796.750000
8943.777344
9159.693359
9042.551758
9081.140625
9131.605469
9232.177734
9112.974609
9133.957031
9183.597656
8921.842773
9186.945312
8731.017578
9237.769531
9206.683594
9023.041992
8966.427734
8741.952148
9234.552734
9204.920898
8901.284180
9089.151367
8920.702148
9287.616211
8972.264648
8900.799805
9164.035156
9167.862305
8999.781250
9264.846680
9226.004883
8957.222656
8827.787109
8693.614258
9071.325195
9124.300781
8932.899414
9054.838867
9140.406250
8880.395508
8983.626953
9194.290039
9029.831055
8925.773438
9129.275391
9170.083008
9123.401367
8905.656250
9000.962891
9106.809570
9370.988281
9230.034180
9043.362305
8629.144531
8976.871094
9026.701172
8986.197266
9229.906250
8860.011719
9184.408203
9073.372070
8918.439453
8819.500000
8852.611328
9178.500000
9021.670898
8829.775391
8456.569336
8967.291016
8947.539062
8879.357422
8679.024414
9126.440430
9120.608398
9109.192383
9035.037109
8789.771484
8946.509766
9471.203125
8613.364258
9082.090820
8961.755859
9063.079102
8933.882812
9064.018555
9141.966797
9097.777344
8564.161133
9073.862305
9218.254883
9003.366211
8976.358398
9210.115234
9017.980469
8965.582031
8882.916016
8851.627930
8993.216797
8796.156250
9072.107422
9085.688477
9095.455078
8965.630859
8805.912109
8844.065430
9016.664062
8983.463867
9055.340820
8619.126953
8748.228516
8885.352539
9104.095703
8984.280273
9043.517578
9519.742188
8687.950195
9393.068359
9065.386719
9091.763672
9280.395508
9656.900391
9425.750000
9331.989258
8908.073242
8962.509766
8825.695312
9110.892578
8837.558594
8732.241211
9036.910156
8827.038086
8823.480469
8457.688477
8542.470703
8863.286133
8921.247070
9094.180664
8859.888672
8846.820312
8982.792969
8765.260742
8981.101562
8920.591797
8970.356445
9032.009766
8964.288086
8890.208008
8844.052734
8916.688477
8684.943359
8849.268555
8786.116211
8936.845703
9121.977539
8963.806641
8787.826172
8915.925781
8936.815430
9068.277344
9182.966797
8700.594727
8869.869141
9233.067383
9156.236328
8922.620117
9257.496094
9064.222656
8696.562500
9013.563477
8676.922852
8753.180664
9084.509766
8945.801758
9125.497070
9077.469727
8753.052734
9062.966797
8999.937500
8796.108398
8858.780273
8566.685547
8808.131836
8806.166016
8672.249023
8811.117188
8997.315430
8700.105469
8820.673828
8832.256836
8861.503906
8733.584961
8987.097656
9167.048828
8932.119141
8865.931641
8958.693359
8741.226562
9036.906250
8841.425781
9002.803711
9147.708008
9203.270508
9206.472656
9037.635742
9081.321289
8930.181641
8985.190430
9087.679688
9144.008789
9120.330078
8882.789062
9205.741211
8921.790039
9156.040039
8933.453125
9133.273438
8626.168945
8892.600586
9021.026367
9055.594727
9202.454102
9186.353516
8896.575195
9037.819336
9074.447266
8884.493164
9057.288086
9110.372070
9066.585938
9116.686523
8886.320312
9004.126953
9223.200195
8799.810547
9227.613281
8993.992188
8796.412109
9029.826172
9128.041016
9296.426758
8765.171875
9074.042969
8806.478516
9071.250000
8734.633789
8804.673828
9410.269531
9163.184570
8808.757812
8835.353516
9051.333984
9078.418945
9222.794922
8681.708984
8939.120117
9097.360352
8921.046875
8711.760742
9003.734375
8961.554688
9039.781250
8926.033203
8984.882812
8890.996094
8851.559570
8969.163086
9153.162109
9098.622070
8974.378906
9035.212891
8842.433594
8697.587891
9081.000000
9035.334961
9133.990234
8816.754883
8532.337891
8825.625977
8593.407227
9082.754883
8887.181641
8634.680664
8827.231445
8823.357422
8948.353516
8927.181641
8713.683594
8739.346680
9004.105469
8800.089844
8779.727539
8963.201172
9090.278320
9335.846680
9457.034180
9118.336914
9008.627930
9051.392578
8981.230469
8739.096680
9042.297852
8809.464844
8853.752930
8646.872070
8685.736328
8877.162109
8884.759766
8991.149414
9119.299805
8817.059570
8675.736328
8540.668945
8912.965820
9168.229492
9314.480469
9132.646484
8940.070312
9019.970703
8757.743164
8628.655273
8616.197266
9060.600586
9144.265625
8715.840820
8797.755859
8531.556641
8531.093750
8861.326172
8983.304688
8960.032227
8864.637695
8968.525391
8967.301758
8792.286133
8882.653320
8823.003906
9062.798828
9004.144531
8870.839844
8869.498047
8924.674805
8859.982422
9389.230469
8845.365234
8719.916992
8694.205078
8864.332031
9019.513672
8911.810547
8997.310547
9049.416992
9223.642578
9033.340820
9078.939453
8898.432617
8639.644531
8916.261719
8959.667969
8948.784180
8792.659180
8602.505859
8967.433594
8904.111328
9187.886719
8971.636719
8864.711914
8818.253906
9029.719727
9040.471680
8778.330078
9201.397461
8815.062500
8965.045898
8666.897461
8890.220703
8924.611328
8964.635742
9162.020508
9038.300781
8898.275391
9291.312500
8801.051758
9199.271484
9024.058594
8930.384766
8703.499023
8938.195312
9064.307617
9215.781250
9516.855469
9247.052734
9125.281250
9046.596680
9059.205078
8787.118164
8894.488281
9065.372070
9173.863281
8975.097656
8974.266602
9023.454102
9304.511719
9194.656250
9040.445312
8781.349609
8826.767578
8773.606445
8730.458984
9023.075195
9177.663086
9053.729492
8971.660156
9219.533203
9103.686523
9324.183594
8930.678711
8594.930664
9101.388672
9111.075195
8834.429688
9131.159180
8955.014648
8952.838867
8871.758789
8804.508789
9182.383789
8799.125000
8786.904297
9100.847656
8800.628906
8898.021484
8729.482422
9064.103516
8957.565430
9146.996094
9126.850586
8933.582031
8822.420898
9062.136719
8876.616211
8770.642578
8901.094727
8967.710938
9118.884766
8861.324219
8741.731445
8876.829102
8679.269531
8991.987305
9203.578125
9132.777344
9012.226562
8699.671875
8993.864258
8997.150391
9187.571289
9183.371094
8691.404297
8718.341797
8783.783203
9022.525391
8927.208008
9185.544922
9024.174805
9077.021484
8847.951172
8864.531250
9079.238281
8778.389648
8984.227539
8921.757812
8988.734375
8837.041992
8881.330078
8964.515625
8798.628906
8787.296875
8803.710938
8721.354492
9288.398438
9080.660156
8836.314453
8754.519531
9063.921875
9053.117188
8920.604492
9142.917969
8982.503906
9001.426758
9007.098633
8994.896484
8756.889648
9067.127930
9209.931641
9145.943359
9174.834961
9050.553711
8763.326172
8495.304688
8728.708984
8915.908203
9171.038086
8952.546875
8940.498047
8805.759766
8828.626953
8891.789062
9176.990234
9150.319336
8882.771484
8833.387695
8978.928711
8709.686523
8963.837891
9135.308594
8957.335938
9407.133789
8984.275391
8828.494141
8800.171875
8783.037109
9078.388672
8854.768555
9096.072266
8948.477539
8510.047852
8844.526367
9002.784180
8813.649414
9098.356445
9061.627930
8754.135742
8899.071289
8942.115234
8754.776367
9037.490234
8908.019531
9134.355469
9480.382812
9137.525391
8870.453125
8868.511719
8530.083984
8883.682617
8706.875000
9113.902344
8928.246094
8860.392578
8485.613281
8448.233398
8496.583008
8771.773438
8871.073242
8586.988281
9053.808594
8732.855469
8679.531250
8493.120117
8743.163086
9319.276367
8932.515625
8986.689453
9206.458984
8947.611328
8759.326172
8932.749023
9045.947266
9057.617188
8865.817383
8833.947266
8742.189453
8610.371094
8836.908203
9295.404297
8901.826172
9136.221680
8753.708984
8848.872070
8759.361328
8793.321289
8887.145508
8913.843750
8817.304688
8763.518555
9140.290039
8951.898438
8705.744141
8572.468750
8640.651367
8786.294922
9062.059570
8714.988281
8922.650391
8731.862305
8609.741211
8350.785156
8845.132812
8843.486328
8786.691406
8999.515625
8753.293945
8551.074219
9096.544922
8941.648438
8944.123047
8774.976562
8872.571289
9041.440430
8448.161133
9374.657227
9509.033203
9473.697266
9358.801758
9113.621094
8741.769531
8625.935547
8368.762695
9192.771484
8948.856445
9122.076172
9018.847656
8854.677734
9142.854492
8905.893555
8701.225586
8543.029297
9009.614258
8876.871094
9069.830078
8919.456055
8752.109375
8552.200195
8803.304688
8659.914062
8763.615234
8456.144531
8799.931641
9075.177734
9137.146484
8816.011719
8750.798828
8510.927734
8811.033203
8794.951172
8638.770508
8494.095703
8930.982422
9033.711914
8870.486328
8871.648438
8817.513672
8766.091797
8805.160156
8852.057617
8552.657227
8520.268555
8781.617188
8697.701172
8889.062500
8759.401367
8513.618164
8592.542969
8869.078125
8949.888672
8744.886719
8526.231445
8728.366211
8618.373047
8873.427734
8722.049805
8277.583984
8646.610352
8863.188477
9134.342773
8718.619141
9067.006836
8958.945312
8870.926758
8604.443359
8788.293945
9136.159180
9062.037109
9026.375000
8500.113281
8658.238281
8797.154297
9062.288086
8900.548828
8730.083984
8416.171875
8763.746094
8570.587891
8805.595703
8902.980469
8680.689453
8619.705078
8688.719727
9059.761719
8662.444336
8859.489258
8634.465820
8285.502930
8665.952148
8891.163086
8971.026367
8582.510742
8596.697266
8738.765625
8769.139648
9189.280273
8858.500000
9102.961914
8970.387695
8945.826172
8912.095703
8755.471680
8835.082031
8618.126953
8583.832031
9036.840820
8877.439453
8894.927734
8718.378906
9109.575195
9134.082031
8728.229492
8867.615234
8950.646484
8590.556641
9090.991211
8839.843750
8779.331055
8807.646484
8673.104492
8732.126953
8604.741211
8838.381836
8497.736328
8484.248047
8888.873047
8827.024414
8925.618164
8536.042969
8533.624023
8886.950195
8942.687500
9102.844727
8834.095703
8729.037109
9062.660156
9030.220703
8873.904297
9025.000000
8983.525391
8978.250000
9185.611328
9034.675781
8933.287109
8879.906250
8766.778320
9009.927734
8903.789062
8747.058594
8639.025391
8859.041016
9027.486328
8892.115234
8546.251953
8614.449219
8913.065430
8850.540039
8741.767578
8715.270508
8640.870117
8937.847656
9015.822266
8900.744141
8798.958008
8867.868164
9061.298828
9071.683594
8818.877930
8979.076172
8590.245117
8716.630859
8762.386719
8925.463867
8957.728516
8679.388672
8628.814453
8919.652344
8777.294922
8939.103516
8673.643555
8629.942383
8594.860352
8689.703125
8657.156250
8919.811523
8684.192383
8660.096680
8895.902344
9019.781250
8925.394531
9221.598633
8554.837891
9057.482422
8758.744141
8796.813477
8648.216797
8980.942383
9192.195312
8986.400391
```
