## Supplementary material for "Functional connectivity across the human subcortical auditory system using an autoregressive matrix-Gaussian copula graphical model approach with partial correlations": Code: roi-07_mean_ts.txt

```
9844.853516
9526.026367
9615.577148
9481.038086
9512.381836
9689.203125
9505.066406
9584.697266
9389.457031
9406.333008
9690.561523
9486.696289
9543.616211
9614.773438
9404.238281
9410.429688
9491.780273
9354.521484
9666.170898
9576.597656
9431.958008
9340.416016
9665.952148
9344.399414
9443.078125
9400.915039
9515.157227
9532.462891
9507.038086
9357.829102
9526.858398
9592.569336
9239.333008
9518.317383
9459.461914
9355.212891
9860.004883
9568.803711
9474.985352
9284.155273
9720.612305
9462.606445
9450.405273
9564.732422
9322.506836
9691.696289
9620.344727
9329.639648
9506.343750
9589.532227
9380.313477
9405.545898
9697.494141
9364.288086
9340.214844
9672.331055
9428.923828
9500.853516
9484.602539
9589.711914
9316.844727
9350.577148
9674.199219
9524.961914
9359.660156
9492.535156
9606.405273
9445.870117
9397.324219
9500.843750
9773.191406
9565.165039
9261.881836
9525.596680
9413.066406
9312.349609
9605.105469
9386.019531
9407.911133
9548.850586
9172.485352
9510.333008
9470.785156
9355.496094
9410.734375
9451.664062
9516.405273
9126.309570
9425.043945
9409.246094
9418.361328
9552.972656
9658.000000
9386.837891
9509.246094
9572.680664
9455.241211
9418.954102
9491.402344
9559.667969
9567.958984
9357.368164
9503.344727
9518.306641
9317.115234
9415.641602
9398.485352
9297.529297
9338.907227
9290.645508
9521.243164
9544.564453
9127.626953
9589.943359
9480.994141
9528.175781
9560.279297
9520.800781
9694.846680
9562.811523
9407.693359
9579.861328
9341.965820
9448.100586
9648.827148
9378.653320
9419.449219
9161.249023
9394.824219
9461.710938
9586.003906
9650.644531
9512.269531
9629.389648
9543.241211
9403.836914
9699.834961
9611.436523
9604.758789
9710.185547
9640.909180
9495.746094
9540.543945
9386.213867
9505.515625
9890.850586
9453.430664
9600.535156
9463.464844
9348.308594
9455.774414
9393.172852
9671.503906
9424.416992
9448.462891
9435.628906
9259.013672
9522.368164
9449.308594
9513.619141
9344.438477
9402.541992
9441.280273
9623.412109
9804.027344
9498.077148
9447.964844
9567.593750
9301.524414
9428.741211
9601.640625
9398.023438
9539.124023
9293.287109
9662.762695
9607.032227
9424.490234
9453.697266
9642.702148
9449.425781
9483.356445
9664.609375
9319.266602
9518.745117
9306.707031
9604.913086
9533.523438
9588.541992
9603.368164
9375.275391
9537.277344
9562.898438
9419.108398
9387.888672
9423.709961
9376.393555
9320.199219
9590.547852
9449.733398
9411.264648
9796.278320
9732.817383
9750.730469
9504.648438
9705.133789
9500.464844
9899.392578
9809.397461
9686.849609
9545.954102
9630.155273
9670.311523
9539.261719
9712.464844
9479.532227
9514.479492
9485.723633
9233.852539
9360.719727
9575.515625
9168.878906
9417.486328
9636.725586
9540.252930
9145.722656
9504.369141
9494.089844
9425.116211
9442.652344
9330.746094
9486.456055
9696.221680
9538.175781
9458.305664
9484.667969
9633.313477
9422.639648
9367.829102
9355.482422
9617.472656
9600.388672
9512.315430
9707.225586
9551.758789
9403.777344
9441.453125
9569.383789
9490.480469
9521.336914
9717.543945
9467.375977
9767.020508
9869.413086
9611.618164
9476.108398
9535.041016
9502.560547
9586.503906
9555.008789
9551.227539
9548.184570
9432.597656
9369.491211
9502.544922
9431.986328
9555.941406
9710.137695
9693.790039
9549.152344
9650.875977
9477.456055
9548.428711
9536.878906
9627.377930
9725.121094
9564.807617
9588.200195
9453.994141
9448.201172
9544.067383
9604.164062
9735.339844
9508.881836
9345.090820
9575.197266
9584.497070
9586.100586
9625.130859
9405.125977
9716.898438
9269.416992
9662.815430
9448.291016
9469.316406
9435.974609
9575.149414
9527.656250
9539.416992
9293.540039
9498.209961
9669.363281
9528.444336
9479.202148
9623.709961
9721.128906
9363.891602
9625.376953
9516.708008
9683.058594
9408.490234
9490.110352
9590.155273
9374.613281
9646.877930
9576.996094
9437.255859
9575.964844
9429.318359
9626.308594
9555.741211
9687.747070
9485.452148
9480.350586
9632.118164
9529.458008
9488.913086
9590.437500
9273.475586
9530.748047
9430.555664
9532.306641
9561.583984
9568.166016
9673.391602
9594.146484
9504.943359
9763.243164
9524.150391
9616.972656
9663.288086
9611.875977
9585.257812
9680.992188
9512.140625
9901.716797
9751.433594
9469.843750
9738.717773
9566.433594
9476.836914
9687.823242
9584.227539
9642.535156
9685.986328
9444.936523
9639.482422
9707.363281
9477.006836
9748.175781
9470.900391
9651.989258
9616.226562
9628.094727
9552.480469
9551.844727
9526.372070
9678.157227
9625.201172
9605.125977
9502.381836
9787.133789
9462.204102
9614.683594
9554.198242
9751.238281
9584.303711
9593.878906
9598.154297
9774.465820
9743.261719
9760.666992
9703.660156
9679.868164
9520.250977
9646.816406
9732.136719
9598.272461
9731.756836
9398.052734
9492.625977
9644.298828
9324.276367
9545.006836
9492.572266
9513.141602
9735.725586
9331.522461
9421.516602
9742.405273
9676.755859
9737.985352
9880.803711
9767.534180
9695.964844
9657.645508
9447.147461
9628.802734
9711.544922
9671.948242
9553.241211
9580.397461
9865.655273
9654.654297
9776.677734
9583.915039
9684.480469
9886.766602
10024.391602
9524.255859
9740.536133
9689.578125
9676.636719
9657.860352
9632.657227
9743.312500
9776.017578
9608.264648
9621.796875
9553.387695
9809.656250
9594.458984
9789.764648
9766.324219
9553.616211
9828.905273
9681.549805
9792.229492
9826.984375
9681.196289
9812.866211
9697.387695
9686.206055
9857.250977
9529.809570
9559.157227
9679.204102
9837.780273
9799.951172
9514.471680
9776.128906
9698.696289
9647.733398
9790.179688
9741.719727
9606.496094
9618.015625
9700.698242
9823.430664
9769.377930
9563.210938
9850.167969
9695.723633
9620.331055
9583.292969
9803.490234
9791.381836
9678.996094
9743.293945
9777.782227
9654.852539
9659.530273
9833.636719
9571.505859
9652.058594
9814.808594
9864.758789
9960.091797
9763.925781
9737.528320
9796.050781
9952.348633
9504.292969
9858.186523
9897.528320
9735.317383
9679.215820
9605.542969
9904.325195
9598.038086
9777.157227
9791.414062
9796.661133
9697.181641
9606.674805
9740.695312
9722.531250
9664.258789
9739.313477
9872.159180
9603.120117
9747.229492
9940.693359
9830.355469
9877.360352
9749.925781
9635.204102
9638.910156
9687.230469
9750.353516
9674.292969
9710.410156
9719.706055
9727.567383
9682.341797
9576.780273
9503.863281
9816.883789
9778.628906
9559.520508
9889.392578
9628.652344
9675.226562
9809.913086
9770.936523
9748.886719
9668.047852
9792.981445
9657.669922
9785.281250
9926.562500
9833.384766
9680.983398
9843.108398
9771.690430
9546.265625
9876.266602
9669.306641
9817.066406
9753.243164
9757.291016
9830.226562
9792.025391
9767.073242
9976.159180
9946.763672
9873.297852
9761.706055
9871.879883
9761.661133
9671.787109
9670.846680
9631.121094
9737.333984
9839.416016
9805.715820
9982.758789
9760.936523
9519.324219
9822.875000
9818.230469
9710.290039
9631.808594
9814.602539
9872.115234
9925.616211
9862.157227
9669.136719
9715.883789
10012.381836
9625.309570
9881.331055
9745.563477
9887.966797
9889.277344
9661.619141
9694.872070
10033.590820
9845.178711
9658.282227
9790.775391
9786.938477
9914.514648
9811.927734
9951.822266
9642.397461
9692.533203
9811.202148
9660.160156
9741.666016
9744.869141
9662.993164
9717.172852
9855.545898
9871.420898
9810.443359
9578.618164
9729.233398
9906.863281
9821.881836
9711.565430
9857.445312
9867.120117
9899.869141
9847.547852
9828.553711
9639.195312
9731.875977
9842.127930
9928.638672
9834.902344
9891.417969
9850.462891
9812.950195
9846.964844
9769.389648
9691.417969
9689.612305
9749.996094
9732.118164
9795.925781
9746.608398
9997.700195
9685.547852
9722.892578
9853.550781
9913.260742
10026.372070
9935.160156
9755.917969
9716.593750
9783.849609
9781.274414
9953.191406
9966.268555
9870.294922
9929.137695
9485.178711
9748.579102
9683.209961
9749.371094
9719.813477
9799.000000
9792.733398
9855.618164
9749.700195
9927.253906
9876.984375
9760.458984
9917.513672
9978.505859
9929.559570
9649.795898
9701.164062
10026.361328
9949.910156
9878.981445
9698.775391
9886.227539
9893.894531
9861.846680
9629.949219
9707.879883
10141.058594
9806.869141
9873.303711
9897.484375
9980.414062
9863.031250
10110.446289
9882.275391
9897.156250
10037.342773
9846.581055
9869.403320
9925.711914
9784.626953
9955.571289
9936.975586
9712.227539
9825.225586
9781.360352
10032.129883
9804.227539
9528.645508
9880.916992
9829.059570
9580.866211
9989.989258
10042.982422
9791.433594
10006.626953
9831.697266
9806.248047
10049.071289
9999.959961
9792.777344
9649.091797
10226.581055
10041.621094
9966.623047
10045.444336
9903.864258
9782.584961
9680.622070
9787.497070
9725.941406
9742.913086
9985.803711
9793.487305
10022.473633
10017.415039
9812.160156
9895.243164
9862.431641
10035.058594
9815.772461
9746.531250
9858.685547
9876.646484
9888.803711
9790.550781
9806.594727
10024.618164
9762.379883
9875.493164
9988.250000
10073.667969
9863.108398
9947.155273
9803.765625
9812.830078
10113.210938
9925.196289
9848.764648
10054.008789
9886.333984
10161.700195
9983.615234
9982.547852
9886.575195
9985.154297
10025.689453
9997.463867
9915.005859
9988.509766
9962.191406
9972.754883
9838.100586
9952.586914
10010.329102
9905.124023
9959.427734
9880.111328
9827.256836
9920.576172
10007.082031
10046.545898
9898.673828
9859.069336
10108.722656
10039.369141
10065.247070
9948.950195
10038.569336
9964.645508
10128.660156
10156.812500
10181.468750
9826.958984
9918.170898
10277.740234
10007.605469
10134.714844
10081.017578
10027.347656
10048.018555
10241.467773
9984.572266
9984.235352
10112.031250
9902.222656
9853.770508
10105.737305
9709.629883
10019.111328
10016.164062
9878.241211
9891.381836
10021.024414
9769.724609
10055.121094
10003.078125
10159.125977
10112.023438
10052.202148
9903.939453
9846.928711
10095.386719
10051.514648
9952.742188
9946.741211
9900.335938
9936.295898
10005.495117
10064.441406
9888.398438
10110.258789
9756.266602
9942.480469
9916.514648
9979.480469
10004.336914
10100.246094
9801.831055
9923.232422
9921.465820
10169.958984
10095.499023
9809.148438
9825.175781
10007.244141
9757.778320
9949.929688
9720.938477
9829.598633
9824.417969
9860.429688
9978.683594
9857.239258
9845.134766
9865.081055
9823.005859
9833.967773
10048.509766
9952.353516
9929.844727
9793.040039
9911.209961
9940.806641
10050.348633
9934.993164
9932.516602
10001.086914
10112.933594
9969.481445
9960.752930
10173.362305
9926.562500
10129.152344
9897.600586
10104.868164
9839.735352
9929.329102
9706.817383
9678.425781
9923.912109
9804.420898
9864.888672
9887.716797
9953.027344
10025.022461
10033.988281
9914.319336
9967.764648
10030.955078
10248.511719
9938.296875
9903.634766
10132.641602
9786.314453
9904.833984
10113.428711
9938.140625
9944.552734
9969.017578
10198.561523
9829.750000
9919.472656
9772.589844
9802.436523
9896.807617
10074.270508
9969.303711
9963.430664
9646.110352
9765.965820
9982.339844
9934.665039
9722.333984
9868.652344
9888.842773
10057.209961
9997.959961
9970.618164
9953.206055
9852.688477
9967.158203
9915.063477
10009.413086
10128.086914
```
