## Supplementary material for "Functional connectivity across the human subcortical auditory system using an autoregressive matrix-Gaussian copula graphical model approach with partial correlations": Code: roi-08_mean_ts.txt

```
11679.433594
11229.709961
11166.200195
11092.413086
11151.512695
11250.148438
11071.416992
11288.602539
11316.135742
10871.311523
11285.417969
10987.337891
10992.605469
11128.444336
11091.383789
11084.844727
11342.295898
10974.084961
11206.268555
11352.505859
11041.253906
10884.372070
11251.448242
11069.989258
11163.327148
11134.797852
11071.083008
11375.758789
11250.701172
11059.868164
10970.012695
11376.876953
11062.902344
11026.702148
11234.017578
10936.605469
11239.459961
11241.270508
11007.480469
10852.294922
11000.123047
11122.501953
10897.380859
11041.306641
11057.577148
10960.216797
11358.625000
10991.615234
10928.257812
11046.863281
11059.684570
11084.997070
11064.310547
11064.569336
11139.438477
11189.239258
11080.660156
10895.466797
11317.409180
10936.753906
10956.709961
10855.659180
10968.547852
11217.642578
10885.743164
11094.124023
11186.141602
11016.462891
10957.709961
10931.391602
11290.071289
11116.595703
10884.646484
10876.647461
10905.074219
10922.321289
11075.708008
11205.771484
10829.085938
11151.358398
11081.440430
11054.166016
10969.274414
10894.645508
11180.983398
10797.367188
11087.373047
11034.543945
11028.708008
11040.569336
10907.565430
10968.780273
11259.803711
10950.576172
10978.762695
11141.616211
11091.558594
11017.016602
11014.389648
10997.179688
11107.841797
11140.568359
10962.147461
11314.298828
10751.654297
11185.561523
10930.124023
11003.076172
11161.312500
11012.472656
10929.979492
11097.905273
10902.688477
11253.139648
10883.795898
11247.584961
11230.693359
11004.424805
10850.683594
11257.090820
11024.650391
11128.801758
10950.107422
11114.430664
11147.762695
10934.438477
11024.868164
11107.583984
11098.616211
11110.475586
10994.302734
11146.413086
11125.054688
10950.435547
11008.202148
11057.501953
11098.850586
11383.897461
10932.789062
11061.237305
11361.034180
11122.123047
10972.341797
11441.944336
10980.190430
11343.683594
11181.420898
11112.708008
11113.866211
11046.766602
11287.364258
11175.441406
10957.757812
11234.009766
10957.863281
11163.778320
11061.295898
11085.351562
11008.641602
11165.372070
11070.773438
10998.761719
11141.010742
11086.919922
11292.226562
11233.954102
11053.075195
11286.115234
10970.770508
11232.094727
11175.318359
10954.481445
11325.102539
11095.677734
11015.125000
11355.676758
11096.400391
11017.594727
11352.270508
11099.981445
11028.569336
11114.561523
11034.403320
11082.185547
11155.656250
11119.175781
11141.267578
10998.606445
11346.662109
10944.048828
11022.259766
11116.167969
10930.293945
11207.805664
11000.950195
11262.089844
11113.382812
11148.717773
11099.226562
10977.431641
11305.831055
11093.642578
11197.556641
11407.500977
11205.414062
11080.962891
11379.395508
11477.468750
11111.961914
11147.908203
11136.451172
11113.386719
10970.180664
11150.591797
11183.331055
11084.208008
11242.339844
11197.028320
10981.943359
11095.349609
11192.742188
10913.211914
11122.854492
11052.258789
11001.066406
11050.198242
11208.747070
11085.322266
11006.415039
11147.466797
11286.726562
10892.107422
11314.913086
11200.800781
11094.496094
11105.305664
11201.465820
11293.186523
10987.632812
11169.393555
11036.631836
11143.528320
11194.914062
11323.836914
11129.986328
11120.502930
11220.037109
11223.327148
11033.570312
11268.922852
11184.744141
11043.117188
11365.196289
11289.554688
11129.063477
11190.708984
11255.313477
11074.756836
11227.167969
10882.113281
11127.930664
11201.943359
10965.277344
11274.657227
11195.801758
11063.748047
11265.663086
11079.742188
10849.534180
11308.332031
11155.647461
11165.573242
11293.319336
11123.145508
11345.851562
11249.229492
11024.728516
11276.583008
11176.632812
11444.985352
11051.709961
11138.103516
11214.553711
11166.255859
11060.009766
11186.621094
11221.419922
11115.834961
11071.642578
11312.291992
11252.204102
11140.793945
11088.187500
11170.946289
11275.699219
11096.672852
11182.222656
11205.712891
11129.249023
11191.246094
11066.740234
11148.993164
11353.108398
11175.854492
11142.875000
11282.974609
11301.177734
11343.491211
11212.158203
11369.584961
11036.860352
11468.269531
10990.510742
11283.220703
11402.905273
11075.501953
11226.404297
11148.397461
11429.062500
11185.866211
11309.222656
11317.422852
11109.227539
11226.345703
11119.072266
11189.386719
11411.134766
11053.715820
11144.097656
11260.461914
11104.572266
11298.902344
11075.957031
11334.398438
11259.965820
11081.846680
11340.369141
11183.314453
11044.767578
11112.431641
11341.185547
11061.573242
11330.081055
11230.347656
11208.412109
11379.316406
11096.197266
11074.708008
11487.350586
11035.054688
11376.433594
11315.319336
11020.831055
11228.622070
11409.260742
11009.958008
11229.763672
11298.847656
11116.216797
11183.769531
11232.007812
11164.155273
11269.402344
11097.305664
11394.951172
11104.872070
11183.819336
11129.143555
11164.893555
11229.836914
11240.596680
11162.277344
11232.493164
11119.275391
11375.500000
11088.061523
11274.219727
11266.834961
10983.000977
11495.210938
11246.385742
11199.089844
11043.165039
10939.165039
11335.558594
11307.249023
11078.297852
11399.735352
11200.239258
11043.864258
11081.735352
11052.143555
11116.865234
11087.031250
11194.593750
11203.913086
11135.554688
11124.134766
11215.950195
11116.486328
11209.479492
11396.194336
11075.502930
11231.541016
11428.944336
11300.706055
11297.021484
11148.959961
11351.989258
11304.579102
11295.392578
11156.435547
11361.280273
11113.285156
11264.469727
11365.226562
11173.301758
11357.568359
11420.324219
11168.341797
11253.979492
11377.084961
11377.819336
11176.507812
11466.311523
11182.565430
11364.041016
11183.888672
11228.333984
11143.853516
11361.006836
11265.552734
11425.308594
11162.037109
11328.384766
11239.237305
11136.843750
11368.576172
11478.454102
11403.667969
11296.854492
11386.913086
11338.126953
11453.451172
11310.873047
11326.455078
11344.636719
11437.194336
11331.308594
11323.774414
11624.032227
11226.850586
11478.347656
11513.103516
11238.959961
11531.750977
11500.983398
11257.863281
11372.044922
11442.865234
11364.293945
11384.358398
11242.517578
11445.184570
11346.941406
11348.687500
11523.166992
11289.990234
11410.083008
11408.106445
11251.858398
11577.345703
11422.883789
11365.283203
11532.840820
11274.707031
11560.841797
11487.503906
11391.181641
11430.833984
11638.855469
11464.624023
11291.866211
11482.349609
11286.929688
11370.069336
11610.400391
11242.622070
11523.506836
11413.014648
11263.137695
11515.662109
11420.850586
11394.458984
11317.530273
11437.956055
11519.006836
11538.157227
11260.037109
11740.639648
11350.200195
11486.279297
11397.258789
11368.750000
11425.672852
11352.009766
11364.389648
11414.351562
11306.465820
11486.962891
11425.653320
11247.884766
11384.304688
11452.022461
11237.499023
11247.438477
11338.356445
11431.698242
11311.965820
11212.768555
11609.795898
11316.555664
11527.235352
11355.738281
11216.919922
11406.367188
11398.409180
11531.903320
11319.641602
11476.464844
11374.608398
11476.678711
11439.877930
11359.444336
11299.591797
11509.552734
11374.905273
11266.059570
11390.778320
11411.748047
11442.185547
11321.910156
11481.389648
11311.369141
11424.000000
11399.992188
11223.883789
11522.436523
11360.248047
11438.766602
11531.063477
11326.506836
11543.492188
11381.302734
11341.235352
11410.381836
11404.783203
11456.178711
11252.855469
11631.405273
11368.919922
11634.220703
11473.599609
11396.229492
11628.092773
11246.502930
11551.944336
11423.083008
11439.467773
11544.784180
11198.733398
11544.291992
11501.018555
11411.719727
11467.426758
11374.630859
11279.797852
11602.181641
11464.615234
11343.974609
11659.860352
11669.447266
11274.898438
11361.040039
11692.923828
11569.647461
11536.958984
11531.916992
11491.733398
11459.821289
11300.097656
11458.024414
11532.809570
11369.898438
11469.267578
11708.229492
11549.427734
11472.851562
11327.349609
11510.373047
11480.888672
11581.499023
11621.354492
11467.801758
11310.549805
11586.441406
11647.679688
11458.173828
11470.346680
11505.478516
11495.306641
11512.947266
11461.655273
11527.206055
11439.153320
11416.191406
11657.549805
11464.753906
11449.492188
11609.293945
11552.087891
11421.517578
11558.621094
11450.871094
11651.119141
11787.904297
11551.741211
11498.571289
11381.562500
11451.184570
11539.958008
11465.230469
11600.958008
11591.448242
11506.678711
11537.843750
11597.441406
11449.392578
11411.275391
11646.519531
11514.461914
11583.727539
11514.528320
11427.737305
11754.864258
11437.514648
11510.999023
11682.100586
11679.893555
11436.450195
11706.423828
11431.314453
11858.826172
11560.233398
11506.708008
11745.337891
11545.257812
11573.042969
11691.219727
11516.738281
11756.719727
11697.512695
11498.799805
11631.417969
11533.657227
11469.121094
11815.968750
11478.706055
11566.938477
11719.946289
11562.562500
11550.726562
11643.050781
11404.054688
11666.916016
11537.525391
11468.405273
11817.862305
11653.323242
11534.889648
11470.082031
11637.663086
11619.665039
11448.291016
11718.055664
11607.210938
11413.885742
11793.270508
11471.760742
11716.208008
11674.045898
11468.539062
11447.543945
11594.143555
11734.177734
11590.464844
11708.863281
11517.278320
11772.793945
11725.803711
11543.946289
11541.568359
11693.503906
11459.197266
11430.657227
11719.746094
11478.499023
11659.386719
11640.672852
11654.294922
11436.822266
11543.044922
11722.201172
11373.846680
11681.575195
11636.665039
11481.366211
11651.496094
11724.228516
11560.573242
11771.381836
11562.163086
11589.534180
11725.309570
11696.178711
11526.134766
11736.553711
11743.976562
11469.232422
11800.007812
11651.804688
11428.346680
11705.646484
11507.501953
11832.043945
11627.208008
11356.816406
11789.534180
11486.191406
11658.419922
11555.056641
11696.958984
11668.162109
11403.154297
11531.011719
11795.931641
11528.706055
11637.572266
11588.200195
11675.003906
11743.709961
11441.485352
11843.121094
11516.708008
11692.882812
11669.391602
11596.816406
11756.758789
11420.860352
11767.216797
11458.895508
11642.580078
11726.880859
11564.918945
11703.658203
11518.267578
11565.564453
11704.697266
11592.318359
11577.443359
11569.304688
11550.814453
11535.596680
11504.555664
11561.206055
11615.851562
11640.091797
11553.908203
11504.814453
11670.444336
11667.083984
11587.369141
11567.155273
11633.018555
11463.711914
11724.498047
11728.683594
11443.696289
11778.858398
11463.656250
11660.627930
11593.279297
11706.833984
11705.964844
11442.735352
11813.408203
11576.750977
11634.072266
11672.800781
11597.646484
11803.837891
11536.115234
11481.541016
11485.933594
11662.051758
11650.076172
11594.217773
11600.540039
11615.920898
11796.224609
11712.146484
11764.771484
11566.188477
11536.845703
11517.520508
11802.284180
11701.155273
11794.428711
11678.244141
11595.509766
11848.006836
11546.569336
11631.333008
11512.722656
11569.678711
11607.827148
11634.162109
11553.669922
11565.962891
11732.169922
11656.041016
11604.889648
11616.397461
11474.478516
11770.658203
11565.559570
11767.216797
11619.209961
11525.785156
11742.201172
11659.222656
11884.277344
11666.552734
11586.616211
11925.689453
11641.785156
11850.229492
11714.458008
11715.930664
11618.417969
11684.544922
11657.852539
11618.191406
11751.018555
11676.466797
11787.970703
11754.784180
11674.623047
11763.056641
11587.958008
11629.417969
11704.228516
11597.933594
11783.619141
11742.787109
11697.750000
11693.108398
11673.426758
11851.590820
11495.131836
11736.480469
11854.200195
11582.351562
11866.959961
11604.518555
11846.455078
11596.103516
11740.105469
11805.448242
11591.562500
11755.064453
11673.216797
11636.814453
11664.233398
11662.123047
11780.464844
11574.075195
11813.091797
11630.451172
11993.824219
11640.537109
11768.830078
11893.823242
11568.968750
11870.595703
11610.523438
11707.983398
11747.954102
11678.047852
11824.875000
```
