## Supplementary material for "Functional connectivity across the human subcortical auditory system using an autoregressive matrix-Gaussian copula graphical model approach with partial correlations": Code: roi-09_mean_ts.txt

```
11735.906250
11179.881836
11428.000977
11260.113281
11394.023438
11368.316406
11186.283203
11432.869141
11292.939453
11124.583984
11380.232422
11137.587891
11213.830078
11331.264648
11124.486328
11089.571289
11510.239258
11054.686523
11534.676758
11366.347656
11159.660156
11094.167969
11517.749023
11119.997070
11161.227539
11291.842773
11128.076172
11544.694336
11390.389648
11038.319336
11330.267578
11364.327148
11177.933594
11000.242188
11401.146484
11136.812500
11453.327148
11292.939453
11217.226562
11037.771484
11234.242188
11163.502930
11256.064453
11127.257812
11253.139648
11178.539062
11544.134766
11128.985352
10971.333984
11190.969727
11287.887695
11165.571289
11362.886719
11157.709961
11266.347656
11441.811523
11109.400391
11219.264648
11414.166992
11147.881836
11179.476562
11188.856445
11210.705078
11283.243164
11085.908203
11226.198242
11338.255859
10953.219727
10984.699219
11133.725586
11476.965820
11136.341797
11146.361328
11023.880859
10996.321289
11127.172852
11308.827148
11265.334961
10962.906250
11334.721680
11133.496094
11241.056641
11086.461914
11238.429688
11286.268555
10904.580078
11398.263672
11029.748047
11186.761719
11211.916992
11171.914062
10960.846680
11456.918945
11203.358398
11033.274414
11264.365234
11205.683594
11104.900391
11245.966797
11077.847656
11125.447266
11235.832031
11160.227539
11292.500977
10927.066406
11412.273438
11028.852539
11200.434570
11360.985352
11207.925781
11143.873047
11164.982422
10965.986328
11395.991211
11006.010742
11403.349609
11271.696289
11212.762695
11047.297852
11239.505859
11058.019531
11458.809570
11065.846680
11260.886719
11255.383789
10990.899414
11022.979492
11228.101562
11214.937500
11235.025391
11019.158203
11372.627930
11286.542969
11104.814453
11210.002930
11053.110352
11202.427734
11396.814453
11033.681641
11356.388672
11465.688477
11091.782227
11088.849609
11497.990234
11141.216797
11408.892578
11241.524414
11203.287109
11160.430664
11182.903320
11235.683594
11263.403320
11096.150391
11217.285156
11007.378906
11259.648438
11231.023438
11138.291992
11172.505859
11200.791992
11095.626953
11217.913086
11177.044922
11204.971680
11335.121094
11280.436523
11122.798828
11214.893555
11066.891602
11426.452148
11317.581055
11125.655273
11436.027344
11176.172852
11284.996094
11329.773438
11227.916992
11165.009766
11397.730469
11205.469727
11129.548828
11302.675781
11244.200195
11249.525391
11226.406250
11410.809570
11161.139648
11312.947266
11435.956055
11084.249023
11291.360352
11122.541016
11227.770508
11386.416016
11235.636719
11322.153320
11176.905273
11388.346680
11263.020508
11110.092773
11400.591797
11178.477539
11317.260742
11310.631836
11212.764648
11190.743164
11540.975586
11544.468750
11274.095703
11178.676758
11204.996094
11174.894531
11157.136719
11267.980469
11361.888672
11180.625000
11277.694336
11338.035156
11110.685547
11238.887695
11062.986328
11167.232422
11287.280273
11345.747070
11130.455078
11052.958984
11273.092773
11184.349609
11138.992188
11258.960938
11262.283203
11069.180664
11506.230469
11148.481445
11054.730469
11155.825195
11273.236328
11337.032227
10997.554688
11430.193359
11216.841797
11304.257812
11267.972656
11271.594727
11179.368164
11244.248047
11249.040039
11276.287109
11185.080078
11400.030273
11169.195312
11098.869141
11306.446289
11327.202148
11024.474609
11239.240234
11278.704102
11087.981445
11348.331055
11044.452148
11532.719727
11209.382812
11099.695312
11405.229492
11283.287109
11288.144531
11337.053711
11190.659180
11035.903320
11343.586914
11206.695312
11362.550781
11403.507812
11144.079102
11427.114258
11294.759766
11141.005859
11334.577148
11179.334961
11367.568359
11188.435547
11271.517578
11222.340820
11104.809570
11260.007812
11163.472656
11565.065430
11163.289062
11277.447266
11240.980469
11317.878906
11182.003906
11306.782227
11170.123047
11393.176758
11089.616211
11236.517578
11301.972656
11215.834961
11357.730469
11220.523438
11232.377930
11337.750977
11321.201172
11256.012695
11308.823242
11205.468750
11437.976562
11326.068359
11320.486328
11132.736328
11386.341797
11151.801758
11189.555664
11422.157227
11222.824219
11352.582031
11049.471680
11578.125977
11210.839844
11563.167969
11287.717773
11248.464844
11394.856445
11191.961914
11312.380859
11294.923828
11249.666016
11122.547852
11284.465820
11201.387695
11239.094727
11172.512695
11450.215820
11235.415039
11314.710938
11292.783203
11109.423828
11305.393555
11245.778320
11304.093750
11091.803711
11492.050781
11056.208984
11321.009766
11414.209961
11094.195312
11156.681641
11434.805664
11157.424805
11495.444336
11275.426758
11229.261719
11384.955078
11242.739258
11114.315430
11365.054688
11304.829102
11092.505859
11438.368164
11309.041016
11377.242188
11331.339844
11181.915039
11210.613281
11229.365234
11365.719727
11141.568359
11329.538086
11232.568359
11201.450195
11342.650391
11137.813477
11348.779297
11391.658203
11131.115234
11383.354492
11266.821289
11276.685547
11677.517578
11343.983398
11353.471680
11086.157227
11150.041016
11373.042969
11253.647461
11011.173828
11547.573242
11351.769531
11168.075195
11189.931641
11223.290039
11191.805664
11217.888672
11329.063477
11380.660156
11133.289062
11346.788086
11207.791016
11217.529297
11420.003906
11317.271484
11131.662109
11354.589844
11467.797852
11229.206055
11244.184570
11272.626953
11386.096680
11309.058594
11388.992188
11205.874023
11304.445312
11202.425781
11396.204102
11348.063477
11205.227539
11494.677734
11491.462891
11197.967773
11217.208984
11439.289062
11382.916992
11304.693359
11457.841797
11253.983398
11364.523438
11248.138672
11245.063477
11338.127930
11457.070312
11346.897461
11296.507812
11357.788086
11470.166016
11518.009766
11151.589844
11407.728516
11429.643555
11244.990234
11366.393555
11543.339844
11482.860352
11401.433594
11311.589844
11360.053711
11409.226562
11484.334961
11309.833984
11494.417969
11525.530273
11344.694336
11676.501953
11341.326172
11255.502930
11494.352539
11364.933594
11373.696289
11445.121094
11429.232422
11224.202148
11235.380859
11346.000000
11502.898438
11367.580078
11499.865234
11614.886719
11303.980469
11342.168945
11290.290039
11365.322266
11625.544922
11229.121094
11466.072266
11574.987305
11386.676758
11613.508789
11435.462891
11453.395508
11660.849609
11653.642578
11433.417969
11543.424805
11547.835938
11279.196289
11510.058594
11416.913086
11197.531250
11607.793945
11355.230469
11447.011719
11590.771484
11406.594727
11233.983398
11393.628906
11444.196289
11581.226562
11409.551758
11296.406250
11579.125977
11442.176758
11423.826172
11419.135742
11435.217773
11305.279297
11419.387695
11400.681641
11300.275391
11302.993164
11503.383789
11386.410156
11253.278320
11514.019531
11364.565430
11272.571289
11166.915039
11395.787109
11494.829102
11316.024414
11285.075195
11519.106445
11541.437500
11481.949219
11409.918945
11368.013672
11370.486328
11511.091797
11390.958008
11392.168945
11496.670898
11400.811523
11535.920898
11524.020508
11317.941406
11322.793945
11529.337891
11336.466797
11203.933594
11549.021484
11373.169922
11358.080078
11348.320312
11559.544922
11389.425781
11551.689453
11343.422852
11240.759766
11439.738281
11459.488281
11416.736328
11342.124023
11408.219727
11670.277344
11338.435547
11323.551758
11443.291992
11363.164062
11343.336914
11481.632812
11610.749023
11334.168945
11616.375000
11326.180664
11581.290039
11515.202148
11289.464844
11607.884766
11512.023438
11718.038086
11424.824219
11168.083008
11512.041992
11517.673828
11478.584961
11327.156250
11308.257812
11416.833008
11675.050781
11471.414062
11368.155273
11580.678711
11543.425781
11279.861328
11481.294922
11540.744141
11427.246094
11338.405273
11474.154297
11427.210938
11305.158203
11399.799805
11614.534180
11578.667969
11366.259766
11375.994141
11737.843750
11527.104492
11261.018555
11387.012695
11533.916992
11376.982422
11623.556641
11547.500000
11529.465820
11347.623047
11576.497070
11520.449219
11396.041016
11436.095703
11598.034180
11521.982422
11605.113281
11391.809570
11500.806641
11206.652344
11645.321289
11604.820312
11405.014648
11563.440430
11725.785156
11311.503906
11253.054688
11500.106445
11659.541992
11639.491211
11730.627930
11542.769531
11436.560547
11465.113281
11390.385742
11323.402344
11649.470703
11582.816406
11575.637695
11482.020508
11632.227539
11474.959961
11312.252930
11304.048828
11561.575195
11504.533203
11507.009766
11306.996094
11600.114258
11538.915039
11324.170898
11343.829102
11640.712891
11538.131836
11545.998047
11633.621094
11434.439453
11539.832031
11470.275391
11513.200195
11501.804688
11336.492188
11668.693359
11609.187500
11338.193359
11613.781250
11492.166992
11459.991211
11681.873047
11481.867188
11454.219727
11735.587891
11404.950195
11853.196289
11492.856445
11543.805664
11612.361328
11471.543945
11425.925781
11722.103516
11385.583008
11253.686523
11727.630859
11537.922852
11454.802734
11562.331055
11560.720703
11344.187500
11224.533203
11768.070312
11397.903320
11401.972656
11765.895508
11442.645508
11664.813477
11534.611328
11590.029297
11290.448242
11636.124023
11587.766602
11412.585938
11664.944336
11704.060547
11790.310547
11606.152344
11377.302734
11401.168945
11658.948242
11431.545898
11477.948242
11673.581055
11406.369141
11728.912109
11520.731445
11563.564453
11346.847656
11619.187500
11559.544922
11279.960938
11790.861328
11458.587891
11399.112305
11712.706055
11534.757812
11588.505859
11588.241211
11615.605469
11587.665039
11554.419922
11573.851562
11508.606445
11612.695312
11516.475586
11338.875000
11790.732422
11519.837891
11470.708984
11694.257812
11308.903320
11698.798828
11560.846680
11443.970703
11696.680664
11484.708984
11632.488281
11444.752930
11656.698242
11548.383789
11345.221680
11456.969727
11808.430664
11503.205078
11719.864258
11529.091797
11427.186523
11628.206055
11454.621094
11598.611328
11366.832031
11738.592773
11503.821289
11552.704102
11599.699219
11332.221680
11697.485352
11404.454102
11634.225586
11463.695312
11615.005859
11644.091797
11528.653320
11620.845703
11602.989258
11515.058594
11520.095703
11557.780273
11580.000977
11432.198242
11538.256836
11454.966797
11556.945312
11663.927734
11461.741211
11584.464844
11637.664062
11465.166016
11561.184570
11534.659180
11475.659180
11468.172852
11727.939453
11406.024414
11414.072266
11604.087891
11403.791016
11654.737305
11518.033203
11761.020508
11662.851562
11307.114258
11877.112305
11393.458008
11806.309570
11445.289062
11657.650391
11628.752930
11425.720703
11401.688477
11492.906250
11723.708984
11465.789062
11532.680664
11470.936523
11698.125977
11757.184570
11545.027344
11648.833008
11326.836914
11472.019531
11583.952148
11632.819336
11641.297852
11629.990234
11551.230469
11563.626953
11478.090820
11554.521484
11562.038086
11500.194336
11598.275391
11382.156250
11607.000977
11536.310547
11540.613281
11692.064453
11381.743164
11454.309570
11504.583008
11527.174805
11663.314453
11345.038086
11732.080078
11515.404297
11697.336914
11558.091797
11730.131836
11649.185547
11397.714844
11568.323242
11795.777344
11425.635742
11686.619141
11543.190430
11599.355469
11535.684570
11627.117188
11379.616211
11689.922852
11698.898438
11515.013672
11596.430664
11408.175781
11650.277344
11524.773438
11599.232422
11543.867188
11480.337891
11613.644531
11441.903320
11778.048828
11577.402344
11652.684570
11595.419922
11568.445312
11329.408203
11677.044922
11629.112305
11587.562500
11802.757812
11526.737305
11799.627930
11521.257812
11681.033203
11766.087891
11567.101562
11668.157227
11560.774414
11494.933594
11566.201172
11555.668945
11498.595703
11545.904297
11677.600586
11355.542969
11771.688477
11505.784180
11734.011719
11675.924805
11581.187500
11644.079102
11605.579102
11572.244141
11618.381836
11625.336914
11613.678711
```
