## Supplementary material for "Functional connectivity across the human subcortical auditory system using an autoregressive matrix-Gaussian copula graphical model approach with partial correlations": Code: roi-10_mean_ts.txt

```
9038.878906
9097.329102
9086.530273
9188.501953
9038.026367
9239.666992
9095.402344
8973.172852
9073.024414
9081.544922
8952.116211
9121.644531
9099.940430
8927.059570
9081.531250
8977.872070
8982.230469
9035.079102
9072.621094
8817.469727
9125.530273
9038.147461
9035.421875
9132.228516
9084.323242
9051.364258
9012.883789
8989.615234
8988.089844
9028.875977
9056.729492
8930.450195
8919.322266
9042.325195
9082.899414
9013.994141
9044.976562
8835.958008
9118.254883
9207.382812
8955.071289
8927.843750
9051.755859
9116.410156
9192.700195
8872.241211
8903.630859
9166.090820
9087.961914
9018.536133
9019.980469
8942.350586
8994.989258
9165.299805
9085.128906
9107.346680
9208.620117
9122.337891
9101.266602
9144.835938
8916.303711
9175.699219
9013.250977
8969.304688
9276.407227
8921.991211
8928.535156
9154.365234
9098.908203
9108.808594
8966.405273
9330.595703
9218.255859
9264.222656
9050.526367
9328.280273
9041.572266
9070.673828
8955.996094
8899.169922
9002.072266
8924.527344
8877.187500
9178.701172
9006.452148
9085.676758
8941.002930
9005.321289
9076.694336
8999.139648
9121.388672
9115.295898
8951.818359
9126.075195
9046.554688
8957.402344
8925.653320
9060.704102
9121.144531
9108.458008
8931.409180
9062.507812
8923.328125
9010.010742
9187.936523
8941.698242
8946.522461
8948.239258
9001.121094
9120.991211
8942.495117
9008.882812
8949.922852
9048.485352
9190.792969
8971.561523
8980.520508
9056.827148
9030.830078
8989.625000
8989.238281
9014.632812
9050.824219
9136.585938
8977.946289
9182.176758
8951.329102
9048.311523
8905.148438
9061.750000
9099.269531
9129.299805
9035.979492
9049.128906
9105.136719
9223.211914
9055.366211
8977.351562
9103.073242
9095.807617
8867.645508
8943.902344
9058.638672
8973.498047
9027.385742
8988.445312
9030.631836
8984.231445
8855.659180
8929.245117
8903.709961
9035.330078
8944.055664
8997.727539
8899.748047
8986.495117
8987.126953
8857.805664
9041.469727
8915.548828
9016.420898
9116.506836
9048.081055
8995.502930
8876.900391
8963.445312
9080.210938
8919.617188
9088.419922
8753.505859
8932.376953
8992.243164
8930.611328
9003.945312
8967.050781
8791.836914
8836.097656
9185.154297
8915.504883
9063.283203
8973.879883
8989.742188
9105.920898
8960.173828
8994.097656
8986.126953
9100.745117
9107.511719
9015.416016
9068.808594
8941.921875
9002.289062
9111.861328
8922.135742
9125.836914
8948.413086
9086.729492
9089.279297
9141.423828
9136.775391
8941.623047
9123.202148
8893.131836
8951.558594
9004.516602
9006.175781
8856.640625
8901.270508
8954.461914
9056.307617
9091.665039
9049.524414
9014.880859
8924.258789
9036.748047
8910.167969
8747.554688
8992.073242
8875.571289
8842.251953
8921.775391
8902.495117
8867.372070
9198.976562
9168.854492
9070.830078
9070.766602
9143.632812
8924.170898
9174.746094
9024.754883
9051.045898
8997.272461
9024.639648
9005.236328
8945.811523
9045.767578
8973.319336
8916.770508
9030.493164
9097.793945
9108.770508
9182.064453
9006.156250
9067.819336
8927.603516
8907.518555
8983.910156
9081.425781
9105.381836
9222.522461
9133.373047
9013.051758
9128.824219
9091.641602
9042.394531
9001.597656
8999.006836
9034.378906
9030.899414
8947.500000
9025.286133
8834.780273
8834.007812
9040.641602
8929.073242
8985.452148
9037.142578
8905.919922
9010.524414
9037.673828
8716.697266
8998.469727
8957.884766
8915.757812
9113.439453
8737.033203
9003.022461
8915.091797
8892.327148
9118.150391
8885.471680
9137.977539
9086.634766
9045.358398
9118.035156
9067.713867
9025.626953
9042.393555
9021.479492
9026.839844
8863.946289
9038.381836
8980.508789
8940.260742
8952.499023
9035.381836
8932.837891
9025.907227
8924.610352
8925.760742
8944.062500
8921.521484
9044.542969
8929.561523
8887.005859
8824.009766
9056.976562
8983.861328
9156.122070
8834.692383
8924.992188
9005.071289
8920.110352
9012.791992
8904.775391
8997.718750
8936.027344
8974.311523
8924.899414
8767.205078
8925.517578
9027.769531
9043.466797
9089.804688
8866.607422
8850.051758
8946.222656
8903.455078
9098.708008
8937.754883
9081.288086
8995.833008
8980.289062
9090.807617
9059.961914
8889.148438
8900.188477
8963.474609
8912.932617
9078.067383
9044.068359
8954.786133
9082.246094
9000.905273
9032.599609
9060.370117
8915.676758
8905.838867
9000.826172
8834.423828
9037.479492
9195.751953
8948.824219
8852.024414
8955.529297
8873.157227
9031.449219
8971.713867
8961.250977
8901.011719
8943.334961
9069.012695
8924.250000
8813.546875
8865.730469
8909.051758
9120.925781
8912.355469
8974.455078
9009.108398
8957.304688
8957.083008
8985.735352
8791.749023
9024.950195
9138.878906
9040.190430
8893.179688
8905.875977
8965.862305
9048.634766
9106.596680
8946.905273
9096.878906
8871.446289
8806.510742
8897.288086
8907.019531
8779.361328
8784.203125
8854.864258
8831.112305
8917.426758
8815.102539
8669.053711
8936.048828
8882.483398
8927.948242
9030.152344
8935.753906
8813.239258
9003.277344
8831.304688
9086.931641
8956.553711
8619.057617
8893.548828
8871.469727
8732.058594
9083.804688
8896.124023
8857.976562
8799.835938
8850.805664
8894.122070
8883.610352
8687.472656
8885.707031
8958.969727
8727.711914
8989.767578
8814.647461
8793.468750
8899.929688
8806.502930
8805.476562
8941.148438
8672.567383
8912.921875
8959.761719
8751.929688
8972.779297
8896.694336
8780.687500
8908.395508
8825.380859
8859.817383
8907.916016
8828.889648
8773.820312
8852.764648
8671.952148
8967.197266
8998.810547
8804.069336
8880.364258
8752.315430
8951.451172
8845.009766
8715.868164
8870.123047
8709.253906
8773.800781
8850.067383
8763.642578
8799.800781
8711.767578
8854.822266
8919.691406
8794.370117
8824.710938
8843.702148
8753.536133
8767.155273
8745.253906
8745.706055
8790.798828
8695.235352
8798.630859
8677.801758
8705.881836
8709.914062
8726.002930
8854.473633
8860.415039
8655.698242
8799.648438
8810.140625
8781.283203
8720.613281
8756.038086
8633.646484
8645.863281
8712.194336
8584.246094
8645.621094
8737.727539
8709.253906
8641.982422
8642.388672
8670.338867
8845.524414
8680.639648
8799.720703
8671.405273
8882.044922
9003.745117
8867.198242
8834.203125
8830.967773
8624.110352
8727.120117
8765.080078
8822.870117
8954.346680
8670.160156
8757.511719
8858.677734
8592.730469
8846.919922
8693.491211
8893.228516
8906.888672
8686.451172
8736.675781
8726.500000
8655.830078
8863.999023
8590.528320
8913.383789
8797.462891
8777.576172
8758.323242
8587.658203
8895.979492
8741.374023
8614.653320
8794.606445
8827.285156
8867.625000
8702.237305
8859.039062
8722.416992
8502.798828
8801.006836
8809.842773
8859.215820
8909.076172
8676.430664
8794.788086
8727.106445
8653.958008
8870.933594
8793.456055
8877.630859
8822.425781
8814.620117
8872.555664
8536.834961
8810.305664
8671.087891
8808.585938
8761.926758
8815.522461
8860.599609
8641.647461
8625.590820
8734.572266
8761.794922
8707.228516
8734.669922
8741.121094
8714.836914
8739.044922
8688.850586
8724.551758
8698.226562
8779.304688
8781.614258
8825.486328
8761.473633
8610.267578
8739.239258
8778.051758
8736.750977
8692.676758
8722.855469
8793.303711
8639.551758
8743.829102
8780.205078
8919.751953
8714.459961
8726.624023
8739.665039
8694.448242
8646.412109
8707.136719
8591.333984
8633.019531
8590.443359
8768.297852
8851.144531
8679.390625
8714.156250
8743.141602
8534.902344
8761.871094
8894.735352
8647.169922
8722.416992
8733.794922
8653.687500
8794.084961
8760.490234
8746.059570
8549.280273
8674.502930
8665.504883
8589.219727
8937.430664
8761.476562
8648.133789
8670.029297
8676.512695
8626.726562
8810.764648
8741.688477
8747.579102
8700.324219
8709.655273
8825.398438
8576.736328
8737.766602
8557.555664
8756.448242
8842.860352
8776.758789
8656.375977
8717.694336
8692.352539
8648.863281
8687.345703
8728.309570
8408.926758
8637.800781
8533.767578
8552.191406
8516.446289
8621.791016
8549.314453
8620.501953
8638.558594
8594.683594
8749.895508
8586.786133
8818.005859
8585.871094
8683.502930
8699.820312
8624.832031
8601.455078
8687.040039
8595.964844
8631.860352
8638.427734
8609.938477
8736.523438
8683.147461
8738.223633
8789.586914
8580.821289
8721.676758
8764.229492
8569.859375
8643.850586
8838.304688
8605.921875
8649.906250
8755.011719
8623.536133
8655.405273
8679.785156
8793.819336
8607.398438
8640.860352
8657.222656
8528.506836
8670.602539
8757.532227
8680.495117
8797.805664
8633.939453
8746.050781
8762.898438
8622.416992
8767.604492
8561.989258
8652.602539
8791.832031
8465.781250
8719.123047
8626.634766
8380.807617
8608.390625
8806.483398
8705.270508
8775.792969
8814.467773
8586.349609
8611.458008
8709.477539
8606.246094
8572.624023
8676.048828
8925.625000
8546.489258
8793.417969
8679.291016
8686.111328
8621.083008
8714.309570
8610.881836
8587.063477
8703.738281
8635.229492
8628.585938
8595.414062
8645.938477
8532.442383
8903.736328
8603.751953
8768.667969
8714.726562
8460.869141
8894.627930
8697.424805
8539.740234
8588.380859
8664.934570
8584.054688
8673.648438
8643.218750
8605.254883
8773.080078
8586.851562
8625.405273
8630.881836
8771.563477
8780.913086
8576.154297
8890.333008
8566.093750
8628.116211
8687.720703
8517.845703
8628.925781
8725.876953
8590.705078
8670.324219
8660.327148
8703.495117
8690.351562
8691.229492
8573.085938
8535.973633
8667.566406
8631.838867
8709.612305
8758.754883
8711.923828
8782.947266
8673.214844
8590.523438
8816.986328
8630.233398
8855.375000
8767.810547
8623.083984
8773.280273
8693.151367
8670.846680
8686.410156
8686.491211
8783.695312
8504.013672
8466.795898
8579.189453
8652.776367
8431.102539
8669.236328
8625.641602
8527.395508
8708.520508
8629.327148
8631.263672
8518.334961
8612.690430
8612.790039
8614.153320
8720.149414
8522.067383
8738.292969
8645.482422
8685.504883
8670.651367
8548.898438
8656.069336
8555.262695
8647.983398
8654.350586
8528.522461
8601.513672
8587.462891
8490.877930
8747.490234
8612.616211
8638.433594
8803.127930
8695.707031
8774.667969
8654.745117
8598.461914
8724.980469
8708.658203
8690.416016
8527.242188
8695.986328
8519.749023
8449.373047
8510.355469
8516.192383
8584.745117
8584.969727
8442.529297
8719.655273
8557.661133
8550.205078
8690.407227
8373.257812
8618.481445
8577.138672
8572.982422
8572.574219
8551.794922
8723.906250
8549.716797
8581.513672
8628.748047
8581.799805
8653.648438
8730.374023
8650.087891
8657.496094
8582.704102
8701.092773
8727.863281
8492.419922
8647.042969
8462.713867
8609.879883
8461.447266
8524.428711
8664.511719
8509.280273
8606.771484
8605.466797
8460.037109
8739.812500
8550.394531
8688.938477
8740.748047
8607.582031
8663.128906
8566.263672
8613.866211
8640.809570
8586.448242
8577.610352
8410.226562
8553.297852
8487.996094
8605.608398
8526.876953
8594.805664
8457.702148
8386.786133
8684.050781
8397.195312
8711.613281
8450.977539
8478.047852
8586.131836
8361.207031
8583.925781
8453.186523
8506.923828
8565.535156
8469.270508
8494.989258
8599.516602
8622.238281
8567.680664
8439.298828
8649.077148
8529.534180
8630.686523
8521.819336
8597.504883
```
