## Supplementary material for "Functional connectivity across the human subcortical auditory system using an autoregressive matrix-Gaussian copula graphical model approach with partial correlations": Code: roi-11_mean_ts.txt

```
9616.051758
9626.629883
9548.850586
9580.949219
9666.921875
9612.927734
9537.741211
9692.830078
9509.735352
9499.097656
9579.448242
9601.732422
9570.425781
9614.907227
9757.887695
9614.411133
9714.417969
9411.200195
9698.285156
9560.075195
9543.207031
9680.059570
9645.333008
9510.337891
9538.964844
9673.791016
9634.611328
9705.100586
9646.459961
9557.812500
9725.444336
9562.730469
9366.413086
9584.703125
9667.059570
9485.353516
9583.136719
9714.808594
9597.302734
9675.646484
9637.402344
9477.932617
9572.608398
9546.847656
9624.473633
9655.035156
9636.375977
9645.043945
9743.915039
9551.507812
9546.871094
9694.217773
9608.125000
9564.008789
9718.971680
9685.805664
9565.665039
9542.490234
9724.270508
9557.856445
9663.244141
9522.517578
9686.221680
9668.333008
9668.686523
9581.851562
9658.365234
9540.577148
9588.017578
9643.982422
9617.113281
9579.257812
9596.620117
9639.703125
9511.211914
9555.960938
9594.791992
9577.089844
9460.992188
9474.750977
9568.083008
9689.871094
9612.140625
9493.041992
9547.500000
9663.088867
9725.272461
9556.340820
9642.952148
9392.412109
9555.674805
9542.197266
9820.811523
9603.407227
9583.907227
9772.723633
9677.056641
9419.010742
9603.682617
9565.532227
9485.519531
9601.078125
9691.194336
9559.295898
9675.660156
9562.621094
9644.300781
9689.735352
9450.894531
9632.675781
9602.000000
9560.217773
9523.890625
9607.756836
9604.313477
9760.840820
9575.065430
9608.400391
9582.879883
9545.571289
9559.696289
9666.458008
9522.939453
9700.716797
9607.457031
9543.610352
9581.866211
9609.115234
9682.489258
9688.233398
9612.771484
9605.244141
9616.480469
9632.086914
9578.088867
9604.254883
9594.458984
9730.499023
9718.348633
9662.177734
9573.445312
9596.876953
9500.458008
9535.808594
9611.930664
9666.221680
9494.177734
9651.047852
9521.721680
9648.856445
9548.118164
9647.035156
9513.786133
9585.502930
9570.875977
9439.094727
9534.457031
9484.509766
9509.248047
9589.017578
9713.092773
9559.273438
9561.277344
9555.668945
9614.926758
9551.330078
9484.640625
9530.216797
9471.317383
9636.293945
9622.105469
9592.331055
9690.360352
9635.165039
9597.488281
9553.966797
9736.665039
9669.391602
9647.432617
9632.789062
9660.948242
9660.411133
9625.131836
9434.074219
9497.089844
9611.747070
9494.277344
9482.888672
9545.559570
9520.101562
9629.202148
9311.381836
9509.396484
9614.654297
9532.123047
9607.269531
9528.212891
9588.405273
9572.936523
9531.650391
9738.708984
9601.888672
9548.422852
9534.371094
9645.836914
9663.130859
9827.443359
9695.615234
9692.082031
9581.685547
9723.405273
9431.572266
9572.739258
9502.805664
9512.716797
9487.889648
9478.448242
9525.065430
9555.723633
9526.509766
9427.589844
9523.929688
9618.649414
9651.080078
9541.107422
9625.061523
9611.171875
9499.067383
9566.158203
9506.623047
9496.129883
9500.519531
9655.055664
9488.139648
9548.626953
9676.210938
9571.000977
9480.720703
9546.875977
9576.931641
9601.708008
9611.177734
9548.231445
9533.837891
9572.276367
9660.833008
9556.682617
9572.293945
9558.582031
9610.193359
9511.776367
9674.977539
9607.532227
9746.984375
9541.985352
9663.072266
9557.823242
9529.465820
9650.691406
9500.823242
9684.149414
9610.728516
9592.329102
9623.794922
9560.978516
9650.629883
9621.605469
9584.713867
9497.161133
9558.453125
9652.162109
9637.530273
9414.555664
9730.146484
9696.888672
9419.475586
9557.243164
9646.671875
9512.496094
9731.728516
9436.490234
9661.917969
9566.063477
9531.028320
9536.541992
9519.483398
9631.978516
9596.651367
9658.186523
9666.020508
9637.630859
9542.918945
9516.794922
9483.829102
9527.782227
9403.542969
9485.299805
9543.600586
9403.793945
9624.558594
9528.365234
9510.316406
9500.685547
9549.196289
9518.874023
9378.120117
9622.493164
9497.248047
9565.418945
9430.216797
9576.503906
9599.495117
9471.477539
9542.507812
9642.690430
9619.590820
9490.666016
9519.052734
9509.028320
9496.112305
9724.278320
9626.006836
9555.858398
9541.498047
9523.824219
9546.678711
9475.378906
9548.805664
9489.278320
9546.983398
9685.956055
9527.645508
9557.768555
9607.237305
9516.374023
9555.448242
9513.496094
9523.080078
9654.082031
9608.113281
9517.022461
9438.728516
9626.176758
9572.362305
9567.842773
9544.046875
9537.736328
9546.683594
9550.966797
9566.708008
9643.140625
9589.544922
9567.598633
9545.241211
9663.716797
9556.207031
9424.582031
9475.216797
9474.222656
9503.550781
9425.523438
9486.051758
9573.707031
9487.330078
9676.079102
9527.997070
9539.746094
9442.543945
9597.583008
9601.822266
9468.054688
9592.525391
9610.128906
9513.335938
9535.257812
9476.437500
9582.663086
9584.475586
9596.984375
9653.236328
9583.057617
9620.588867
9557.827148
9471.210938
9528.734375
9592.232422
9611.106445
9497.870117
9451.385742
9455.115234
9508.728516
9436.666992
9548.574219
9353.228516
9620.433594
9491.048828
9313.567383
9494.007812
9720.500977
9583.639648
9571.591797
9462.853516
9539.716797
9595.424805
9656.617188
9470.660156
9607.433594
9396.822266
9642.669922
9401.646484
9377.651367
9532.858398
9586.672852
9434.370117
9649.560547
9465.085938
9390.851562
9640.619141
9594.262695
9681.581055
9569.722656
9503.612305
9485.947266
9487.581055
9490.000977
9671.036133
9547.560547
9478.752930
9546.290039
9443.274414
9581.793945
9384.386719
9435.631836
9456.416992
9552.228516
9469.493164
9648.473633
9665.943359
9631.988281
9564.180664
9364.184570
9441.475586
9519.431641
9528.498047
9579.120117
9506.067383
9427.131836
9609.633789
9439.934570
9490.586914
9465.562500
9394.989258
9608.797852
9576.131836
9515.160156
9569.340820
9454.163086
9503.181641
9596.432617
9551.922852
9540.017578
9525.134766
9395.947266
9511.318359
9550.643555
9468.340820
9378.303711
9457.974609
9577.053711
9538.382812
9486.765625
9512.262695
9540.455078
9534.396484
9540.457031
9615.401367
9758.297852
9621.447266
9400.625000
9560.370117
9535.880859
9521.888672
9484.085938
9396.937500
9366.972656
9437.411133
9321.058594
9507.714844
9546.934570
9508.818359
9514.702148
9348.713867
9414.719727
9465.577148
9469.267578
9559.511719
9605.192383
9528.323242
9666.814453
9516.809570
9692.979492
9642.546875
9336.509766
9424.465820
9507.950195
9444.245117
9683.294922
9579.713867
9389.347656
9609.673828
9466.242188
9505.636719
9499.294922
9485.293945
9606.715820
9484.522461
9478.175781
9430.711914
9506.708008
9486.539062
9470.024414
9509.579102
9593.950195
9535.316406
9478.574219
9414.401367
9492.477539
9671.435547
9703.966797
9571.596680
9514.169922
9495.870117
9511.605469
9515.103516
9468.212891
9538.996094
9623.839844
9418.132812
9388.881836
9475.456055
9543.629883
9520.456055
9573.705078
9335.170898
9660.707031
9568.975586
9547.380859
9595.515625
9553.782227
9654.839844
9495.879883
9477.801758
9493.931641
9473.267578
9637.095703
9501.345703
9635.291992
9450.190430
9517.389648
9534.175781
9444.070312
9599.140625
9477.014648
9480.466797
9428.389648
9428.050781
9719.479492
9532.884766
9476.173828
9505.564453
9467.408203
9529.107422
9597.618164
9596.820312
9498.001953
9454.190430
9519.965820
9499.620117
9504.491211
9453.280273
9496.986328
9491.095703
9550.028320
9634.671875
9491.337891
9529.999023
9533.349609
9484.199219
9516.025391
9367.841797
9357.020508
9565.491211
9486.369141
9419.538086
9630.995117
9575.376953
9501.833984
9380.583008
9434.312500
9314.250977
9586.721680
9546.498047
9486.068359
9416.573242
9455.901367
9374.470703
9401.026367
9471.620117
9457.805664
9526.317383
9457.498047
9366.294922
9399.166992
9499.856445
9507.623047
9455.952148
9587.364258
9337.148438
9432.579102
9502.586914
9445.895508
9505.917969
9413.523438
9524.867188
9470.014648
9534.598633
9523.077148
9480.088867
9556.333008
9453.254883
9377.988281
9378.237305
9555.149414
9424.802734
9276.669922
9511.866211
9371.382812
9379.970703
9420.737305
9490.766602
9508.458008
9454.334961
9441.388672
9450.351562
9488.700195
9638.430664
9401.092773
9493.807617
9482.064453
9415.891602
9350.550781
9559.211914
9491.879883
9454.746094
9732.629883
9461.153320
9565.163086
9388.691406
9531.645508
9583.022461
9635.509766
9614.725586
9484.917969
9533.081055
9435.364258
9620.076172
9554.722656
9423.302734
9524.268555
9477.697266
9608.471680
9518.112305
9374.613281
9534.654297
9559.779297
9411.892578
9409.438477
9600.295898
9374.370117
9534.269531
9558.701172
9573.311523
9556.400391
9606.542969
9636.666992
9516.379883
9597.052734
9425.175781
9508.735352
9591.396484
9421.615234
9527.530273
9399.690430
9409.634766
9479.334961
9475.105469
9590.982422
9830.179688
9729.459961
9562.670898
9679.116211
9425.018555
9408.853516
9467.549805
9519.665039
9465.403320
9469.726562
9546.740234
9436.573242
9569.083984
9511.612305
9469.065430
9371.440430
9476.012695
9581.962891
9572.416992
9492.144531
9515.494141
9536.953125
9698.140625
9531.953125
9446.852539
9633.013672
9504.017578
9608.870117
9563.583984
9581.523438
9581.032227
9489.852539
9524.108398
9418.621094
9558.359375
9468.451172
9705.141602
9519.335938
9464.704102
9652.208984
9514.333008
9606.065430
9603.671875
9555.582031
9671.953125
9641.832031
9486.567383
9568.603516
9553.030273
9639.538086
9412.727539
9567.095703
9615.099609
9492.262695
9559.378906
9530.892578
9509.085938
9588.915039
9593.962891
9638.395508
9580.663086
9325.550781
9492.220703
9517.169922
9475.276367
9459.019531
9508.503906
9524.640625
9443.056641
9700.224609
9526.722656
9472.610352
9736.859375
9486.394531
9528.961914
9664.995117
9561.139648
9622.173828
9450.942383
9529.550781
9559.228516
9426.617188
9474.392578
9590.379883
9474.184570
9571.102539
9540.179688
9452.918945
9521.775391
9366.396484
9469.049805
9422.914062
9545.839844
9543.706055
9513.587891
9544.744141
9630.637695
9488.317383
9541.433594
9490.298828
9569.276367
9513.652344
9620.947266
9578.172852
9469.490234
9658.483398
9389.640625
9548.433594
9461.166992
9527.333984
9636.955078
9607.138672
9666.746094
9608.028320
9572.989258
9471.066406
9502.063477
9521.858398
9492.392578
9547.320312
9588.521484
9492.649414
9671.938477
9401.017578
9554.965820
9582.004883
9425.864258
9397.962891
9606.118164
9535.428711
9531.971680
9541.675781
9466.397461
9442.694336
9435.309570
9506.012695
9453.909180
9585.194336
9511.188477
9544.937500
9567.037109
9602.142578
9530.153320
9486.208008
9664.000000
9624.120117
9414.368164
9592.505859
9616.813477
9509.868164
9549.702148
9489.540039
9365.854492
9658.348633
9554.875977
9526.930664
9526.770508
9499.542969
9692.326172
9503.234375
9597.166992
9510.097656
9435.725586
9533.659180
9559.903320
9506.930664
9602.924805
9509.035156
9736.808594
9464.476562
9651.283203
9629.321289
9433.316406
9548.506836
9485.809570
9650.909180
9415.334961
9668.374023
9639.882812
9439.941406
9550.396484
9411.645508
9703.569336
9382.325195
9554.155273
9473.328125
9436.432617
9444.418945
9499.806641
9449.703125
9436.445312
9449.022461
9716.091797
9499.399414
9488.032227
9570.548828
9547.870117
9596.779297
9479.956055
9624.165039
9604.233398
9726.237305
9492.797852
```
