## Supplementary material for "Functional connectivity across the human subcortical auditory system using an autoregressive matrix-Gaussian copula graphical model approach with partial correlations": Code: roi-12_mean_ts.txt

```
11382.201172
11297.140625
11432.355469
11388.262695
11304.403320
11271.782227
11213.110352
11225.436523
11181.142578
11137.722656
11200.063477
11192.784180
11283.256836
11301.014648
11173.883789
11209.480469
11158.563477
11128.156250
11200.942383
11248.525391
11178.879883
11232.006836
11234.876953
11177.194336
11268.028320
11187.287109
11163.271484
11276.820312
11297.653320
11315.095703
11288.146484
11237.743164
11168.762695
11269.899414
11262.003906
11227.518555
11343.296875
11371.341797
11292.313477
11278.843750
11336.604492
11204.793945
11230.164062
11331.346680
11213.310547
11235.636719
11290.875000
11281.448242
11289.703125
11297.673828
11206.633789
11273.976562
11346.528320
11317.625000
11386.970703
11347.195312
11267.708984
11246.389648
11239.411133
11191.990234
11260.731445
11219.439453
11258.431641
11275.543945
11223.338867
11268.349609
11282.056641
11233.956055
11304.856445
11338.788086
11363.452148
11430.017578
11424.162109
11381.581055
11345.862305
11267.739258
11311.515625
11274.860352
11165.276367
11159.566406
11162.914062
11273.334961
11276.176758
11221.772461
11239.072266
11204.330078
11194.656250
11217.406250
11215.960938
11273.633789
11310.426758
11359.231445
11318.496094
11253.087891
11263.194336
11337.461914
11231.041992
11270.416992
11295.166992
11251.871094
11252.588867
11247.990234
11283.269531
11253.316406
11252.714844
11308.588867
11229.721680
11283.397461
11285.461914
11252.303711
11297.479492
11208.779297
11236.772461
11314.195312
11282.667969
11351.278320
11328.801758
11270.478516
11304.750977
11294.123047
11321.558594
11378.624023
11311.124023
11272.818359
11241.580078
11234.032227
11262.601562
11247.415039
11315.708984
11267.052734
11284.213867
11276.545898
11253.077148
11356.759766
11306.008789
11365.919922
11456.538086
11392.198242
11317.048828
11299.583984
11245.424805
11193.369141
11206.511719
11190.973633
11180.670898
11276.018555
11252.940430
11210.446289
11216.290039
11241.185547
11293.301758
11229.767578
11259.520508
11210.207031
11267.062500
11278.740234
11274.806641
11286.009766
11246.430664
11314.090820
11238.325195
11263.439453
11273.847656
11268.698242
11240.002930
11175.403320
11211.284180
11289.360352
11297.807617
11348.188477
11235.961914
11216.540039
11217.259766
11177.963867
11248.074219
11232.166992
11159.825195
11210.430664
11245.629883
11190.644531
11262.769531
11255.250977
11212.099609
11164.754883
11145.382812
11255.823242
11331.928711
11273.157227
11215.456055
11170.403320
11239.745117
11225.858398
11191.669922
11216.393555
11166.621094
11208.327148
11148.982422
11256.116211
11261.740234
11330.680664
11339.288086
11252.745117
11229.914062
11241.458984
11224.902344
11267.858398
11324.144531
11417.525391
11391.560547
11261.816406
11192.164062
11219.205078
11183.515625
11180.333984
11170.879883
11236.681641
11232.914062
11147.619141
11097.756836
11127.948242
11087.150391
11167.633789
11324.917969
11313.272461
11292.283203
11249.077148
11167.372070
11192.400391
11280.966797
11242.992188
11257.580078
11317.473633
11371.359375
11265.808594
11201.318359
11159.708984
11183.499023
11145.183594
11205.808594
11287.481445
11311.592773
11377.580078
11345.273438
11221.916992
11154.541016
11182.914062
11249.669922
11284.172852
11302.574219
11311.217773
11198.320312
11230.816406
11316.991211
11295.990234
11237.909180
11237.681641
11233.606445
11293.762695
11367.849609
11307.012695
11275.517578
11220.505859
11225.182617
11232.804688
11295.541016
11306.487305
11278.265625
11242.990234
11259.700195
11214.749023
11166.304688
11165.767578
11119.118164
11177.837891
11168.751953
11152.647461
11188.176758
11182.841797
11240.478516
11244.223633
11200.548828
11213.980469
11157.088867
11239.850586
11303.557617
11250.422852
11263.333984
11213.102539
11188.469727
11254.916992
11182.098633
11194.859375
11165.766602
11176.192383
11238.363281
11182.552734
11189.922852
11203.574219
11130.944336
11221.875000
11202.726562
11242.583984
11277.997070
11239.724609
11252.827148
11208.254883
11193.163086
11163.996094
11213.734375
11185.661133
11246.011719
11245.414062
11182.877930
11203.113281
11147.218750
11212.334961
11174.506836
11175.682617
11161.622070
11171.015625
11192.392578
11148.369141
11194.437500
11181.749023
11127.088867
11156.343750
11224.125000
11286.558594
11271.614258
11172.916992
11223.422852
11241.863281
11274.643555
11273.391602
11235.633789
11219.802734
11219.544922
11133.912109
11173.475586
11201.476562
11204.052734
11300.766602
11282.659180
11211.593750
11210.560547
11222.218750
11258.862305
11265.532227
11195.577148
11259.087891
11388.189453
11386.925781
11304.219727
11245.966797
11182.683594
11177.499023
11201.257812
11176.776367
11228.823242
11147.731445
11124.951172
11144.623047
11071.297852
11120.023438
11102.192383
11065.020508
11182.877930
11182.984375
11174.273438
11214.127930
11183.850586
11255.400391
11240.753906
11250.610352
11278.256836
11345.650391
11389.987305
11345.782227
11359.509766
11358.144531
11308.271484
11324.169922
11235.338867
11226.278320
11177.454102
11132.209961
11153.143555
11035.795898
11001.207031
11038.169922
11115.152344
11192.002930
11138.976562
11073.768555
11107.945312
11112.138672
11127.249023
11202.407227
11262.731445
11213.549805
11182.787109
11149.502930
11169.659180
11241.248047
11167.226562
11162.065430
11152.523438
11115.362305
11157.088867
11121.644531
11164.163086
11224.133789
11211.967773
11129.075195
11201.706055
11279.768555
11314.969727
11321.659180
11240.650391
11222.293945
11194.532227
11138.122070
11193.270508
11175.278320
11133.203125
11237.576172
11213.397461
11240.096680
11268.976562
11193.964844
11171.225586
11226.033203
11188.120117
11257.226562
11273.335938
11260.291016
11271.796875
11326.500977
11283.071289
11259.826172
11154.792969
11157.416992
11219.925781
11101.982422
11129.301758
11164.640625
11169.980469
11184.018555
11164.416992
11250.781250
11226.114258
11172.786133
11245.285156
11236.963867
11233.509766
11181.788086
11163.085938
11222.205078
11232.063477
11191.026367
11258.727539
11271.583008
11241.573242
11223.683594
11188.515625
11208.614258
11195.804688
11230.187500
11265.127930
11211.114258
11201.949219
11223.500977
11242.533203
11287.754883
11286.598633
11295.824219
11356.380859
11348.773438
11315.836914
11281.090820
11196.454102
11149.852539
11214.608398
11185.695312
11174.041992
11197.013672
11210.235352
11258.134766
11201.186523
11144.254883
11125.875000
11101.029297
11157.101562
11167.899414
11207.181641
11324.788086
11298.180664
11300.874023
11315.731445
11207.600586
11199.769531
11191.444336
11125.872070
11120.459961
11142.228516
11154.842773
11215.117188
11168.814453
11171.191406
11109.140625
11094.728516
11119.605469
11101.977539
11115.630859
11198.361328
11132.975586
11205.021484
11240.236328
11227.250000
11231.976562
11190.533203
11226.762695
11252.894531
11188.595703
11183.638672
11134.517578
11192.207031
11196.501953
11120.835938
11141.125977
11199.143555
11250.524414
11217.078125
11199.688477
11203.724609
11191.105469
11189.686523
11166.110352
11147.366211
11176.095703
11148.446289
11170.228516
11153.882812
11176.970703
11192.925781
11250.886719
11249.514648
11162.350586
11103.699219
11173.321289
11163.967773
11210.769531
11185.165039
11232.456055
11213.057617
11175.385742
11178.110352
11110.012695
11189.685547
11216.130859
11228.137695
11190.835938
11167.345703
11172.593750
11139.708008
11169.124023
11178.333984
11182.798828
11281.043945
11327.788086
11354.879883
11343.673828
11376.520508
11375.906250
11291.614258
11271.631836
11283.265625
11188.583008
11214.973633
11247.581055
11288.278320
11244.337891
11207.927734
11196.679688
11099.583008
11133.084961
11171.801758
11100.691406
11164.586914
11127.653320
11136.985352
11246.807617
11244.881836
11231.275391
11192.127930
11152.846680
11120.447266
11182.892578
11162.176758
11179.093750
11273.879883
11227.162109
11236.372070
11156.928711
11216.327148
11217.927734
11231.443359
11204.911133
11160.042969
11217.744141
11274.043945
11299.102539
11262.769531
11143.906250
11055.470703
11152.015625
11224.846680
11262.455078
11246.973633
11201.482422
11234.996094
11302.063477
11274.558594
11307.102539
11354.771484
11383.646484
11354.183594
11302.449219
11191.398438
11226.633789
11156.596680
11147.041992
11158.095703
11124.251953
11126.571289
11079.535156
11029.371094
11160.018555
11162.713867
11118.806641
11129.410156
11129.401367
11116.559570
11130.457031
11145.624023
11179.541016
11229.996094
11244.054688
11249.622070
11211.402344
11192.484375
11280.625977
11261.877930
11214.488281
11231.586914
11213.286133
11230.588867
11208.491211
11148.632812
11144.969727
11172.134766
11171.667969
11205.535156
11190.350586
11255.522461
11232.996094
11168.164062
11219.363281
11264.855469
11223.609375
11170.443359
11129.885742
11108.193359
11153.914062
11120.759766
11167.206055
11155.676758
11073.956055
11158.506836
11210.463867
11219.791016
11210.781250
11181.352539
11196.446289
11213.523438
11283.225586
11392.728516
11347.366211
11373.686523
11315.041016
11273.740234
11274.802734
11233.313477
11309.014648
11253.150391
11207.419922
11309.195312
11390.756836
11336.038086
11222.197266
11120.196289
11073.990234
11066.900391
11131.813477
11130.119141
11090.218750
11146.463867
11177.187500
11159.020508
11165.500977
11172.499023
11115.823242
11147.919922
11243.845703
11190.032227
11147.778320
11150.060547
11141.749023
11176.683594
11183.779297
11123.671875
11133.204102
11158.022461
11114.665039
11167.931641
11206.467773
11214.478516
11202.376953
11167.376953
11055.458984
11119.181641
11162.552734
11145.086914
11201.133789
11172.023438
11155.773438
11134.228516
11129.599609
11166.006836
11194.484375
11173.570312
11250.961914
11253.319336
11236.771484
11188.021484
11157.464844
11223.686523
11228.933594
11289.183594
11244.439453
11242.875977
11280.350586
11219.065430
11204.561523
11168.038086
11176.717773
11207.947266
11107.595703
11087.458984
11088.869141
11144.583008
11199.943359
11251.605469
11271.741211
11195.740234
11116.244141
11100.723633
11186.416992
11257.066406
11228.039062
11147.391602
11107.109375
11137.973633
11188.226562
11264.785156
11178.773438
11152.662109
11159.251953
11101.323242
11174.259766
11177.320312
11277.784180
11322.071289
11274.305664
11281.111328
11210.829102
11147.623047
11146.246094
11047.247070
11156.547852
11112.276367
11122.868164
11220.939453
11166.989258
11200.420898
11115.625000
11180.403320
11208.610352
11206.512695
11231.973633
11276.634766
11235.473633
11183.317383
11045.737305
11079.692383
11156.239258
11160.653320
11223.723633
11281.041992
11277.391602
11265.827148
11215.060547
11183.386719
11207.996094
11171.047852
11175.697266
11169.942383
11131.874023
11099.616211
11082.804688
11137.442383
11113.358398
11084.883789
11040.601562
11085.083984
11227.169922
11234.877930
11235.272461
11129.928711
11043.526367
11034.009766
11089.226562
11221.301758
11263.591797
11287.463867
11270.093750
11142.541016
11137.724609
11110.271484
11144.801758
11242.958984
11194.726562
11273.145508
11282.532227
11193.493164
11159.869141
11047.113281
11092.341797
11113.532227
11079.970703
11028.060547
11056.123047
11171.529297
11190.477539
11166.689453
11161.635742
11125.343750
11221.330078
11190.334961
11195.500000
11184.442383
11187.484375
11304.520508
11282.898438
11285.720703
11287.858398
11267.291016
11258.804688
11106.963867
11163.502930
11190.687500
11199.967773
11159.057617
11133.496094
11166.552734
11161.421875
11236.140625
11151.481445
11112.411133
11177.360352
11136.877930
11162.002930
11174.327148
11105.282227
11103.549805
11079.041016
11149.151367
11198.656250
11195.654297
11197.729492
11189.446289
11224.964844
11185.164062
11271.891602
11275.715820
11268.166992
11295.776367
11208.646484
11253.999023
11204.581055
```
