## Supplementary material for "Functional connectivity across the human subcortical auditory system using an autoregressive matrix-Gaussian copula graphical model approach with partial correlations": Code: roi-13_mean_ts.txt

```
10991.932617
10903.015625
10857.692383
10848.720703
10857.298828
10820.670898
10809.804688
10774.845703
10761.412109
10762.344727
10767.915039
10784.379883
10796.078125
10766.924805
10776.265625
10718.603516
10722.293945
10721.159180
10674.094727
10689.196289
10738.786133
10763.901367
10745.791016
10749.346680
10724.878906
10733.400391
10737.525391
10702.571289
10745.909180
10765.872070
10746.900391
10706.366211
10713.122070
10717.101562
10716.779297
10731.009766
10709.085938
10716.169922
10745.107422
10755.266602
10744.132812
10731.942383
10753.364258
10753.419922
10787.915039
10767.237305
10734.884766
10753.041016
10761.330078
10718.449219
10697.697266
10693.145508
10724.910156
10770.167969
10750.735352
10735.163086
10737.788086
10713.122070
10688.056641
10687.110352
10672.799805
10720.333984
10704.338867
10703.528320
10709.930664
10698.321289
10696.648438
10724.723633
10716.143555
10712.138672
10694.180664
10739.448242
10753.986328
10732.581055
10696.332031
10712.012695
10687.993164
10649.131836
10607.162109
10570.416992
10622.202148
10620.432617
10675.527344
10673.944336
10675.637695
10677.895508
10640.421875
10669.281250
10652.530273
10670.537109
10711.555664
10711.202148
10715.750977
10743.831055
10759.803711
10702.492188
10692.311523
10691.311523
10706.674805
10719.187500
10692.923828
10719.447266
10695.085938
10687.787109
10661.449219
10631.352539
10661.170898
10651.363281
10654.875000
10662.538086
10634.799805
10656.655273
10667.573242
10683.012695
10712.385742
10708.887695
10699.604492
10702.238281
10689.076172
10655.800781
10675.227539
10700.151367
10734.798828
10750.638672
10720.497070
10696.764648
10654.958984
10669.980469
10672.748047
10708.267578
10716.348633
10696.356445
10725.420898
10713.947266
10712.882812
10737.221680
10731.795898
10760.512695
10752.777344
10723.952148
10671.364258
10674.630859
10652.955078
10659.845703
10673.799805
10657.875000
10655.649414
10625.507812
10615.260742
10637.559570
10646.000977
10691.627930
10693.537109
10697.002930
10662.880859
10638.576172
10646.689453
10666.201172
10688.293945
10671.140625
10715.573242
10710.029297
10717.750000
10697.754883
10662.885742
10686.997070
10691.600586
10702.649414
10702.453125
10698.122070
10686.638672
10678.246094
10650.418945
10644.481445
10636.553711
10607.817383
10625.019531
10630.012695
10619.840820
10641.670898
10636.918945
10630.635742
10600.858398
10582.749023
10594.395508
10616.743164
10655.679688
10641.603516
10631.549805
10655.985352
10660.217773
10675.697266
10658.323242
10653.926758
10646.888672
10634.094727
10632.694336
10647.955078
10690.091797
10703.708984
10709.724609
10715.179688
10676.334961
10652.931641
10684.930664
10671.793945
10683.792969
10706.419922
10748.172852
10724.641602
10654.675781
10612.079102
10611.387695
10638.467773
10637.030273
10575.820312
10527.966797
10532.914062
10533.624023
10540.779297
10534.208008
10535.642578
10592.618164
10672.268555
10674.952148
10664.315430
10662.797852
10658.946289
10639.513672
10623.996094
10649.603516
10665.024414
10687.999023
10686.449219
10657.814453
10629.836914
10604.138672
10599.580078
10633.378906
10651.521484
10695.089844
10720.050781
10711.305664
10674.662109
10647.797852
10634.083008
10613.708008
10650.087891
10674.163086
10704.695312
10709.924805
10703.597656
10656.734375
10650.509766
10629.355469
10616.428711
10609.781250
10604.816406
10641.256836
10670.768555
10684.622070
10665.025391
10641.356445
10632.736328
10649.794922
10674.423828
10692.146484
10691.965820
10673.072266
10660.634766
10649.931641
10631.397461
10629.636719
10625.722656
10607.961914
10600.654297
10589.982422
10594.934570
10592.240234
10608.102539
10626.590820
10632.972656
10623.614258
10605.468750
10608.876953
10631.806641
10666.065430
10696.525391
10668.940430
10632.364258
10628.065430
10616.850586
10622.426758
10634.295898
10656.847656
10687.180664
10670.582031
10633.112305
10621.342773
10628.410156
10636.487305
10631.926758
10638.549805
10646.508789
10661.309570
10669.061523
10676.454102
10688.255859
10667.116211
10686.173828
10664.250000
10668.625000
10673.327148
10673.198242
10661.179688
10638.180664
10644.112305
10624.763672
10620.626953
10605.898438
10626.389648
10640.993164
10634.636719
10625.694336
10613.527344
10599.536133
10620.335938
10624.971680
10626.747070
10629.413086
10617.104492
10649.205078
10652.177734
10652.440430
10669.478516
10665.645508
10647.040039
10633.496094
10649.719727
10653.976562
10678.634766
10681.514648
10684.021484
10662.041992
10655.708984
10647.449219
10629.805664
10605.698242
10588.067383
10599.052734
10628.742188
10636.904297
10646.312500
10639.312500
10607.791992
10605.640625
10624.420898
10614.824219
10608.490234
10606.628906
10618.833008
10616.542969
10596.559570
10602.068359
10603.625000
10584.464844
10595.059570
10589.012695
10598.622070
10611.197266
10605.427734
10570.726562
10562.692383
10595.023438
10629.382812
10627.682617
10619.553711
10625.168945
10617.879883
10620.049805
10673.398438
10682.442383
10643.191406
10595.581055
10592.144531
10599.095703
10602.957031
10562.921875
10509.471680
10508.180664
10520.489258
10554.973633
10553.635742
10533.016602
10543.881836
10563.017578
10587.703125
10617.446289
10651.364258
10646.438477
10640.926758
10650.837891
10647.587891
10683.097656
10677.575195
10666.554688
10623.479492
10612.776367
10601.770508
10612.441406
10611.269531
10637.048828
10623.245117
10597.417969
10622.106445
10624.265625
10637.912109
10659.081055
10635.291016
10629.375977
10632.319336
10626.687500
10634.198242
10646.768555
10663.838867
10646.241211
10612.350586
10599.442383
10611.589844
10612.483398
10615.273438
10641.930664
10642.668945
10632.967773
10640.884766
10667.071289
10681.394531
10680.563477
10660.038086
10635.687500
10626.419922
10614.739258
10615.159180
10606.662109
10618.405273
10648.268555
10640.716797
10614.701172
10609.315430
10607.646484
10619.624023
10609.169922
10618.420898
10612.703125
10592.191406
10597.931641
10592.866211
10595.586914
10610.601562
10612.679688
10595.672852
10570.561523
10551.208008
10572.236328
10599.939453
10622.101562
10630.223633
10608.724609
10581.850586
10552.280273
10559.014648
10555.121094
10557.375000
10577.921875
10568.694336
10570.810547
10602.715820
10615.711914
10628.008789
10625.512695
10607.687500
10592.289062
10611.279297
10630.580078
10617.297852
10615.043945
10599.583984
10584.502930
10601.891602
10622.776367
10623.033203
10592.045898
10574.659180
10572.944336
10579.025391
10613.738281
10635.024414
10610.571289
10604.936523
10601.611328
10597.540039
10612.739258
10598.849609
10602.196289
10589.093750
10575.750000
10581.507812
10569.375000
10568.044922
10583.308594
10575.587891
10589.431641
10595.907227
10601.330078
10624.691406
10611.083984
10603.217773
10610.394531
10587.698242
10617.459961
10597.674805
10600.542969
10625.957031
10640.904297
10649.939453
10656.053711
10669.208984
10671.225586
10664.686523
10672.580078
10662.105469
10628.325195
10616.949219
10586.098633
10599.235352
10599.392578
10631.385742
10648.644531
10640.291992
10627.580078
10599.144531
10588.156250
10617.590820
10616.709961
10645.589844
10649.457031
10610.292969
10581.233398
10551.021484
10583.661133
10565.694336
10553.112305
10551.417969
10545.919922
10564.711914
10572.792969
10574.761719
10553.367188
10570.758789
10598.504883
10594.994141
10596.704102
10595.693359
10589.913086
10567.451172
10554.119141
10571.444336
10578.999023
10612.106445
10636.973633
10623.182617
10607.476562
10592.313477
10596.619141
10593.755859
10606.047852
10630.031250
10635.939453
10627.460938
10651.916992
10661.788086
10626.770508
10616.644531
10632.560547
10599.310547
10592.385742
10599.823242
10586.014648
10604.684570
10591.782227
10566.724609
10595.980469
10632.412109
10633.515625
10635.186523
10600.906250
10566.119141
10593.272461
10580.276367
10587.093750
10633.806641
10626.904297
10613.552734
10597.343750
10580.348633
10568.921875
10582.211914
10578.653320
10577.001953
10618.119141
10633.619141
10639.562500
10655.734375
10636.363281
10601.842773
10599.812500
10593.464844
10599.326172
10627.562500
10638.031250
10613.403320
10610.650391
10589.182617
10582.241211
10589.174805
10622.118164
10655.117188
10651.306641
10613.672852
10601.008789
10571.317383
10568.996094
10605.098633
10554.502930
10508.692383
10520.782227
10506.430664
10501.894531
10509.532227
10514.497070
10532.883789
10551.155273
10552.708008
10594.136719
10608.104492
10610.458008
10599.879883
10600.744141
10606.031250
10606.887695
10615.434570
10638.855469
10629.438477
10609.528320
10629.954102
10605.558594
10602.274414
10616.077148
10630.333984
10641.255859
10643.624023
10624.788086
10616.155273
10603.707031
10592.372070
10604.416992
10614.167969
10626.484375
10650.784180
10659.760742
10632.779297
10614.460938
10578.550781
10584.048828
10578.375000
10568.917969
10562.841797
10532.207031
10506.920898
10522.096680
10535.175781
10568.722656
10586.642578
10594.720703
10594.250000
10599.678711
10612.884766
10598.833008
10611.383789
10602.160156
10602.000000
10577.918945
10555.000000
10563.314453
10568.677734
10569.969727
10595.799805
10616.309570
10625.913086
10603.678711
10543.093750
10499.871094
10494.129883
10534.479492
10564.376953
10592.280273
10595.236328
10601.069336
10575.015625
10587.363281
10620.925781
10597.412109
10583.911133
10589.036133
10569.866211
10552.334961
10546.168945
10550.691406
10555.785156
10587.264648
10599.654297
10599.082031
10625.298828
10614.898438
10609.214844
10614.609375
10601.849609
10576.952148
10569.446289
10531.138672
10531.870117
10559.926758
10574.788086
10588.161133
10575.930664
10547.000000
10548.493164
10539.654297
10555.612305
10590.737305
10584.843750
10592.751953
10586.309570
10549.383789
10533.630859
10530.061523
10556.164062
10555.394531
10550.452148
10544.937500
10545.809570
10591.753906
10603.528320
10583.386719
10577.028320
10575.309570
10581.706055
10555.986328
10532.919922
10552.188477
10557.862305
10579.490234
10566.548828
10570.681641
10578.712891
10577.610352
10590.589844
10563.528320
10578.876953
10576.319336
10550.047852
10548.535156
10545.676758
10554.354492
10566.684570
10574.211914
10545.221680
10514.376953
10464.204102
10490.451172
10522.598633
10560.139648
10587.443359
10564.393555
10559.874023
10542.407227
10533.389648
10541.077148
10549.035156
10559.342773
10565.112305
10577.910156
10604.143555
10570.382812
10548.875977
10534.017578
10514.629883
10537.624023
10540.000000
10576.722656
10574.370117
10545.917969
10523.144531
10482.388672
10478.802734
10508.985352
10543.742188
10586.321289
10600.247070
10609.291016
10618.958984
10601.551758
10569.694336
10525.521484
10507.090820
10511.555664
10525.765625
10500.522461
10462.904297
10479.781250
10480.905273
10441.379883
10430.783203
10429.358398
10456.155273
10528.242188
10546.472656
10546.812500
10543.311523
10508.875000
10523.032227
10510.618164
10527.511719
10535.024414
10542.004883
10554.996094
10546.418945
10564.631836
10591.795898
10586.487305
10594.837891
10583.223633
10587.912109
10585.777344
10586.270508
10584.760742
10544.114258
10534.527344
10538.538086
10526.947266
10525.512695
10530.747070
10515.244141
10529.119141
10539.987305
10558.313477
10540.569336
10533.536133
10534.018555
10551.219727
10578.928711
10576.761719
10561.332031
10547.970703
10546.735352
10566.411133
10561.156250
10542.296875
10523.715820
10526.070312
10529.431641
10503.418945
10512.354492
10531.544922
10523.501953
10510.921875
10488.175781
10489.348633
10513.818359
10538.247070
10548.986328
10555.092773
10533.559570
10521.743164
10521.286133
10494.896484
10508.302734
10543.300781
10551.208008
10551.462891
10557.279297
10571.510742
10562.411133
10542.911133
10543.583984
10536.689453
10560.458008
10577.334961
10601.320312
10599.407227
```
