## Supplementary material for "Functional connectivity across the human subcortical auditory system using an autoregressive matrix-Gaussian copula graphical model approach with partial correlations": Code: roi-14_mean_ts.txt

```
11306.732422
11335.803711
11435.241211
11397.542969
11346.256836
11236.433594
11221.935547
11208.011719
11129.643555
11105.740234
11114.767578
11121.332031
11216.950195
11209.417969
11149.660156
11136.390625
11098.918945
11109.291992
11119.147461
11129.502930
11168.122070
11186.060547
11118.317383
11138.375977
11182.668945
11133.357422
11150.823242
11182.594727
11219.658203
11278.016602
11257.040039
11163.899414
11164.285156
11225.260742
11182.503906
11219.160156
11288.160156
11222.432617
11225.830078
11237.684570
11236.683594
11180.372070
11218.160156
11238.251953
11209.928711
11189.166016
11194.536133
11239.893555
11312.056641
11199.576172
11163.885742
11234.959961
11268.995117
11328.427734
11371.523438
11291.752930
11241.515625
11194.989258
11176.482422
11196.636719
11192.629883
11206.665039
11206.345703
11187.601562
11239.683594
11229.589844
11158.772461
11180.534180
11272.849609
11269.929688
11199.884766
11324.031250
11376.991211
11362.283203
11295.365234
11282.186523
11272.976562
11204.855469
11149.079102
11069.344727
11152.621094
11212.110352
11217.602539
11194.919922
11183.857422
11188.733398
11155.287109
11152.297852
11173.813477
11210.021484
11269.076172
11326.312500
11236.443359
11260.174805
11285.262695
11224.325195
11212.678711
11238.281250
11227.604492
11226.296875
11192.644531
11230.831055
11276.905273
11238.628906
11254.537109
11216.802734
11231.848633
11224.215820
11228.794922
11248.833984
11228.893555
11184.240234
11236.518555
11261.119141
11311.103516
11311.342773
11250.989258
11296.533203
11288.729492
11234.370117
11289.586914
11338.448242
11256.470703
11273.734375
11213.423828
11247.852539
11212.487305
11251.976562
11253.877930
11282.131836
11314.170898
11238.998047
11255.386719
11285.958984
11301.492188
11378.894531
11372.733398
11340.523438
11332.353516
11303.975586
11217.219727
11191.905273
11205.260742
11159.541992
11202.993164
11219.716797
11202.632812
11214.050781
11176.568359
11265.375977
11260.418945
11237.402344
11260.320312
11202.297852
11269.799805
11237.689453
11269.927734
11259.543945
11253.442383
11246.684570
11270.521484
11285.079102
11228.299805
11297.076172
11207.805664
11164.406250
11174.601562
11227.100586
11291.468750
11249.299805
11211.822266
11226.664062
11163.152344
11193.096680
11205.141602
11175.200195
11144.179688
11201.730469
11180.896484
11187.646484
11227.803711
11203.975586
11202.863281
11126.304688
11165.285156
11196.971680
11265.360352
11255.083984
11165.406250
11163.561523
11223.476562
11196.812500
11200.009766
11163.587891
11188.403320
11153.960938
11180.341797
11205.878906
11231.072266
11301.633789
11328.681641
11293.033203
11199.908203
11168.526367
11220.245117
11249.924805
11215.966797
11269.524414
11373.519531
11282.229492
11162.778320
11109.934570
11142.373047
11173.164062
11162.637695
11219.296875
11149.236328
11105.377930
11126.777344
11095.480469
11092.028320
11176.119141
11259.854492
11322.662109
11301.025391
11203.738281
11173.772461
11218.227539
11260.144531
11243.422852
11257.430664
11317.672852
11322.169922
11260.366211
11195.154297
11145.458984
11133.740234
11140.245117
11196.996094
11228.373047
11317.449219
11350.150391
11321.311523
11205.900391
11168.211914
11174.775391
11154.835938
11225.687500
11281.510742
11222.753906
11212.708008
11234.935547
11266.147461
11249.527344
11221.767578
11228.497070
11224.663086
11261.697266
11296.456055
11292.475586
11212.618164
11148.911133
11196.043945
11173.005859
11232.970703
11296.672852
11255.617188
11248.050781
11266.186523
11154.892578
11126.147461
11104.250000
11106.076172
11167.476562
11130.288086
11123.602539
11121.626953
11139.220703
11218.281250
11185.553711
11177.368164
11158.146484
11130.449219
11239.432617
11222.189453
11229.282227
11243.301758
11198.114258
11190.510742
11196.739258
11175.862305
11139.473633
11076.265625
11181.231445
11160.928711
11170.713867
11189.667969
11140.089844
11116.904297
11234.810547
11180.667969
11247.939453
11251.718750
11330.686523
11252.024414
11176.473633
11109.944336
11138.321289
11173.126953
11141.687500
11215.470703
11207.179688
11219.941406
11200.054688
11133.791992
11184.517578
11200.418945
11189.885742
11118.456055
11147.568359
11128.933594
11136.332031
11198.266602
11160.559570
11108.487305
11155.975586
11197.532227
11258.371094
11255.944336
11208.885742
11239.236328
11245.336914
11275.200195
11215.847656
11232.328125
11255.144531
11173.166992
11148.958008
11200.996094
11161.051758
11238.592773
11290.594727
11248.892578
11195.356445
11166.245117
11212.737305
11280.737305
11226.668945
11182.601562
11280.817383
11343.928711
11350.579102
11299.112305
11251.946289
11122.649414
11195.009766
11215.411133
11212.069336
11187.793945
11172.855469
11173.918945
11108.302734
11141.125977
11138.250977
11067.090820
11111.613281
11196.769531
11204.809570
11179.321289
11151.393555
11180.245117
11262.416992
11208.186523
11237.011719
11253.122070
11332.382812
11335.041016
11340.747070
11258.910156
11225.140625
11233.280273
11314.264648
11262.882812
11227.361328
11167.594727
11127.518555
11107.449219
10994.060547
10978.157227
11021.956055
11104.896484
11195.445312
11118.666992
11078.711914
11130.315430
11032.152344
11098.971680
11194.648438
11213.059570
11174.962891
11198.100586
11117.058594
11182.533203
11165.750000
11169.683594
11132.382812
11105.828125
11078.922852
11078.297852
11097.919922
11188.140625
11195.497070
11137.497070
11122.461914
11124.335938
11214.375977
11328.377930
11291.505859
11237.655273
11223.309570
11159.454102
11166.016602
11137.793945
11123.677734
11168.377930
11239.098633
11194.991211
11212.984375
11268.082031
11198.734375
11153.037109
11134.341797
11167.767578
11254.847656
11234.458008
11234.411133
11260.934570
11222.579102
11265.461914
11202.564453
11117.416016
11166.371094
11111.864258
11115.255859
11181.481445
11161.784180
11193.498047
11111.237305
11160.894531
11217.764648
11195.003906
11177.631836
11171.930664
11209.743164
11223.136719
11112.780273
11161.234375
11190.141602
11151.285156
11199.357422
11181.682617
11252.587891
11213.282227
11172.307617
11208.317383
11163.541992
11126.508789
11234.254883
11201.988281
11191.056641
11193.949219
11165.536133
11215.105469
11158.743164
11239.617188
11269.407227
11269.430664
11315.381836
11305.919922
11204.018555
11097.793945
11124.690430
11176.539062
11130.487305
11146.511719
11130.883789
11161.583008
11185.677734
11129.372070
11111.631836
11064.471680
11080.276367
11125.954102
11113.393555
11197.351562
11263.990234
11258.973633
11332.658203
11313.077148
11191.764648
11167.532227
11062.001953
11047.066406
11060.467773
11049.077148
11123.871094
11125.119141
11072.176758
11111.662109
11069.817383
11033.126953
11080.704102
11041.304688
11131.743164
11162.593750
11123.722656
11209.873047
11174.315430
11246.216797
11180.460938
11145.946289
11222.705078
11199.411133
11201.859375
11141.713867
11126.472656
11209.483398
11122.643555
11107.578125
11086.413086
11148.142578
11202.320312
11122.477539
11182.068359
11135.568359
11160.804688
11192.506836
11114.443359
11155.983398
11134.770508
11101.784180
11129.466797
11085.534180
11165.458984
11112.346680
11217.995117
11196.594727
11067.035156
11097.813477
11102.553711
11131.708008
11181.641602
11149.441406
11216.247070
11157.151367
11183.214844
11108.361328
11082.421875
11161.935547
11190.072266
11192.334961
11138.322266
11136.930664
11080.583008
11075.237305
11165.722656
11092.317383
11171.135742
11222.082031
11275.045898
11277.230469
11253.053711
11303.995117
11259.854492
11176.784180
11232.616211
11183.976562
11140.299805
11181.119141
11275.044922
11196.842773
11188.310547
11212.331055
11108.231445
11094.030273
11097.262695
11065.956055
11075.646484
11120.671875
11086.171875
11115.824219
11165.885742
11170.981445
11198.636719
11117.847656
11099.512695
11139.667969
11126.564453
11120.855469
11149.814453
11184.344727
11180.346680
11174.212891
11114.035156
11133.963867
11169.970703
11158.281250
11102.904297
11133.744141
11162.145508
11171.524414
11230.103516
11169.644531
11048.531250
11049.085938
11127.071289
11139.919922
11194.300781
11210.392578
11115.220703
11180.334961
11201.367188
11195.890625
11225.166016
11189.911133
11178.998047
11287.430664
11254.700195
11170.140625
11098.039062
11158.734375
11141.900391
11079.098633
11080.845703
11053.951172
10985.496094
11014.372070
11126.453125
11091.023438
11097.985352
11095.342773
11013.511719
11064.643555
11059.944336
11087.762695
11139.377930
11144.295898
11214.177734
11185.543945
11114.800781
11162.654297
11221.679688
11202.732422
11180.397461
11128.664062
11165.935547
11171.840820
11055.304688
11082.850586
11082.809570
11027.473633
11116.100586
11115.270508
11105.154297
11215.161133
11152.552734
11138.353516
11169.754883
11147.445312
11156.889648
11130.557617
11030.690430
11043.958984
11090.453125
11094.264648
11125.013672
11051.411133
11026.526367
11074.722656
11073.718750
11157.196289
11113.447266
11117.427734
11146.190430
11135.617188
11246.892578
11263.448242
11256.082031
11272.161133
11172.756836
11246.797852
11201.889648
11151.299805
11189.037109
11115.745117
11147.101562
11232.079102
11248.305664
11246.860352
11175.085938
11022.375977
10940.194336
11031.222656
11088.996094
11018.724609
11036.496094
11097.621094
11027.689453
11048.835938
11112.026367
11114.744141
11024.501953
11095.789062
11172.978516
11088.445312
11087.056641
10991.234375
11054.452148
11132.713867
11115.738281
11025.299805
11078.477539
11063.667969
11052.430664
11091.098633
11101.125000
11088.828125
11115.624023
11096.887695
11000.984375
11081.963867
11063.271484
11107.591797
11140.739258
11088.981445
11081.085938
11042.082031
11054.671875
11132.657227
11083.438477
11156.282227
11141.782227
11206.387695
11208.678711
11082.756836
11124.547852
11148.142578
11167.659180
11179.209961
11141.401367
11203.483398
11186.165039
11152.492188
11108.825195
11072.356445
11176.175781
11069.211914
11046.075195
11032.523438
10983.515625
11072.864258
11089.727539
11177.835938
11209.506836
11108.008789
11124.380859
11006.282227
11098.478516
11191.502930
11117.852539
11080.410156
11068.892578
11018.887695
11143.883789
11146.395508
11108.960938
11106.176758
11035.205078
11083.581055
11082.797852
11104.783203
11245.980469
11215.146484
11207.863281
11193.563477
11064.465820
11034.130859
11028.170898
10982.416016
11063.076172
10990.339844
11100.186523
11075.929688
11111.767578
11091.772461
10988.679688
11121.688477
11108.155273
11139.900391
11163.782227
11182.517578
11155.567383
11056.112305
10956.465820
10963.250977
11012.090820
11088.101562
11158.194336
11111.758789
11125.692383
11102.724609
11140.642578
11119.330078
11087.995117
11045.829102
11075.260742
11072.550781
11007.207031
10996.639648
10972.135742
11012.499023
11046.986328
11007.815430
10937.830078
11034.371094
11131.018555
11123.875977
11181.280273
10987.260742
10946.938477
10921.974609
11014.000000
11136.777344
11129.689453
11207.288086
11124.738281
11063.954102
11035.587891
10965.360352
11063.652344
11105.197266
11060.043945
11188.312500
11109.252930
11101.652344
11004.196289
10957.798828
11018.724609
11016.775391
10993.156250
10902.613281
10959.109375
11072.435547
11080.365234
11117.448242
11073.458008
11083.420898
11123.151367
11067.112305
11081.337891
11023.355469
11076.172852
11179.339844
11136.939453
11197.674805
11144.999023
11172.121094
11119.120117
11003.559570
11034.397461
11057.152344
11057.120117
10998.889648
11051.352539
11053.538086
11097.457031
11142.686523
11022.220703
11048.833008
11021.018555
11009.129883
11049.250000
11054.747070
11031.818359
10983.561523
10983.546875
11036.686523
11098.528320
11124.134766
11081.095703
11105.759766
11068.840820
11110.773438
11174.302734
11134.792969
11192.742188
11130.979492
11122.639648
11119.438477
11074.647461
```
