## Supplementary material for "Functional connectivity across the human subcortical auditory system using an autoregressive matrix-Gaussian copula graphical model approach with partial correlations": Code: roi-15_mean_ts.txt

```
10917.698242
10857.698242
10814.828125
10789.944336
10810.437500
10756.066406
10751.637695
10664.869141
10652.068359
10681.022461
10668.930664
10694.723633
10692.523438
10665.441406
10687.187500
10629.832031
10624.815430
10635.935547
10601.649414
10620.675781
10665.929688
10662.974609
10637.919922
10677.676758
10653.877930
10656.641602
10659.638672
10605.549805
10633.798828
10664.091797
10644.470703
10596.783203
10623.737305
10619.376953
10612.873047
10643.132812
10612.008789
10624.377930
10682.370117
10688.855469
10650.490234
10655.340820
10685.913086
10673.951172
10724.661133
10692.639648
10639.250000
10686.375000
10711.550781
10647.025391
10654.761719
10659.936523
10669.716797
10720.977539
10701.125977
10696.291992
10734.366211
10694.691406
10664.402344
10701.345703
10678.050781
10733.701172
10707.496094
10697.510742
10693.735352
10653.688477
10650.179688
10697.922852
10702.084961
10647.875977
10613.046875
10667.830078
10686.234375
10666.730469
10612.708008
10645.426758
10617.212891
10606.511719
10597.011719
10561.903320
10642.902344
10633.672852
10671.276367
10675.938477
10666.067383
10692.868164
10659.669922
10681.812500
10653.033203
10666.828125
10708.464844
10682.297852
10661.829102
10697.687500
10706.634766
10654.143555
10653.125977
10666.792969
10657.263672
10685.524414
10628.073242
10666.167969
10648.869141
10641.618164
10637.512695
10609.126953
10651.100586
10636.744141
10623.829102
10660.539062
10622.562500
10641.539062
10641.514648
10644.509766
10701.395508
10683.280273
10688.035156
10700.032227
10680.307617
10629.420898
10650.405273
10648.388672
10684.566406
10704.606445
10663.106445
10661.716797
10634.489258
10665.104492
10642.178711
10684.261719
10695.158203
10671.023438
10702.870117
10652.453125
10654.966797
10680.207031
10698.852539
10763.979492
10775.565430
10726.611328
10660.806641
10668.755859
10657.270508
10650.032227
10680.937500
10646.137695
10680.353516
10642.958984
10609.142578
10644.851562
10643.591797
10709.193359
10707.898438
10719.656250
10700.882812
10666.160156
10652.825195
10646.226562
10671.629883
10656.190430
10714.916016
10692.914062
10693.272461
10672.538086
10619.829102
10660.709961
10670.030273
10676.256836
10696.742188
10675.759766
10679.144531
10671.479492
10642.630859
10666.439453
10639.844727
10607.632812
10637.818359
10628.847656
10614.743164
10658.485352
10655.504883
10635.753906
10615.041016
10584.178711
10593.296875
10593.306641
10648.591797
10637.482422
10608.544922
10644.210938
10643.005859
10653.986328
10649.579102
10653.967773
10658.126953
10620.702148
10633.944336
10626.192383
10671.916016
10693.146484
10680.807617
10708.439453
10672.932617
10646.861328
10681.122070
10649.603516
10649.000000
10683.934570
10743.361328
10724.488281
10671.191406
10634.861328
10654.349609
10674.653320
10653.664062
10609.520508
10551.971680
10585.459961
10591.508789
10573.455078
10566.612305
10549.233398
10575.349609
10665.197266
10681.884766
10665.342773
10677.286133
10669.731445
10638.005859
10619.015625
10624.995117
10629.140625
10642.764648
10649.508789
10633.383789
10599.630859
10563.217773
10561.511719
10577.790039
10588.670898
10649.082031
10685.378906
10678.171875
10670.408203
10656.836914
10633.033203
10616.724609
10656.194336
10682.491211
10704.966797
10733.207031
10711.958008
10657.022461
10643.491211
10620.179688
10605.425781
10632.018555
10634.008789
10641.430664
10667.604492
10649.450195
10659.232422
10647.677734
10636.206055
10667.482422
10681.983398
10702.687500
10698.949219
10663.910156
10656.024414
10664.747070
10650.443359
10674.991211
10667.012695
10637.144531
10645.241211
10639.293945
10647.850586
10640.715820
10639.769531
10659.922852
10653.155273
10645.735352
10645.210938
10634.077148
10662.497070
10674.513672
10713.588867
10698.084961
10658.748047
10642.675781
10611.219727
10603.948242
10629.095703
10653.696289
10702.774414
10696.392578
10643.059570
10635.502930
10642.895508
10655.402344
10661.693359
10672.600586
10683.981445
10666.370117
10679.435547
10654.687500
10687.290039
10666.273438
10675.703125
10661.419922
10672.859375
10677.127930
10661.068359
10660.546875
10633.393555
10634.590820
10620.713867
10608.177734
10622.005859
10622.638672
10648.317383
10634.008789
10633.150391
10655.327148
10633.511719
10629.314453
10632.416992
10645.255859
10651.717773
10624.286133
10635.082031
10647.520508
10645.605469
10670.608398
10666.768555
10637.492188
10640.208008
10633.612305
10626.032227
10662.176758
10664.300781
10660.119141
10653.697266
10624.021484
10618.370117
10605.875977
10568.463867
10559.583008
10606.955078
10644.675781
10685.659180
10693.754883
10678.762695
10640.568359
10655.951172
10658.081055
10685.267578
10672.963867
10686.090820
10670.760742
10642.995117
10655.142578
10646.804688
10623.852539
10618.440430
10624.694336
10627.502930
10625.418945
10630.101562
10638.162109
10587.035156
10566.817383
10608.460938
10641.054688
10675.433594
10675.835938
10693.021484
10687.231445
10678.133789
10756.962891
10741.504883
10679.830078
10635.378906
10632.641602
10659.920898
10648.370117
10610.468750
10558.527344
10525.043945
10544.094727
10573.306641
10573.984375
10580.762695
10594.727539
10595.779297
10644.022461
10678.602539
10696.989258
10726.424805
10709.826172
10705.912109
10731.136719
10717.139648
10724.922852
10694.806641
10654.582031
10638.188477
10636.389648
10641.438477
10672.670898
10699.607422
10696.722656
10693.027344
10695.512695
10699.837891
10692.527344
10659.667969
10638.429688
10640.101562
10625.349609
10624.486328
10633.051758
10636.238281
10653.888672
10622.702148
10600.997070
10607.166992
10612.547852
10621.247070
10626.372070
10649.839844
10665.006836
10638.279297
10630.497070
10687.826172
10719.263672
10731.274414
10727.256836
10694.966797
10682.695312
10685.628906
10662.377930
10650.327148
10670.856445
10687.522461
10693.180664
10670.802734
10680.238281
10677.500977
10707.467773
10716.026367
10699.209961
10712.001953
10680.450195
10665.644531
10688.933594
10690.005859
10681.376953
10678.670898
10648.339844
10617.843750
10598.497070
10608.825195
10647.712891
10681.866211
10690.935547
10691.362305
10685.620117
10680.612305
10665.664062
10658.865234
10679.091797
10688.612305
10689.464844
10687.332031
10685.053711
10700.330078
10696.659180
10652.903320
10630.867188
10628.861328
10688.708984
10707.412109
10720.530273
10718.006836
10709.028320
10696.982422
10718.960938
10754.254883
10756.722656
10735.780273
10713.022461
10683.784180
10688.708008
10712.219727
10722.758789
10706.599609
10686.930664
10671.378906
10668.887695
10675.746094
10673.933594
10668.612305
10652.984375
10661.291992
10659.571289
10643.513672
10643.722656
10651.072266
10666.314453
10679.873047
10687.915039
10704.032227
10705.541016
10701.695312
10711.920898
10712.727539
10707.818359
10736.394531
10734.430664
10706.462891
10695.449219
10706.950195
10693.739258
10693.205078
10711.793945
10707.132812
10722.782227
10734.916992
10750.105469
10728.908203
10692.143555
10671.667969
10669.258789
10701.990234
10712.408203
10711.396484
10718.945312
10714.168945
10721.137695
10695.805664
10690.845703
10700.906250
10725.303711
10754.090820
10735.571289
10696.309570
10688.313477
10682.721680
10691.338867
10690.452148
10694.859375
10687.470703
10690.721680
10717.833984
10707.894531
10703.944336
10708.182617
10733.783203
10739.127930
10715.394531
10696.920898
10681.133789
10672.544922
10669.499023
10660.040039
10688.058594
10709.562500
10736.473633
10733.830078
10712.179688
10709.649414
10677.381836
10681.529297
10690.126953
10699.270508
10698.665039
10686.830078
10674.547852
10665.941406
10685.059570
10699.302734
10687.151367
10648.502930
10626.321289
10641.265625
10666.680664
10686.954102
10659.631836
10650.816406
10657.750000
10674.687500
10683.434570
10689.416016
10670.428711
10674.590820
10680.554688
10677.491211
10686.417969
10720.894531
10727.353516
10697.801758
10665.563477
10660.188477
10659.612305
10670.206055
10665.429688
10683.363281
10696.119141
10703.114258
10708.751953
10688.143555
10664.519531
10648.329102
10662.468750
10673.073242
10702.723633
10727.826172
10734.473633
10716.597656
10700.264648
10676.415039
10664.583008
10653.437500
10692.341797
10753.041016
10752.789062
10710.970703
10685.866211
10682.092773
10701.092773
10714.850586
10677.055664
10622.521484
10599.918945
10597.816406
10603.922852
10632.321289
10654.768555
10658.512695
10640.762695
10631.223633
10660.851562
10699.371094
10721.726562
10713.000000
10725.000977
10719.397461
10725.994141
10735.462891
10742.188477
10740.150391
10725.354492
10735.152344
10726.661133
10720.563477
10727.200195
10745.473633
10757.251953
10773.108398
10776.296875
10764.209961
10765.305664
10751.743164
10751.444336
10745.596680
10752.265625
10760.711914
10765.697266
10733.666016
10695.782227
10669.282227
10669.015625
10673.281250
10693.109375
10699.965820
10667.036133
10632.956055
10642.325195
10666.019531
10679.827148
10711.480469
10730.319336
10738.314453
10742.754883
10713.274414
10683.336914
10698.831055
10706.590820
10702.597656
10693.326172
10707.314453
10716.511719
10695.657227
10682.994141
10714.150391
10698.976562
10739.603516
10725.189453
10653.010742
10614.285156
10603.232422
10635.584961
10662.003906
10701.138672
10686.995117
10692.845703
10695.059570
10726.470703
10753.771484
10727.898438
10700.699219
10696.175781
10696.855469
10703.435547
10700.420898
10699.875000
10685.435547
10680.975586
10683.114258
10715.472656
10734.796875
10738.107422
10709.249023
10712.916016
10733.429688
10746.788086
10749.180664
10715.413086
10720.238281
10743.736328
10774.270508
10771.763672
10770.034180
10742.824219
10732.430664
10727.913086
10741.681641
10757.436523
10753.896484
10747.373047
10729.841797
10697.112305
10678.960938
10653.931641
10657.690430
10650.993164
10654.048828
10634.918945
10657.512695
10695.894531
10716.222656
10708.995117
10701.963867
10717.773438
10739.559570
10742.497070
10729.433594
10736.694336
10747.116211
10739.948242
10745.453125
10751.368164
10752.773438
10745.573242
10724.875977
10714.061523
10749.067383
10755.207031
10739.694336
10709.939453
10692.453125
10718.266602
10729.751953
10725.129883
10698.568359
10666.768555
10661.554688
10658.869141
10656.040039
10667.708984
10678.109375
10677.588867
10663.381836
10647.498047
10668.390625
10679.660156
10694.269531
10700.030273
10698.464844
10728.383789
10748.891602
10741.308594
10731.924805
10714.005859
10699.820312
10704.734375
10699.142578
10704.597656
10705.813477
10676.007812
10646.936523
10618.950195
10629.179688
10652.725586
10685.237305
10728.742188
10701.826172
10692.984375
10720.408203
10712.277344
10661.868164
10621.879883
10607.086914
10630.013672
10642.972656
10626.583984
10595.490234
10596.883789
10608.604492
10597.052734
10579.476562
10578.771484
10592.314453
10640.327148
10650.333984
10668.588867
10663.038086
10658.872070
10661.040039
10660.251953
10684.418945
10704.863281
10713.880859
10712.419922
10705.611328
10707.215820
10709.262695
10722.175781
10743.277344
10744.340820
10745.651367
10721.006836
10726.755859
10722.040039
10698.916016
10688.258789
10680.717773
10681.416016
10681.746094
10714.849609
10715.106445
10722.037109
10723.994141
10719.720703
10723.762695
10691.903320
10695.331055
10708.052734
10709.618164
10712.821289
10706.055664
10693.354492
10724.601562
10747.304688
10768.226562
10742.094727
10705.856445
10715.839844
10702.465820
10701.174805
10698.788086
10736.812500
10722.000000
10691.411133
10673.488281
10654.653320
10685.622070
10679.961914
10678.815430
10707.324219
10696.040039
10685.423828
10667.114258
10645.020508
10659.737305
10696.125000
10709.634766
10709.964844
10729.139648
10727.004883
10731.967773
10719.901367
10717.660156
10709.036133
10715.774414
10748.216797
10751.710938
10760.645508
```
