## Supplementary material for "Functional connectivity across the human subcortical auditory system using an autoregressive matrix-Gaussian copula graphical model approach with partial correlations": Code: roi-00_mean_ts.txt

```
9450.234375
9355.014648
9356.706055
9367.634766
9409.567383
9406.009766
9368.503906
9321.701172
9277.738281
9243.046875
9220.831055
9144.267578
9119.815430
9106.896484
9090.929688
9101.280273
9128.420898
9138.560547
9194.152344
9245.894531
9240.828125
9266.183594
9277.692383
9260.280273
9286.949219
9325.092773
9347.398438
9321.072266
9320.259766
9325.236328
9315.810547
9293.071289
9290.866211
9322.586914
9358.167969
9342.008789
9341.051758
9368.934570
9353.650391
9312.277344
9324.296875
9297.281250
9322.748047
9341.290039
9320.803711
9332.519531
9311.821289
9316.535156
9315.897461
9311.027344
9328.601562
9324.014648
9349.208984
9361.093750
9370.804688
9348.610352
9346.107422
9344.701172
9328.188477
9340.561523
9340.264648
9360.870117
9353.214844
9328.391602
9340.712891
9303.327148
9324.274414
9313.622070
9306.611328
9336.394531
9332.812500
9336.290039
9310.831055
9295.543945
9306.961914
9311.735352
9321.047852
9310.474609
9317.984375
9306.782227
9278.413086
9282.017578
9273.852539
9298.795898
9310.554688
9286.952148
9288.536133
9268.139648
9270.652344
9270.266602
9297.523438
9301.554688
9261.350586
9250.418945
9248.360352
9231.009766
9239.268555
9223.079102
9231.372070
9283.538086
9271.291992
9271.637695
9295.353516
9299.378906
9285.605469
9281.239258
9277.343750
9284.049805
9256.861328
9275.088867
9281.137695
9255.013672
9278.293945
9275.529297
9267.897461
9274.722656
9259.607422
9269.745117
9258.902344
9267.221680
9286.711914
9292.264648
9285.177734
9267.959961
9289.279297
9302.021484
9288.626953
9284.328125
9285.924805
9249.419922
9226.230469
9227.517578
9234.843750
9262.406250
9283.710938
9301.598633
9263.553711
9260.400391
9261.904297
9254.868164
9266.060547
9241.712891
9254.252930
9278.064453
9279.708008
9265.829102
9238.125977
9263.676758
9290.289062
9263.019531
9244.361328
9235.226562
9251.979492
9278.057617
9257.710938
9254.426758
9249.226562
9238.509766
9258.935547
9241.705078
9238.897461
9226.593750
9224.381836
9242.125977
9223.295898
9227.498047
9250.262695
9291.746094
9293.334961
9301.104492
9299.965820
9271.661133
9276.232422
9236.611328
9231.101562
9220.938477
9230.993164
9274.792969
9277.049805
9292.367188
9275.614258
9249.843750
9229.183594
9222.548828
9233.515625
9226.823242
9249.630859
9289.513672
9267.898438
9274.980469
9267.742188
9271.839844
9246.661133
9241.141602
9239.931641
9235.069336
9229.697266
9210.344727
9228.977539
9262.337891
9242.603516
9241.934570
9244.259766
9275.008789
9314.671875
9304.404297
9313.399414
9313.894531
9290.416016
9293.270508
9256.366211
9280.230469
9281.481445
9253.853516
9228.222656
9224.306641
9259.164062
9280.085938
9282.322266
9251.752930
9228.196289
9219.792969
9218.720703
9231.024414
9279.165039
9277.100586
9321.067383
9320.745117
9311.903320
9300.569336
9245.859375
9252.053711
9265.647461
9277.069336
9294.755859
9270.711914
9264.944336
9239.019531
9240.294922
9226.323242
9229.788086
9196.363281
9267.041016
9346.911133
9371.487305
9318.553711
9260.205078
9266.887695
9235.455078
9237.962891
9259.872070
9276.447266
9290.320312
9278.077148
9255.791992
9252.300781
9230.586914
9212.007812
9233.811523
9252.611328
9267.783203
9261.552734
9230.024414
9221.683594
9225.968750
9226.170898
9219.827148
9238.456055
9232.073242
9213.058594
9219.661133
9197.064453
9199.871094
9198.408203
9195.139648
9198.500977
9222.580078
9238.950195
9250.599609
9234.386719
9240.146484
9224.648438
9218.879883
9206.553711
9208.523438
9233.455078
9233.607422
9236.160156
9245.764648
9241.859375
9257.816406
9255.151367
9289.590820
9305.494141
9284.464844
9254.920898
9255.550781
9252.844727
9224.799805
9221.660156
9227.383789
9259.343750
9292.007812
9254.324219
9219.968750
9185.807617
9191.618164
9188.764648
9187.968750
9208.698242
9245.233398
9300.959961
9310.960938
9273.559570
9241.250000
9224.727539
9221.466797
9204.777344
9188.861328
9199.424805
9230.791992
9268.127930
9297.360352
9311.956055
9300.655273
9295.791016
9267.069336
9261.375977
9241.310547
9247.499023
9275.538086
9268.102539
9249.882812
9275.979492
9266.861328
9265.339844
9251.174805
9268.792969
9253.516602
9241.768555
9216.250977
9234.844727
9243.832031
9237.806641
9243.216797
9250.492188
9270.713867
9275.983398
9274.652344
9273.477539
9275.851562
9263.694336
9265.993164
9287.613281
9281.496094
9299.124023
9276.576172
9272.312500
9253.728516
9258.423828
9241.787109
9229.549805
9239.842773
9279.173828
9255.503906
9244.409180
9231.836914
9221.697266
9191.820312
9196.875000
9199.734375
9215.986328
9219.862305
9239.108398
9271.975586
9291.157227
9272.416992
9262.773438
9228.468750
9215.718750
9215.414062
9212.658203
9216.787109
9208.980469
9204.482422
9214.321289
9214.791016
9230.296875
9217.430664
9222.558594
9222.222656
9238.524414
9247.433594
9260.092773
9267.668945
9262.052734
9276.199219
9266.017578
9243.221680
9220.453125
9194.655273
9208.351562
9239.936523
9256.410156
9261.885742
9285.822266
9286.334961
9269.517578
9227.345703
9238.512695
9250.182617
9248.749023
9221.965820
9207.433594
9201.321289
9208.469727
9216.905273
9202.695312
9221.189453
9247.890625
9240.924805
9234.383789
9215.342773
9215.075195
9208.347656
9185.663086
9174.842773
9171.250977
9174.835938
9185.599609
9180.243164
9201.815430
9191.565430
9220.585938
9207.332031
9219.122070
9234.922852
9211.507812
9192.145508
9200.179688
9218.368164
9214.154297
9217.513672
9236.172852
9237.200195
9242.632812
9233.622070
9250.861328
9222.119141
9205.305664
9218.689453
9184.402344
9182.104492
9177.657227
9218.825195
9217.126953
9237.588867
9258.970703
9265.773438
9236.544922
9190.021484
9162.405273
9169.342773
9188.692383
9214.339844
9215.654297
9221.956055
9199.951172
9170.643555
9176.813477
9192.733398
9190.778320
9209.761719
9219.265625
9227.756836
9242.500977
9264.373047
9219.708008
9207.008789
9238.088867
9210.691406
9210.909180
9201.809570
9194.652344
9217.993164
9247.751953
9248.683594
9301.745117
9259.996094
9197.051758
9181.681641
9155.986328
9125.332031
9066.708008
9096.646484
9129.750000
9111.779297
9083.343750
9055.418945
9048.555664
9046.764648
9076.075195
9104.183594
9145.622070
9207.043945
9252.974609
9269.648438
9231.129883
9190.280273
9151.486328
9133.530273
9132.980469
9115.524414
9142.229492
9142.605469
9138.426758
9125.462891
9110.559570
9087.806641
9112.138672
9142.487305
9177.046875
9186.023438
9173.742188
9176.340820
9196.875977
9183.707031
9196.746094
9216.279297
9208.390625
9227.098633
9256.734375
9253.666016
9238.046875
9205.657227
9199.184570
9178.768555
9162.037109
9135.559570
9152.409180
9152.970703
9128.737305
9125.103516
9146.703125
9164.915039
9185.275391
9166.986328
9166.694336
9187.474609
9208.383789
9219.845703
9208.304688
9203.007812
9180.360352
9173.629883
9194.559570
9220.505859
9240.684570
9240.956055
9243.720703
9236.598633
9224.308594
9206.590820
9194.934570
9187.801758
9183.744141
9197.635742
9209.720703
9226.724609
9211.764648
9182.070312
9163.939453
9153.622070
9149.125977
9154.931641
9146.143555
9174.053711
9199.622070
9187.836914
9200.098633
9176.115234
9167.934570
9178.098633
9185.394531
9182.672852
9161.485352
9146.000000
9147.199219
9153.730469
9167.979492
9161.244141
9205.646484
9224.177734
9212.335938
9201.805664
9198.544922
9204.299805
9197.973633
9206.839844
9229.500977
9258.131836
9241.002930
9200.947266
9180.589844
9175.574219
9178.559570
9166.723633
9163.623047
9182.862305
9199.194336
9201.377930
9211.900391
9208.517578
9211.092773
9174.186523
9167.491211
9165.690430
9179.112305
9178.382812
9170.296875
9203.037109
9207.755859
9203.335938
9183.483398
9172.300781
9156.776367
9140.815430
9142.459961
9157.384766
9178.956055
9181.541016
9165.279297
9148.778320
9147.500977
9158.004883
9152.746094
9139.578125
9150.610352
9151.402344
9171.447266
9174.421875
9196.178711
9174.819336
9166.785156
9186.271484
9203.478516
9214.187500
9222.246094
9198.008789
9170.162109
9174.588867
9187.278320
9140.654297
9081.968750
9043.151367
9040.453125
9058.850586
9077.052734
9095.526367
9102.958984
9116.822266
9132.448242
9140.347656
9159.843750
9172.814453
9218.057617
9229.936523
9185.640625
9158.820312
9150.827148
9164.153320
9191.379883
9182.949219
9214.641602
9211.319336
9215.758789
9214.731445
9173.504883
9161.322266
9166.753906
9170.202148
9186.845703
9184.338867
9177.195312
9163.830078
9167.496094
9176.402344
9169.300781
9154.333984
9139.898438
9118.035156
9114.399414
9116.236328
9134.131836
9151.261719
9133.464844
9142.331055
9143.708984
9140.545898
9125.138672
9107.945312
9128.040039
9153.174805
9169.826172
9197.169922
9181.890625
9163.295898
9139.893555
9148.132812
9169.383789
9180.191406
9167.962891
9148.544922
9164.239258
9182.644531
9195.606445
9192.804688
9189.424805
9177.097656
9168.374023
9152.833008
9143.529297
9132.815430
9178.798828
9180.756836
9135.612305
9136.602539
9145.667969
9148.187500
9142.102539
9121.419922
9127.082031
9131.592773
9142.557617
9161.401367
9157.705078
9150.887695
9165.613281
9134.578125
9127.488281
9130.191406
9141.831055
9171.325195
9174.630859
9178.423828
9181.136719
9180.145508
9172.820312
9164.275391
9167.740234
9146.038086
9145.654297
9141.996094
9150.266602
9178.151367
9168.749023
9148.082031
9137.331055
9132.657227
9141.073242
9128.728516
9114.794922
9141.885742
9135.019531
9141.525391
9159.617188
9175.419922
9207.652344
9214.381836
9213.066406
9197.960938
9174.916016
9162.043945
9153.824219
9164.223633
9169.404297
9152.612305
9132.501953
9155.669922
9157.227539
9168.752930
9152.900391
9153.583008
9198.146484
9212.391602
9232.821289
9218.527344
9195.270508
9193.678711
9163.603516
9163.520508
9186.465820
9195.771484
9172.009766
9140.978516
9139.784180
9135.718750
9101.122070
9084.044922
9087.221680
9113.750977
9125.116211
9110.291016
9110.387695
9109.146484
9118.776367
9136.628906
9130.895508
9120.365234
9097.015625
9093.605469
9125.578125
9098.643555
9100.532227
9116.636719
9119.493164
9115.494141
9093.885742
9081.490234
9112.835938
9111.679688
9128.699219
9162.300781
9157.092773
9155.936523
9152.907227
9148.426758
9145.524414
9137.166992
9136.182617
9123.927734
9119.555664
9101.196289
9098.236328
9134.252930
9158.541016
9167.884766
9157.134766
9124.247070
9112.689453
9122.170898
9115.835938
9126.874023
9124.000000
9136.527344
9153.333008
9132.365234
9119.514648
9116.790039
9115.848633
9122.795898
9103.640625
9101.571289
9103.321289
9127.477539
9160.084961
9158.848633
9133.375977
9122.637695
9129.701172
9150.896484
9148.485352
9154.269531
9150.669922
9139.333984
9134.213867
9146.342773
9148.289062
9172.710938
9177.419922
9173.693359
9149.385742
9152.681641
9151.249023
9152.711914
9196.280273
9199.736328
9179.491211
9148.581055
9160.073242
9179.945312
9172.172852
9174.300781
9174.183594
9163.770508
9157.341797
9118.240234
9138.844727
9148.937500
9124.835938
9131.114258
9108.097656
9108.858398
9079.988281
9079.131836
9094.312500
9123.115234
9127.929688
9117.147461
9128.168945
```
