## Supplementary material for "Functional connectivity across the human subcortical auditory system using an autoregressive matrix-Gaussian copula graphical model approach with partial correlations": Code: roi-01_mean_ts.txt

```
10916.503906
10736.687500
10845.921875
11008.343750
10972.263672
10882.003906
10799.667969
10761.785156
10715.881836
10562.310547
10586.455078
10418.364258
10380.746094
10359.135742
10310.334961
10376.338867
10554.604492
10455.309570
10473.398438
10649.463867
10588.198242
10590.959961
10772.718750
10641.919922
10679.170898
10812.200195
10860.926758
10798.543945
10730.705078
10734.156250
10745.282227
10761.988281
10663.125977
10698.562500
10835.560547
10823.832031
10716.120117
10833.630859
10812.851562
10672.268555
10804.046875
10731.999023
10791.879883
10874.731445
10765.060547
10843.416016
10719.529297
10727.337891
10738.583008
10724.232422
10826.361328
10733.036133
10862.694336
10843.851562
10807.619141
10836.384766
10729.208984
10850.421875
10741.042969
10812.350586
10778.384766
10844.223633
10834.005859
10735.907227
10826.852539
10707.789062
10790.679688
10817.483398
10742.592773
10904.203125
10729.279297
10808.666016
10740.263672
10741.004883
10857.782227
10735.549805
10808.416016
10744.547852
10786.518555
10798.964844
10746.529297
10867.404297
10751.100586
10795.452148
10771.208984
10730.586914
10784.084961
10737.157227
10803.044922
10729.523438
10707.934570
10805.661133
10664.012695
10718.575195
10764.595703
10719.889648
10802.833984
10758.032227
10728.047852
10871.404297
10814.763672
10863.206055
10904.013672
10809.352539
10804.196289
10884.792969
10785.522461
10819.430664
10660.399414
10794.587891
10856.889648
10744.284180
10834.720703
10804.669922
10745.198242
10722.639648
10705.961914
10884.849609
10776.067383
10793.444336
10865.459961
10758.469727
10862.402344
10774.976562
10855.492188
10799.060547
10789.930664
10820.065430
10804.416016
10813.203125
10794.908203
10856.882812
10750.299805
10850.647461
10814.140625
10931.159180
10848.311523
10822.494141
10827.798828
10779.022461
10890.720703
10734.452148
10814.522461
10904.106445
10814.974609
10825.590820
10751.330078
10749.548828
10874.615234
10760.161133
10787.620117
10831.838867
10760.180664
10853.035156
10813.399414
10857.900391
10792.180664
10707.338867
10808.421875
10683.755859
10773.301758
10743.343750
10716.972656
10752.279297
10595.661133
10728.126953
10697.025391
10745.934570
10830.953125
10841.008789
10896.051758
10735.845703
10803.586914
10677.444336
10738.293945
10677.032227
10728.523438
10778.731445
10758.683594
10881.653320
10784.961914
10750.066406
10790.451172
10739.087891
10795.141602
10766.512695
10743.500000
10984.224609
10880.773438
10858.412109
10831.546875
10732.215820
10769.284180
10666.428711
10743.595703
10715.500977
10776.904297
10793.079102
10750.491211
10842.991211
10712.590820
10760.291016
10749.919922
10753.969727
10887.902344
10804.990234
10886.590820
10870.724609
10849.666992
10915.276367
10844.852539
10923.994141
10786.041016
10763.095703
10673.861328
10715.293945
10740.412109
10798.503906
10752.569336
10713.301758
10711.336914
10699.055664
10823.565430
10744.538086
10823.708984
10765.932617
10870.178711
10887.210938
10855.381836
10846.775391
10733.738281
10851.359375
10729.738281
10801.450195
10817.249023
10708.791016
10794.750000
10663.416016
10761.424805
10748.543945
10777.332031
10748.600586
10874.039062
11039.474609
11171.596680
11009.522461
10952.032227
10948.881836
10809.520508
10844.280273
10856.749023
10857.266602
10928.125977
10918.425781
10777.451172
10745.729492
10836.139648
10735.370117
10773.136719
10870.917969
10736.456055
10732.694336
10738.742188
10726.126953
10813.836914
10767.492188
10725.797852
10860.693359
10810.692383
10797.658203
10813.060547
10731.548828
10794.557617
10748.710938
10720.670898
10811.890625
10764.495117
10813.856445
10837.488281
10681.361328
10767.073242
10722.435547
10706.481445
10756.691406
10751.384766
10831.726562
10751.602539
10843.549805
10849.102539
10807.540039
10888.691406
10832.415039
10889.367188
10969.187500
10853.211914
10761.544922
10872.399414
10805.469727
10727.408203
10796.302734
10739.592773
10880.944336
10863.468750
10835.021484
10764.909180
10720.102539
10784.404297
10760.849609
10790.584961
10848.597656
10856.034180
10966.057617
10821.817383
10782.208984
10840.909180
10740.605469
10768.102539
10746.673828
10824.102539
10770.154297
10850.985352
10951.306641
10919.838867
10935.703125
10899.120117
10943.663086
10846.333008
10859.044922
10781.770508
10793.175781
10927.305664
10804.110352
10852.709961
10838.421875
10821.881836
10779.706055
10731.007812
10816.328125
10803.228516
10802.867188
10682.542969
10782.326172
10725.201172
10807.386719
10738.698242
10784.889648
10828.535156
10867.224609
10885.582031
10843.182617
10987.365234
10845.316406
10899.593750
10841.264648
10862.652344
10866.039062
10779.599609
10867.382812
10738.056641
10803.500000
10860.520508
10817.500977
10922.100586
10957.544922
10836.381836
10813.701172
10771.350586
10803.992188
10738.578125
10799.303711
10732.255859
10795.439453
10801.654297
10883.880859
10976.296875
10825.434570
10878.397461
10828.512695
10762.964844
10823.517578
10712.719727
10636.906250
10716.544922
10715.985352
10792.567383
10742.870117
10766.421875
10853.211914
10805.763672
10901.982422
10748.900391
10783.776367
10787.902344
10776.858398
10835.253906
10818.296875
10845.253906
10881.289062
10786.692383
10801.570312
10661.902344
10804.049805
10819.614258
10816.609375
10951.705078
10946.115234
10948.250977
10814.826172
10766.685547
10746.525391
10755.511719
10750.476562
10663.876953
10776.558594
10719.178711
10662.906250
10768.231445
10649.220703
10694.870117
10765.093750
10724.974609
10758.156250
10707.741211
10755.928711
10776.768555
10656.073242
10799.407227
10747.696289
10718.206055
10749.932617
10684.156250
10747.647461
10717.648438
10747.979492
10648.105469
10725.810547
10636.620117
10744.320312
10736.736328
10740.232422
10781.490234
10729.916016
10851.342773
10859.083008
10882.030273
10877.752930
10828.259766
10905.644531
10816.007812
10820.902344
10784.125977
10788.608398
10790.555664
10700.070312
10785.328125
10761.478516
10849.067383
10831.434570
10826.802734
10867.595703
10694.071289
10742.352539
10770.850586
10767.549805
10843.308594
10776.497070
10775.630859
10688.003906
10665.549805
10719.162109
10670.420898
10701.270508
10747.134766
10698.963867
10783.717773
10736.856445
10778.766602
10762.617188
10801.547852
10918.356445
10878.959961
10904.861328
10920.985352
10735.075195
10790.880859
10876.701172
10890.384766
10909.272461
10888.982422
10767.694336
10667.009766
10651.833008
10611.536133
10428.469727
10469.882812
10608.808594
10666.571289
10520.097656
10453.564453
10485.310547
10409.941406
10491.082031
10658.770508
10723.099609
10853.004883
10962.530273
10942.324219
10867.738281
10840.473633
10639.924805
10659.775391
10703.957031
10634.663086
10677.249023
10690.798828
10689.118164
10681.220703
10671.031250
10648.886719
10785.104492
10682.576172
10711.912109
10824.438477
10813.678711
10810.836914
10823.004883
10743.789062
10817.476562
10836.817383
10817.091797
10845.979492
10922.928711
10763.958984
10778.202148
10729.060547
10654.286133
10674.025391
10681.959961
10664.507812
10690.394531
10658.851562
10645.786133
10671.967773
10616.886719
10718.097656
10663.930664
10611.709961
10696.992188
10657.779297
10724.643555
10781.902344
10759.665039
10815.288086
10729.726562
10760.255859
10785.244141
10742.811523
10875.291016
10871.450195
10854.320312
10786.771484
10693.461914
10778.397461
10718.062500
10758.043945
10707.821289
10718.944336
10768.582031
10666.060547
10727.191406
10658.329102
10707.630859
10709.373047
10613.591797
10651.308594
10610.504883
10708.596680
10688.084961
10664.302734
10642.250000
10603.279297
10702.047852
10729.584961
10749.185547
10831.257812
10693.227539
10668.071289
10607.223633
10592.833008
10619.409180
10686.343750
10839.080078
10751.326172
10738.336914
10792.079102
10797.698242
10841.092773
10841.284180
10777.990234
10801.359375
10814.166992
10849.527344
10670.595703
10717.369141
10657.810547
10679.455078
10702.852539
10613.731445
10761.666016
10769.104492
10862.542969
10758.863281
10711.916992
10804.516602
10703.188477
10758.345703
10734.487305
10708.685547
10766.485352
10726.715820
10862.303711
10757.776367
10783.381836
10708.784180
10676.683594
10668.967773
10677.611328
10693.625977
10639.201172
10730.478516
10690.070312
10735.626953
10697.527344
10695.500977
10721.950195
10626.640625
10682.095703
10601.285156
10652.784180
10723.084961
10685.490234
10797.315430
10678.919922
10728.884766
10840.525391
10885.579102
10874.884766
10840.434570
10859.512695
10692.604492
10713.296875
10714.496094
10551.223633
10510.580078
10513.737305
10520.045898
10571.946289
10564.461914
10538.540039
10587.395508
10595.968750
10634.457031
10566.894531
10642.504883
10717.281250
10793.113281
10851.314453
10700.237305
10723.135742
10695.215820
10728.030273
10798.306641
10753.220703
10793.801758
10807.951172
10737.376953
10786.580078
10649.435547
10734.460938
10667.115234
10657.718750
10716.898438
10697.921875
10727.117188
10730.917969
10689.630859
10768.312500
10724.013672
10765.790039
10729.576172
10660.394531
10684.143555
10663.347656
10781.223633
10740.346680
10629.170898
10730.967773
10675.070312
10732.096680
10737.798828
10723.297852
10726.082031
10722.066406
10701.267578
10815.731445
10744.841797
10801.849609
10748.714844
10745.126953
10756.969727
10713.961914
10695.508789
10616.943359
10671.342773
10757.064453
10733.105469
10731.650391
10693.547852
10676.514648
10637.255859
10630.138672
10711.119141
10674.439453
10789.547852
10741.369141
10689.606445
10678.549805
10657.029297
10686.416992
10590.067383
10575.693359
10631.076172
10633.755859
10610.412109
10673.784180
10648.692383
10643.046875
10725.134766
10643.779297
10661.938477
10630.263672
10647.685547
10788.944336
10805.900391
10788.513672
10716.363281
10729.441406
10736.272461
10603.698242
10685.679688
10683.654297
10696.886719
10760.421875
10609.943359
10735.509766
10680.365234
10620.542969
10665.652344
10663.319336
10664.703125
10619.502930
10622.994141
10690.859375
10680.915039
10751.846680
10735.038086
10847.759766
10960.432617
10870.636719
10900.630859
10801.592773
10756.540039
10813.683594
10728.091797
10768.062500
10792.627930
10651.715820
10708.369141
10686.364258
10703.090820
10676.497070
10580.869141
10696.284180
10758.393555
10769.115234
10851.666016
10745.364258
10738.182617
10741.930664
10687.926758
10756.030273
10726.714844
10774.573242
10727.442383
10680.959961
10717.062500
10612.222656
10575.788086
10564.067383
10601.479492
10689.909180
10607.389648
10683.768555
10707.546875
10666.343750
10707.654297
10688.662109
10667.768555
10729.540039
10651.823242
10614.891602
10700.154297
10671.398438
10767.039062
10701.988281
10710.208984
10713.538086
10612.593750
10644.086914
10723.512695
10684.469727
10757.726562
10790.227539
10748.071289
10835.073242
10783.131836
10785.929688
10760.738281
10741.750977
10731.805664
10678.018555
10785.000000
10688.163086
10646.674805
10790.302734
10661.539062
10741.412109
10780.441406
10655.849609
10745.235352
10685.125977
10610.002930
10630.486328
10558.325195
10673.090820
10720.580078
10641.811523
10694.346680
10615.758789
10711.867188
10710.056641
10659.332031
10678.434570
10631.321289
10691.210938
10729.255859
10676.860352
10734.547852
10669.326172
10706.824219
10718.872070
10655.718750
10728.096680
10744.326172
10694.842773
10836.742188
10732.485352
10743.182617
10763.647461
10686.523438
10733.881836
10690.002930
10764.027344
10698.158203
10743.894531
10879.349609
10832.393555
10877.879883
10836.875977
10805.913086
10822.009766
10739.149414
10787.250977
10782.903320
10700.100586
10689.324219
10607.676758
10755.964844
10767.208984
10727.075195
10690.429688
10642.385742
10647.479492
10556.624023
10656.889648
10619.937500
10697.345703
10701.574219
10723.586914
10741.409180
```
