## Supplementary material for "Functional connectivity across the human subcortical auditory system using an autoregressive matrix-Gaussian copula graphical model approach with partial correlations": Code: roi-02_mean_ts.txt

```
11063.892578
10948.521484
10923.220703
10945.475586
10968.757812
10985.482422
10985.906250
10936.502930
10870.065430
10816.203125
10773.133789
10689.521484
10634.929688
10634.357422
10621.238281
10631.817383
10662.356445
10626.452148
10691.317383
10767.028320
10774.596680
10805.480469
10820.208984
10786.795898
10804.079102
10847.714844
10886.495117
10860.390625
10862.361328
10876.125977
10856.074219
10830.766602
10815.277344
10854.755859
10890.092773
10857.320312
10833.810547
10865.793945
10864.189453
10806.548828
10817.992188
10811.240234
10840.482422
10901.831055
10877.670898
10865.375000
10819.060547
10820.482422
10826.222656
10819.807617
10846.806641
10824.736328
10848.816406
10856.952148
10865.295898
10849.153320
10851.249023
10857.359375
10832.435547
10842.640625
10842.851562
10860.175781
10837.566406
10816.099609
10844.618164
10826.500977
10842.516602
10863.345703
10827.505859
10849.237305
10831.505859
10839.677734
10827.104492
10806.232422
10806.371094
10813.593750
10838.063477
10824.632812
10833.440430
10821.167969
10797.058594
10791.991211
10761.328125
10776.486328
10808.583008
10796.180664
10789.438477
10756.947266
10758.044922
10755.888672
10751.419922
10812.388672
10791.698242
10795.066406
10785.646484
10757.941406
10763.540039
10747.205078
10793.658203
10850.302734
10830.374023
10836.244141
10862.543945
10856.706055
10860.134766
10864.442383
10844.520508
10801.699219
10749.316406
10764.295898
10802.204102
10778.783203
10794.128906
10787.331055
10769.400391
10767.556641
10759.051758
10766.861328
10755.590820
10767.838867
10798.243164
10783.977539
10804.109375
10787.942383
10790.503906
10795.867188
10788.695312
10781.601562
10785.833008
10778.984375
10743.940430
10770.199219
10766.904297
10818.020508
10825.684570
10830.278320
10793.088867
10789.582031
10784.270508
10783.596680
10785.605469
10743.674805
10736.018555
10783.681641
10788.869141
10776.837891
10732.506836
10766.100586
10794.257812
10767.851562
10742.036133
10727.763672
10737.228516
10766.578125
10756.183594
10761.734375
10749.354492
10715.872070
10736.131836
10714.974609
10705.396484
10706.172852
10705.860352
10718.765625
10685.124023
10717.336914
10745.287109
10773.847656
10804.950195
10806.980469
10805.198242
10761.908203
10739.295898
10719.524414
10700.163086
10683.333984
10724.763672
10755.957031
10767.032227
10803.267578
10785.590820
10755.088867
10767.419922
10722.142578
10727.999023
10728.836914
10769.251953
10835.565430
10802.914062
10783.267578
10774.925781
10750.803711
10745.314453
10700.208984
10714.045898
10712.293945
10712.090820
10711.321289
10725.245117
10766.847656
10746.017578
10735.723633
10735.199219
10755.249023
10811.155273
10813.682617
10811.245117
10813.688477
10797.078125
10786.854492
10760.567383
10770.818359
10772.619141
10736.653320
10691.236328
10674.642578
10679.860352
10709.691406
10716.184570
10702.748047
10673.730469
10656.565430
10675.733398
10705.115234
10755.462891
10750.686523
10784.732422
10791.829102
10769.741211
10765.320312
10724.568359
10726.909180
10725.699219
10745.114258
10788.264648
10781.988281
10758.732422
10689.691406
10714.021484
10703.258789
10730.552734
10669.462891
10744.628906
10811.432617
10831.503906
10814.375000
10774.156250
10771.949219
10715.033203
10711.238281
10739.710938
10733.305664
10772.321289
10769.956055
10728.313477
10703.051758
10677.137695
10627.539062
10663.722656
10737.884766
10740.164062
10746.868164
10706.578125
10693.467773
10701.098633
10687.671875
10663.410156
10699.042969
10706.129883
10692.663086
10696.297852
10647.505859
10661.473633
10607.414062
10627.025391
10678.322266
10677.574219
10684.638672
10709.611328
10686.708984
10687.679688
10672.207031
10663.167969
10666.191406
10671.396484
10702.650391
10694.910156
10695.153320
10718.617188
10723.499023
10737.173828
10744.049805
10770.708984
10792.499023
10762.989258
10716.460938
10736.977539
10740.443359
10694.729492
10676.923828
10668.978516
10711.696289
10748.118164
10712.839844
10673.793945
10619.041992
10638.166016
10657.866211
10663.120117
10692.813477
10703.935547
10749.695312
10761.666016
10723.282227
10715.803711
10694.267578
10711.765625
10689.984375
10699.567383
10688.794922
10714.098633
10750.001953
10768.191406
10791.012695
10779.520508
10784.933594
10763.731445
10739.799805
10712.831055
10690.866211
10734.355469
10717.728516
10711.474609
10735.451172
10715.217773
10689.173828
10685.310547
10724.682617
10704.740234
10691.638672
10660.632812
10675.337891
10654.923828
10663.879883
10667.532227
10691.565430
10702.802734
10725.914062
10744.342773
10721.216797
10708.980469
10693.904297
10711.785156
10713.330078
10711.309570
10717.914062
10707.575195
10709.949219
10682.723633
10668.490234
10690.048828
10692.157227
10745.631836
10754.191406
10736.223633
10701.545898
10676.784180
10695.436523
10639.700195
10653.548828
10641.396484
10643.608398
10668.805664
10687.928711
10720.536133
10723.874023
10753.229492
10741.028320
10702.572266
10691.998047
10670.432617
10640.622070
10658.404297
10659.641602
10676.781250
10657.008789
10670.055664
10717.032227
10709.260742
10714.805664
10705.875000
10689.020508
10705.680664
10716.773438
10747.571289
10758.015625
10748.759766
10755.867188
10720.036133
10710.914062
10679.723633
10673.439453
10702.618164
10739.874023
10794.274414
10798.661133
10799.580078
10763.617188
10695.755859
10709.559570
10707.538086
10735.104492
10702.782227
10693.430664
10683.776367
10669.382812
10671.289062
10673.094727
10672.057617
10721.643555
10710.607422
10719.363281
10684.916016
10669.297852
10674.765625
10626.861328
10639.009766
10629.276367
10644.629883
10660.781250
10659.363281
10650.192383
10631.208984
10666.151367
10666.178711
10694.425781
10693.585938
10663.626953
10646.085938
10658.274414
10673.601562
10680.420898
10696.025391
10724.810547
10723.761719
10735.794922
10725.642578
10720.721680
10677.802734
10679.720703
10679.076172
10663.685547
10665.884766
10659.983398
10684.463867
10695.522461
10694.777344
10701.762695
10708.121094
10690.008789
10639.905273
10622.301758
10630.617188
10663.892578
10701.052734
10705.649414
10730.013672
10700.540039
10644.875000
10648.895508
10647.033203
10644.115234
10684.478516
10686.082031
10704.174805
10709.501953
10669.137695
10706.609375
10726.559570
10758.461914
10762.458008
10733.038086
10717.483398
10681.675781
10692.475586
10760.913086
10764.083008
10822.961914
10788.435547
10731.811523
10701.516602
10675.439453
10632.248047
10542.185547
10549.347656
10602.549805
10614.150391
10574.017578
10542.197266
10535.592773
10518.900391
10555.104492
10590.296875
10586.829102
10715.894531
10804.151367
10814.095703
10799.456055
10766.392578
10702.125977
10683.509766
10686.494141
10692.171875
10692.495117
10679.159180
10661.001953
10658.958984
10637.000000
10634.887695
10660.581055
10683.443359
10725.535156
10761.822266
10733.172852
10723.765625
10730.720703
10707.966797
10744.411133
10750.760742
10754.888672
10785.714844
10809.179688
10784.319336
10753.401367
10744.304688
10689.940430
10692.808594
10694.043945
10666.809570
10669.235352
10652.841797
10649.475586
10640.639648
10634.960938
10648.430664
10663.702148
10669.346680
10685.633789
10696.465820
10736.381836
10751.958984
10734.267578
10731.828125
10705.956055
10684.217773
10700.846680
10727.366211
10765.289062
10764.355469
10755.290039
10757.353516
10714.133789
10704.118164
10678.433594
10680.719727
10685.355469
10678.344727
10715.093750
10706.023438
10707.028320
10657.525391
10642.452148
10657.309570
10631.002930
10649.252930
10644.818359
10688.295898
10694.762695
10671.987305
10669.492188
10659.654297
10665.777344
10680.320312
10674.703125
10703.827148
10685.322266
10654.914062
10627.144531
10614.180664
10649.313477
10655.728516
10692.672852
10710.812500
10718.791992
10707.491211
10708.709961
10741.181641
10735.875000
10712.791016
10741.790039
10764.105469
10769.769531
10704.101562
10681.811523
10679.881836
10684.739258
10676.486328
10650.061523
10686.685547
10693.668945
10707.785156
10702.547852
10701.878906
10730.054688
10689.961914
10680.747070
10665.366211
10671.601562
10689.225586
10674.159180
10716.913086
10721.786133
10713.359375
10686.363281
10680.844727
10672.478516
10642.475586
10629.448242
10646.634766
10682.446289
10674.642578
10674.533203
10651.957031
10630.822266
10642.553711
10610.224609
10630.653320
10627.126953
10640.952148
10660.398438
10661.967773
10684.104492
10667.869141
10663.550781
10681.659180
10733.570312
10736.890625
10722.125977
10712.472656
10657.945312
10663.939453
10702.777344
10652.747070
10590.064453
10524.904297
10481.928711
10521.409180
10537.661133
10570.113281
10554.841797
10554.734375
10592.721680
10597.823242
10635.439453
10674.929688
10719.391602
10755.687500
10716.448242
10696.459961
10676.724609
10668.125977
10694.400391
10707.695312
10722.186523
10747.740234
10713.686523
10688.022461
10671.522461
10674.517578
10671.267578
10666.036133
10690.121094
10654.148438
10655.608398
10675.850586
10666.775391
10705.332031
10689.518555
10659.691406
10660.262695
10637.125977
10633.250000
10627.913086
10653.283203
10688.283203
10673.212891
10682.000977
10653.469727
10658.780273
10669.392578
10675.430664
10672.504883
10696.391602
10725.871094
10773.330078
10751.325195
10716.353516
10693.907227
10688.617188
10712.043945
10708.293945
10692.125000
10682.724609
10662.638672
10686.234375
10697.314453
10715.367188
10678.737305
10657.959961
10657.063477
10656.206055
10671.004883
10662.622070
10680.441406
10689.146484
10649.193359
10646.166992
10649.862305
10651.713867
10627.792969
10609.170898
10621.125977
10625.049805
10618.130859
10634.444336
10646.827148
10652.038086
10682.125000
10688.130859
10687.526367
10661.967773
10671.498047
10706.015625
10701.212891
10701.924805
10694.017578
10667.220703
10686.035156
10657.334961
10666.512695
10650.146484
10640.776367
10660.671875
10641.993164
10678.453125
10681.996094
10659.475586
10631.666992
10635.765625
10639.402344
10633.128906
10647.480469
10646.333008
10650.843750
10705.617188
10712.044922
10752.533203
10784.935547
10776.698242
10768.935547
10752.726562
10737.675781
10734.291016
10728.591797
10742.633789
10743.500977
10690.341797
10667.463867
10649.971680
10682.695312
10698.625977
10669.279297
10678.356445
10704.264648
10718.391602
10757.069336
10753.075195
10749.965820
10747.199219
10689.864258
10684.948242
10708.127930
10722.113281
10710.708984
10674.709961
10665.411133
10664.926758
10641.758789
10596.014648
10585.100586
10619.469727
10646.121094
10649.833008
10650.082031
10639.706055
10641.291016
10644.604492
10667.613281
10664.613281
10639.950195
10606.651367
10605.251953
10620.640625
10643.677734
10642.718750
10638.927734
10652.350586
10611.829102
10592.219727
10614.575195
10619.556641
10642.708984
10655.302734
10665.550781
10684.467773
10671.695312
10663.970703
10662.599609
10638.330078
10657.869141
10635.166016
10638.652344
10624.573242
10611.203125
10642.555664
10654.400391
10678.237305
10695.184570
10654.881836
10627.775391
10605.572266
10602.164062
10613.823242
10615.249023
10632.513672
10650.565430
10640.948242
10617.174805
10588.554688
10605.195312
10635.341797
10607.943359
10594.036133
10604.338867
10649.173828
10689.736328
10690.097656
10669.317383
10645.438477
10642.240234
10656.924805
10663.251953
10658.605469
10685.444336
10669.651367
10656.971680
10660.808594
10658.764648
10685.930664
10687.109375
10691.857422
10683.254883
10653.500000
10667.333984
10682.399414
10717.634766
10740.672852
10730.574219
10690.820312
10684.170898
10719.304688
10712.654297
10694.946289
10702.617188
10686.566406
10714.294922
10674.504883
10695.673828
10696.105469
10671.196289
10640.872070
10629.590820
10638.544922
10624.988281
10614.888672
10614.580078
10655.142578
10670.569336
10650.072266
10644.092773
```
