## Supplementary material for "Functional connectivity across the human subcortical auditory system using an autoregressive matrix-Gaussian copula graphical model approach with partial correlations": Code: roi-03_mean_ts.txt

```
11204.208008
11102.315430
11001.944336
10993.079102
11032.809570
11125.753906
11211.083008
11085.297852
10973.836914
10972.691406
10882.040039
10769.028320
10680.450195
10737.179688
10765.121094
10789.664062
10804.168945
10851.221680
10902.604492
10900.155273
11035.617188
11062.007812
10996.809570
10991.754883
11051.135742
11053.362305
11035.312500
11057.049805
11070.811523
11112.742188
11028.857422
10984.542969
11076.167969
11125.895508
11078.301758
11000.842773
11032.334961
11031.405273
11071.787109
11028.457031
10969.031250
11048.876953
11074.292969
11070.051758
11124.395508
11038.285156
11066.207031
11045.918945
11034.997070
11091.889648
11046.885742
11047.649414
11057.607422
11077.089844
11066.360352
11075.767578
11050.161133
11070.044922
11115.584961
11018.134766
11106.558594
10992.952148
11071.601562
11089.708984
10992.190430
11074.434570
11096.890625
11029.778320
11137.912109
11014.003906
11055.158203
11056.382812
11093.627930
10991.999023
11004.000000
11060.260742
11004.621094
11107.770508
11052.338867
10978.589844
11070.392578
10971.962891
11020.828125
11010.280273
11055.888672
11034.255859
10936.974609
11018.306641
11007.188477
10989.848633
10998.988281
10949.840820
11016.750000
11020.030273
11020.354492
11010.402344
10915.196289
10993.799805
11006.801758
11015.444336
11129.886719
11137.601562
11016.574219
11053.056641
11043.976562
11042.584961
11128.451172
10978.686523
10998.577148
11078.927734
11042.908203
11075.890625
11022.752930
11103.684570
11069.011719
10994.601562
11056.895508
11028.640625
11026.923828
11056.607422
11083.260742
11103.236328
11033.799805
11156.177734
11098.366211
11057.639648
11085.280273
10969.438477
11024.209961
11042.712891
11046.565430
10947.152344
11034.847656
11059.797852
11139.013672
11078.132812
11083.594727
11021.333008
11072.697266
11162.874023
11039.998047
11070.398438
11059.127930
11091.005859
11117.117188
11005.367188
11087.837891
11084.086914
11039.294922
11087.069336
11013.452148
11034.845703
11048.064453
11052.229492
11149.652344
11049.429688
11065.140625
11069.017578
11007.082031
11064.747070
11017.394531
11048.796875
10976.645508
10971.061523
10965.712891
10990.305664
11113.474609
11083.895508
11105.645508
11095.898438
11089.930664
11149.355469
11060.364258
11062.125000
10957.977539
11013.398438
11006.959961
11074.715820
11109.145508
11043.628906
11050.921875
11061.181641
11054.513672
11054.699219
11019.186523
11023.542969
11131.412109
11152.736328
11216.264648
11107.849609
11107.105469
11025.734375
11039.815430
11055.649414
11030.607422
11057.236328
11071.703125
11076.292969
11123.097656
11048.584961
11116.143555
11038.399414
11065.308594
11141.864258
11080.300781
11110.106445
11165.333008
11095.951172
11149.916992
11104.184570
11168.539062
11097.974609
11123.495117
10959.174805
11041.143555
10987.690430
11050.586914
11027.648438
11033.946289
11040.000000
11005.854492
11040.118164
11035.639648
11142.549805
11052.401367
11138.514648
11089.997070
11209.387695
11189.403320
11081.241211
11128.790039
11076.961914
11051.114258
11114.854492
11096.132812
11112.842773
11084.334961
11094.135742
11070.530273
11130.700195
11023.027344
11027.914062
11087.106445
11204.721680
11175.075195
11285.416992
11225.449219
11140.122070
11204.059570
11193.504883
11111.455078
11240.046875
11120.434570
11159.069336
11153.007812
11120.531250
11013.322266
11102.470703
11111.953125
11138.703125
11208.041992
11092.488281
11049.860352
11110.326172
11070.020508
11052.887695
11107.413086
11046.750000
11179.937500
11169.107422
11077.531250
11104.699219
11064.806641
11074.561523
11113.546875
11060.680664
11192.491211
11158.280273
11078.298828
11091.035156
11082.587891
11136.530273
11047.325195
11114.591797
11193.643555
11141.002930
11082.000000
11075.905273
11100.562500
11146.856445
11123.162109
11232.504883
11274.403320
11183.134766
11194.255859
11218.066406
11183.789062
11217.141602
11147.989258
11101.987305
11198.780273
11162.520508
11242.774414
11178.100586
11100.142578
11137.137695
11086.440430
11208.058594
11164.350586
11109.696289
11163.416016
11200.180664
11163.322266
11165.668945
11105.449219
11146.067383
11119.043945
11188.981445
11073.707031
11137.250000
11142.314453
11228.286133
11193.854492
11189.505859
11277.424805
11269.471680
11226.399414
11124.232422
11168.443359
11211.961914
11173.920898
11181.826172
11163.739258
11185.982422
11110.492188
11116.365234
11107.283203
11106.433594
11169.507812
11061.401367
11102.000000
11146.378906
11119.098633
11110.969727
11094.185547
11088.488281
11113.411133
11130.829102
11134.416016
11273.162109
11153.465820
11240.680664
11166.607422
11173.097656
11203.291992
11202.214844
11174.514648
11153.082031
11172.092773
11103.898438
11186.916016
11245.379883
11170.368164
11329.106445
11241.158203
11188.600586
11128.589844
11109.559570
11190.482422
11128.461914
11176.180664
11136.623047
11198.591797
11142.998047
11182.471680
11200.725586
11144.297852
11244.553711
11227.345703
11164.282227
11139.159180
11109.649414
11064.109375
11190.069336
11151.934570
11157.475586
11186.983398
11204.306641
11245.862305
11216.775391
11249.658203
11203.628906
11155.950195
11177.125977
11163.780273
11183.388672
11186.076172
11236.453125
11221.432617
11164.492188
11198.783203
11133.787109
11195.270508
11250.189453
11228.901367
11380.427734
11276.124023
11155.328125
11119.751953
11152.329102
11127.049805
11117.930664
11196.392578
11129.855469
11118.094727
11098.872070
11079.535156
11099.252930
11050.024414
11128.532227
11091.158203
11107.227539
11171.808594
11137.423828
11127.767578
11154.449219
11063.290039
11154.513672
11116.263672
11203.082031
11142.733398
11143.904297
11128.097656
11084.474609
11123.443359
11138.132812
11155.507812
11033.189453
11149.097656
11193.050781
11110.470703
11188.987305
11164.558594
11266.829102
11233.021484
11217.394531
11249.294922
11184.612305
11213.399414
11116.973633
11207.173828
11136.424805
11134.707031
11157.656250
11111.969727
11171.203125
11092.716797
11218.951172
11255.758789
11135.807617
11151.048828
11082.552734
11143.940430
11139.633789
11126.796875
11213.601562
11208.974609
11088.597656
11117.897461
11100.001953
11132.240234
11123.317383
11130.679688
11235.746094
11152.471680
11209.118164
11188.601562
11220.908203
11209.248047
11238.603516
11327.218750
11323.940430
11264.333008
11268.822266
11088.909180
11087.750000
11247.817383
11442.699219
11347.110352
11243.278320
11198.885742
11167.963867
11088.627930
10977.885742
10980.482422
11051.049805
11070.360352
11059.457031
10983.149414
10976.024414
10983.790039
10983.787109
10975.461914
11130.575195
11141.308594
11153.610352
11259.537109
11273.033203
11114.652344
11108.497070
11090.163086
11128.463867
11128.591797
11094.207031
11060.440430
11128.793945
11090.167969
11098.226562
11116.118164
11073.142578
11093.416992
11156.450195
11168.404297
11213.424805
11166.022461
11190.883789
11140.202148
11092.232422
11109.952148
11313.302734
11308.312500
11219.294922
11218.721680
11178.165039
11099.385742
11140.750000
11076.418945
11112.447266
11117.893555
11076.657227
11136.323242
11106.190430
11121.809570
11166.429688
11020.472656
11035.647461
11053.239258
11050.980469
11191.712891
11170.475586
11160.212891
11201.248047
11158.479492
11211.282227
11166.055664
11146.027344
11169.618164
11200.200195
11265.379883
11233.452148
11224.243164
11163.979492
11145.013672
11168.177734
11167.149414
11112.917969
11147.732422
11156.753906
11174.169922
11116.344727
11129.838867
11119.255859
11091.637695
11127.867188
11077.505859
11133.121094
11121.055664
11148.035156
11088.819336
11080.437500
11117.637695
11083.764648
11109.114258
11157.253906
11160.870117
11191.540039
11079.760742
11125.552734
11147.939453
11133.564453
11180.002930
11144.320312
11177.430664
11097.483398
11104.083008
11225.118164
11231.782227
11271.682617
11230.742188
11185.614258
11172.126953
11140.501953
11151.721680
11139.358398
11174.396484
11107.658203
11105.332031
11110.667969
11115.831055
11228.921875
11195.799805
11200.549805
11126.485352
11163.646484
11192.046875
11119.569336
11159.561523
11111.719727
11103.493164
11154.299805
11162.505859
11178.969727
11161.371094
11184.013672
11131.687500
11125.330078
11102.052734
11090.133789
11081.895508
11109.581055
11146.455078
11086.264648
11138.691406
11084.475586
11026.958984
11092.168945
11066.736328
11126.292969
11038.728516
11098.772461
11123.375977
11127.222656
11164.399414
11144.405273
11120.856445
11082.910156
11261.306641
11292.758789
11185.456055
11192.733398
11165.953125
11106.940430
11038.720703
11010.272461
10999.126953
11010.565430
10959.583984
11053.982422
11059.707031
11028.377930
11057.498047
11078.173828
11052.667969
11026.006836
11119.008789
11155.003906
11195.020508
11247.996094
11150.220703
11145.447266
11164.303711
11119.533203
11194.549805
11170.309570
11210.620117
11207.151367
11151.005859
11182.469727
11179.610352
11160.838867
11138.364258
11106.437500
11195.416016
11149.984375
11163.716797
11157.876953
11123.135742
11220.846680
11174.479492
11204.441406
11221.008789
11097.892578
11192.521484
11126.081055
11146.707031
11206.836914
11164.520508
11188.998047
11180.472656
11135.904297
11202.139648
11157.520508
11235.209961
11199.190430
11155.277344
11214.836914
11191.117188
11190.716797
11195.969727
11199.190430
11213.434570
11129.930664
11165.275391
11188.218750
11212.722656
11213.787109
11149.004883
11173.077148
11116.100586
11134.264648
11125.037109
11116.618164
11217.214844
11214.361328
11203.186523
11196.224609
11192.511719
11197.914062
11193.569336
11161.389648
11123.578125
11094.280273
11109.049805
11114.500000
11142.491211
11213.235352
11201.325195
11168.953125
11184.128906
11152.829102
11188.782227
11199.875000
11232.589844
11255.851562
11178.623047
11176.709961
11205.445312
11189.887695
11219.057617
11130.629883
11194.983398
11229.463867
11252.652344
11200.977539
11209.195312
11239.215820
11178.251953
11214.373047
11308.773438
11212.486328
11225.091797
11203.227539
11244.796875
11252.911133
11219.045898
11266.965820
11358.591797
11310.909180
11275.194336
11195.462891
11207.646484
11214.881836
11173.367188
11255.530273
11200.500000
11249.023438
11291.620117
11206.483398
11264.319336
11200.857422
11192.244141
11225.870117
11129.101562
11221.897461
11269.560547
11244.081055
11270.467773
11226.001953
11267.944336
11261.322266
11249.902344
11289.927734
11197.556641
11241.601562
11245.245117
11250.705078
11254.003906
11098.375977
11162.857422
11268.145508
11199.602539
11248.115234
11213.374023
11196.443359
11241.745117
11231.268555
11216.520508
11236.908203
11201.462891
11214.866211
11181.818359
11177.505859
11262.384766
11197.623047
11281.751953
11237.008789
11195.427734
11247.957031
11228.180664
11220.389648
11272.737305
11208.959961
11298.692383
11278.059570
11204.149414
11317.741211
11309.325195
11260.597656
11186.986328
11226.769531
11265.867188
11225.693359
11249.305664
11149.492188
11183.783203
11222.788086
11204.719727
11184.575195
11224.770508
11167.989258
11231.982422
11233.182617
11129.320312
11162.556641
11207.725586
11211.803711
11179.526367
11219.935547
11243.727539
11221.500977
11213.029297
11222.615234
11197.604492
11174.940430
11222.159180
11240.450195
11257.790039
11185.040039
11246.748047
11219.229492
11266.050781
11273.287109
11207.676758
11267.625000
11250.748047
11237.165039
11284.070312
11258.185547
11308.718750
11262.537109
11170.444336
11284.839844
11200.707031
11242.793945
11269.299805
11283.399414
11362.705078
11319.081055
11274.748047
11263.701172
11278.320312
11287.476562
11232.874023
11288.620117
11247.269531
11159.579102
11209.276367
11162.609375
11239.999023
11252.225586
11302.208008
11211.904297
11179.598633
11199.897461
11121.053711
11218.107422
11159.056641
11262.706055
11245.592773
11227.742188
```
