## Supplementary material for "Functional connectivity across the human subcortical auditory system using an autoregressive matrix-Gaussian copula graphical model approach with partial correlations": Code: roi-04_mean_ts.txt

```
8801.748047
8527.858398
8526.525391
8805.986328
8718.660156
8459.535156
8700.693359
8778.664062
8796.000000
9029.211914
9441.478516
9033.369141
9340.814453
8969.341797
9332.257812
9085.247070
8673.705078
9009.113281
9200.189453
9119.433594
9147.605469
8872.417969
8854.647461
9085.208008
9436.376953
9259.665039
8855.123047
8984.735352
9060.892578
9169.345703
9459.677734
9412.378906
8570.377930
8931.419922
8910.359375
9290.562500
9159.342773
9413.011719
9010.449219
8791.602539
9203.767578
8966.974609
9048.377930
8972.121094
9196.172852
8659.845703
8983.349609
9488.627930
9067.281250
9054.132812
9005.158203
8649.351562
8854.419922
8865.442383
9350.570312
8977.748047
8870.261719
8716.630859
9152.255859
9013.740234
9083.181641
8826.000000
8937.722656
8992.962891
8915.697266
9056.052734
8838.628906
8744.507812
9012.394531
8860.427734
9041.767578
9083.370117
8664.167969
8775.891602
9158.525391
8972.910156
9312.340820
9121.393555
9217.462891
8554.515625
8958.369141
8768.519531
8949.781250
9133.949219
9215.792969
8911.913086
9091.701172
8926.826172
8819.164062
8975.053711
8887.710938
9095.037109
8888.675781
9029.867188
8964.732422
8777.851562
9044.606445
8803.022461
9036.505859
9010.291016
8941.122070
8731.609375
8711.660156
8789.955078
8956.633789
8751.052734
9274.366211
8643.470703
9041.254883
8967.928711
8478.353516
8804.737305
9021.610352
8807.173828
9248.019531
8812.615234
9023.650391
8903.735352
8899.291016
9106.797852
8743.560547
8609.281250
8731.203125
9074.382812
9003.456055
8870.246094
9018.578125
8698.330078
8775.469727
8701.942383
9075.060547
8946.504883
8979.636719
8909.338867
8805.304688
8704.596680
8854.786133
8899.212891
8988.508789
9259.904297
8746.587891
8787.539062
8829.986328
8688.271484
9041.281250
8796.779297
8909.289062
8459.289062
8499.238281
8983.158203
8919.869141
8699.026367
9003.937500
9026.916016
9154.991211
8888.570312
8502.535156
9130.737305
8593.768555
8867.097656
8796.143555
8767.942383
9233.579102
8777.250000
9009.240234
9087.837891
9150.868164
8613.506836
8676.223633
8734.901367
8868.242188
8826.917969
8784.992188
8887.895508
9016.333984
8842.320312
9146.718750
8621.074219
8914.228516
8877.412109
9170.096680
8699.962891
9150.689453
8665.785156
8899.396484
9138.826172
8660.909180
8876.121094
8648.903320
8886.448242
8822.115234
8965.470703
9033.190430
9125.042969
9086.433594
8983.685547
8805.565430
8676.418945
8770.159180
8593.224609
8841.427734
8862.544922
8545.510742
8966.644531
9258.481445
9041.156250
9128.814453
8485.683594
8951.200195
8722.482422
8764.371094
8842.963867
9073.173828
9337.408203
9172.136719
8876.926758
8996.875000
9037.417969
8693.656250
9097.001953
8618.509766
9048.443359
8638.686523
9045.148438
8969.873047
8685.249023
8882.933594
8667.148438
8904.863281
9068.558594
8909.722656
8962.898438
8568.584961
8957.626953
8845.621094
9068.384766
8934.294922
9164.529297
9094.019531
9209.872070
9026.518555
8182.056641
8716.056641
8617.071289
8394.366211
8458.142578
8615.736328
8914.330078
8582.263672
8776.961914
8631.868164
8735.255859
8776.222656
8807.251953
8542.654297
8827.566406
8504.789062
8913.647461
8911.343750
8699.381836
8743.722656
8942.941406
8545.711914
8698.180664
8543.206055
8450.588867
8902.906250
8831.906250
9112.049805
8801.636719
8603.685547
8781.740234
8942.677734
8760.365234
8984.003906
8826.500000
8716.038086
9399.037109
8948.400391
8815.462891
9008.491211
9017.300781
9160.828125
9008.107422
9176.493164
9113.716797
9115.143555
9189.557617
8761.607422
9048.693359
8756.041992
9003.214844
9040.423828
9094.990234
9010.759766
9198.714844
8843.880859
8804.453125
8810.650391
8613.820312
8861.701172
9155.791016
9156.589844
9298.268555
9071.973633
9508.984375
9410.649414
9410.289062
9503.773438
9077.189453
9293.646484
9295.657227
8925.199219
9546.792969
9224.421875
9288.355469
9219.996094
9064.291992
8986.779297
8852.443359
9248.127930
8740.794922
9240.250000
8922.112305
9345.382812
8895.158203
9149.162109
9522.282227
9259.311523
9053.914062
9425.800781
9183.240234
9353.423828
9142.457031
9121.707031
9031.548828
9259.428711
9235.527344
9308.804688
9053.914062
9522.402344
9245.625000
9017.736328
9496.671875
9166.562500
9319.136719
9209.810547
9207.414062
9334.597656
9393.966797
8830.194336
9427.421875
9166.232422
9308.238281
9472.515625
9204.810547
9432.366211
9154.482422
9213.277344
9530.164062
9188.736328
9390.835938
9306.732422
9350.552734
9295.056641
9574.273438
9192.810547
9501.086914
9586.363281
9527.332031
9561.255859
9218.773438
9391.802734
9540.912109
9228.705078
9368.643555
9582.093750
9167.371094
9383.770508
9484.422852
8994.145508
9072.169922
9236.207031
9219.177734
9411.372070
9059.898438
9211.441406
9348.269531
9213.199219
9646.757812
9345.353516
9306.925781
9271.062500
9416.927734
9190.065430
8927.373047
9183.759766
9210.468750
9560.333984
9442.048828
9244.759766
9248.521484
9185.538086
9353.561523
9408.392578
9613.984375
9406.718750
9058.828125
9331.996094
9332.450195
9133.968750
9168.175781
9055.010742
9220.245117
8844.783203
9307.154297
9309.480469
9120.057617
9545.203125
9087.339844
9033.343750
9017.750000
9083.724609
9375.754883
8865.849609
9172.822266
9012.261719
9195.798828
9459.710938
9346.471680
9348.726562
9479.011719
9251.848633
9251.794922
9271.523438
9341.108398
8997.507812
9200.767578
8950.994141
9275.486328
9319.722656
9617.810547
9672.990234
9418.974609
9622.349609
9151.234375
9656.800781
9123.664062
9359.062500
9565.563477
9276.250000
9294.372070
9046.265625
9396.119141
9322.293945
9409.477539
9487.712891
9017.322266
9556.558594
9306.387695
9437.600586
9390.722656
9371.184570
9409.875977
9400.027344
9111.984375
9708.212891
9097.025391
9161.923828
9225.015625
9102.566406
9346.994141
9105.365234
9281.448242
9253.731445
9319.260742
9424.479492
9583.369141
9267.303711
9343.629883
9440.926758
9659.007812
9457.070312
9507.529297
9302.037109
8981.595703
9309.730469
9025.083984
9298.176758
9201.523438
8836.720703
9243.777344
9242.189453
9096.025391
8998.923828
9467.999023
9463.229492
9185.783203
9342.095703
8969.496094
9224.666016
9104.037109
9236.118164
9221.240234
9390.605469
9340.595703
9430.234375
9049.359375
9589.617188
9249.074219
9315.521484
9400.810547
9428.667969
9367.166016
9248.429688
9317.668945
9440.615234
9437.432617
9349.580078
9486.960938
9149.400391
9606.814453
9367.552734
9391.767578
9474.457031
9508.958984
9398.351562
9220.775391
9024.578125
9298.082031
9449.599609
9061.851562
9293.710938
9647.926758
9394.965820
9207.458008
9439.345703
9344.715820
9111.288086
9394.672852
9149.859375
9469.145508
9129.658203
9398.194336
9226.970703
9380.375000
9521.463867
9250.851562
9108.828125
9158.292969
9344.660156
9207.896484
9178.873047
9267.323242
9591.148438
8994.324219
9363.277344
9395.765625
9295.082031
9689.537109
9247.305664
9444.564453
9338.001953
9206.934570
9411.411133
9164.027344
9535.635742
9461.022461
9621.558594
9480.791016
9378.095703
9416.736328
9137.044922
9230.201172
9241.104492
9540.996094
9328.306641
9463.433594
9428.987305
9209.273438
9235.423828
9266.400391
9244.386719
9579.660156
9218.957031
9405.214844
9084.082031
9057.327148
9255.791016
9459.916016
9366.152344
9547.895508
9119.383789
9164.073242
9052.164062
9183.574219
9251.174805
9156.675781
9204.003906
9349.285156
9276.239258
9307.345703
9287.656250
9293.194336
9633.285156
9819.107422
9547.638672
9142.634766
9316.245117
9542.865234
9110.833984
9480.626953
9565.153320
9247.132812
9525.680664
9330.109375
9072.631836
9024.721680
9211.582031
9413.154297
9276.497070
9474.996094
9566.851562
9295.840820
9599.786133
9092.605469
9449.570312
9226.893555
9578.994141
9453.903320
9038.836914
9397.299805
9544.574219
9465.865234
9075.789062
9493.853516
9290.641602
9181.450195
9566.424805
9369.806641
9492.750000
9601.621094
9608.125000
9713.396484
9465.255859
9130.591797
9330.513672
9477.252930
9480.424805
9330.011719
9415.717773
9072.058594
9402.819336
9067.947266
8983.305664
9136.762695
9307.104492
9388.688477
9090.496094
9536.525391
9303.001953
9079.536133
9306.753906
9322.433594
9265.341797
9626.130859
9226.517578
9333.707031
9347.662109
9259.431641
9247.437500
9348.156250
9230.175781
9186.367188
9143.589844
9537.187500
9190.451172
9500.302734
9108.983398
9365.291016
9414.133789
9425.582031
9082.589844
9206.798828
8897.575195
9382.285156
9160.380859
9126.098633
9446.915039
9496.508789
9249.569336
9248.773438
9307.658203
9316.791016
8858.141602
9043.615234
9389.893555
9141.685547
9248.257812
9377.685547
9026.779297
9311.761719
9335.754883
8908.133789
8858.710938
8835.769531
8876.703125
8959.723633
9019.304688
8840.452148
9084.150391
9254.859375
8853.889648
9157.722656
9201.083008
9268.859375
9219.064453
9289.444336
9304.110352
9286.455078
9464.457031
9235.173828
9435.939453
9371.919922
8904.919922
9166.807617
8835.328125
9108.984375
8900.535156
8888.881836
8951.195312
9106.073242
9023.189453
9024.386719
9419.100586
8893.206055
9001.074219
9226.689453
9149.615234
9205.458984
9239.127930
9284.130859
9105.154297
8996.769531
9051.520508
9105.722656
9377.158203
9350.750977
9264.568359
9156.594727
9423.070312
9345.016602
9322.283203
9066.066406
8994.193359
8920.283203
9249.166016
8939.369141
9311.646484
9074.509766
8690.423828
9056.559570
8980.521484
9192.265625
9159.490234
8980.693359
9036.084961
9081.724609
8829.917969
9095.688477
9056.829102
8927.607422
9082.787109
9007.621094
9192.283203
8910.717773
9091.214844
9092.445312
8878.466797
8983.952148
9169.071289
9033.276367
8928.134766
8933.648438
9145.803711
8924.425781
8891.318359
9169.231445
8904.477539
8945.424805
8860.536133
8713.065430
8990.007812
8782.224609
8897.411133
8901.902344
8743.576172
8959.376953
8748.376953
8646.412109
9015.451172
8874.968750
8892.064453
8516.280273
8859.540039
8938.523438
8665.410156
8748.037109
8808.648438
8967.957031
9029.728516
8844.761719
8932.310547
8903.351562
8573.683594
8872.523438
8801.855469
8652.615234
8694.558594
8827.279297
8789.332031
8896.457031
8988.256836
8816.660156
8932.904297
8913.474609
9019.726562
8635.152344
8975.937500
9064.346680
8997.650391
8693.576172
8807.967773
8714.382812
8716.578125
8821.197266
9057.060547
9006.150391
9415.998047
9313.467773
8986.857422
8587.125000
8781.324219
8850.021484
8628.458008
8929.509766
8802.097656
8785.650391
8887.015625
8822.809570
8617.830078
8786.571289
9019.500000
8659.046875
9011.471680
8595.708008
8889.636719
8950.083984
8798.742188
8932.929688
8656.295898
9049.697266
8815.813477
8772.319336
9243.043945
8876.548828
8806.926758
8664.181641
8957.693359
8758.009766
8612.938477
8958.882812
8982.316406
8546.427734
8767.206055
8766.218750
8743.321289
8803.882812
8625.060547
8752.640625
8978.430664
8470.691406
8670.483398
8588.757812
8798.837891
8873.806641
8926.933594
8555.037109
8734.459961
8796.596680
8728.482422
8714.786133
8852.186523
8723.585938
8865.277344
8799.864258
8699.275391
8740.757812
8767.406250
8884.109375
```
