## Supplementary material for "Functional connectivity across the human subcortical auditory system using an autoregressive matrix-Gaussian copula graphical model approach with partial correlations": Code: roi-05_mean_ts.txt

```
8525.253906
8477.408203
8519.886719
8590.088867
8385.046875
8335.567383
8636.614258
8325.304688
8432.520508
8676.666016
8131.591797
7902.350098
8275.849609
8151.359863
8246.505859
8166.282227
7950.281738
8156.298340
7788.691406
8344.525391
8153.527344
8401.735352
7984.007324
8104.099121
8293.067383
8151.301270
8181.382812
7964.626465
8498.148438
8354.975586
8069.822266
8039.233887
8237.288086
8464.933594
8013.793945
8012.107422
8382.720703
8205.864258
8373.369141
8559.590820
8309.985352
8318.022461
8246.475586
8331.037109
8225.727539
8389.688477
8031.815918
8055.478516
8109.463867
8003.028320
7978.633301
8078.797852
7923.826660
8156.618164
8224.889648
8133.683594
8227.029297
8046.752930
7974.073242
8198.841797
8224.278320
8312.409180
8445.647461
7971.037109
8327.082031
7823.096191
7992.778320
8324.098633
7969.630859
7785.879395
8285.407227
7873.235352
7908.587402
8166.150391
7829.267578
8329.197266
8066.908691
8121.155273
8215.105469
8061.290527
8092.382324
8045.115723
7938.798340
7840.040527
8100.376465
8025.436523
7783.124023
8092.265625
8197.237305
7697.288086
8328.727539
8113.096680
8166.539551
7921.749023
7710.308105
7972.915527
8082.111328
7723.230957
7947.795410
7534.163574
7699.972168
8331.598633
7993.186035
7953.575684
8098.191895
7754.867676
8051.703125
7783.688965
7824.499512
8108.770020
7958.437988
8006.790039
8076.569336
7896.907227
7959.106445
7883.261719
7810.512207
7648.007324
8304.916992
7861.317383
7736.118652
8238.578125
8071.157227
7953.533203
7807.201660
7970.895508
7836.789551
8067.750000
7921.042969
7977.951172
7859.785645
8077.366699
8060.424316
7982.622559
7928.278320
8177.943848
7739.369141
7986.665039
7865.632812
8124.539551
7777.638184
8371.591797
8078.629395
7682.007812
8151.984863
7718.806641
7883.359375
8123.903320
8035.166992
7949.977051
8302.912109
7740.620605
7930.435547
8091.898926
8091.279785
8020.778320
7838.105469
7987.257812
8027.492676
7946.316895
7958.691406
7887.181641
8112.238281
7758.975098
7903.684570
7857.278320
7899.629395
7784.967773
8155.041504
8136.690918
7686.361328
8128.178711
7985.494629
7975.613770
7811.872070
8063.812988
7968.376953
7991.545410
7846.875000
7939.782715
7830.412598
8120.730957
7956.062500
8117.211426
7867.710449
7793.939453
7842.909668
8096.652344
7746.164551
7972.948730
7900.192871
8206.918945
7955.840820
8017.394043
7856.252441
7742.564941
7989.088867
7839.645996
8144.981934
8168.289551
7892.119629
7682.660645
7736.735352
8111.540039
7729.946777
8094.196777
7865.635254
8009.116699
7863.083496
7528.311523
7887.231445
7612.011719
7912.416992
7938.204102
8092.294922
7762.943359
7978.697754
7715.115723
7877.974121
7784.518066
7755.464844
8023.428223
7919.242188
8065.976074
7781.746582
7584.109375
8045.127930
7691.120117
8181.991211
8131.197266
7800.065918
7887.285645
7834.500000
7984.272949
7993.987793
8169.650391
8047.972168
8119.780273
7869.551270
7813.702637
7541.831055
8442.587891
7903.564453
7734.180176
7686.501953
7853.916016
7885.738281
7587.394531
7780.038086
8050.003418
7784.900391
8171.613770
7837.466797
7635.052246
7833.668945
8250.240234
7923.620117
7715.511719
7848.074707
7783.956543
8078.741699
8066.219238
8146.891602
8390.444336
7907.687500
7654.250488
8124.539062
7688.113770
8245.200195
8470.900391
7892.922363
8058.392090
8105.937012
8264.845703
7811.764160
7970.451172
8170.957520
8211.860352
8020.957520
8324.660156
8072.240723
8164.881348
8182.824219
8280.173828
8518.336914
7640.507324
8156.494629
7935.818848
7836.841797
8496.142578
8224.089844
8190.727539
7980.937500
7880.151855
7982.572266
8187.866699
8047.866699
8275.523438
8195.291992
8245.310547
8431.876953
8369.450195
8080.427734
8432.915039
8202.744141
8330.043945
8363.967773
8506.442383
8327.225586
8389.385742
8522.982422
8120.701172
8287.904297
8229.927734
8314.566406
8157.684082
8233.455078
8517.803711
8395.386719
8143.221191
8455.084961
8374.979492
8200.673828
8412.809570
8313.113281
8230.433594
8501.969727
8231.523438
8375.345703
8829.184570
8224.739258
8465.624023
8552.726562
8519.494141
8687.885742
8135.711914
8208.130859
8531.269531
8355.843750
8406.339844
8961.102539
8410.309570
8475.020508
8680.627930
8383.921875
8408.920898
8533.676758
8450.585938
8250.094727
8565.096680
8226.646484
8728.772461
8294.754883
8645.597656
8563.667969
8503.802734
8995.516602
8543.205078
8359.547852
8073.066406
8264.976562
8674.777344
8483.409180
8293.106445
8268.473633
8626.053711
8509.152344
8522.675781
8572.367188
8419.836914
8568.874023
8631.100586
8471.914062
8700.667969
8341.679688
8466.788086
8162.987305
8486.867188
8507.663086
8268.140625
8106.314941
8446.534180
8431.066406
8474.730469
8378.192383
8416.807617
8788.954102
8305.904297
8638.106445
8561.146484
8604.897461
8520.312500
8555.492188
8492.607422
8425.509766
8340.756836
8938.718750
8692.626953
8641.334961
8290.090820
8139.869141
8551.680664
8532.290039
8622.410156
8291.709961
8335.371094
8184.320312
8474.454102
8328.355469
8097.010742
8376.112305
7984.007812
8421.739258
7967.675781
7837.171387
7888.515625
8282.214844
8328.375000
8176.135254
8345.418945
8341.405273
7999.999512
8048.379395
8322.452148
8395.676758
8213.081055
8207.029297
8325.603516
8348.332031
8170.426758
8524.156250
8406.875977
8292.163086
8214.841797
8734.081055
8439.534180
8470.559570
8430.330078
8128.513184
8231.459961
8449.288086
8739.808594
8661.577148
8417.458008
8678.487305
8381.919922
8274.188477
8134.928223
8732.320312
8626.581055
8378.805664
8353.424805
8570.970703
8973.939453
8550.253906
8796.352539
8627.007812
8419.997070
8554.970703
8321.796875
8500.881836
8715.657227
8577.227539
8433.215820
8667.541992
8566.410156
8873.027344
8807.132812
8760.978516
8582.643555
8534.515625
8897.173828
8815.160156
9019.280273
8235.717773
8713.929688
8899.105469
8677.113281
9228.220703
9059.715820
9179.148438
8963.246094
8991.415039
8885.462891
8919.040039
8559.903320
8807.762695
8771.005859
8917.679688
8862.974609
8872.747070
8783.411133
9036.345703
9569.383789
9067.830078
9352.360352
9123.541992
8991.568359
9157.842773
9102.365234
9114.751953
9101.021484
9031.894531
9092.603516
9283.454102
9090.178711
8909.991211
9086.080078
9082.139648
9186.879883
8978.408203
9109.676758
9321.681641
9112.913086
9219.706055
8731.547852
8864.146484
8645.320312
8905.179688
8901.765625
8993.791992
8941.882812
8803.569336
8693.308594
9044.517578
8554.414062
9047.439453
8530.816406
8855.690430
9047.152344
8704.209961
8706.483398
9053.158203
8928.213867
8781.514648
8976.664062
9003.949219
8705.444336
9300.931641
8746.099609
9394.273438
9187.973633
9045.003906
8782.313477
8858.795898
9023.870117
8784.750977
9067.000977
9261.114258
9131.487305
9081.127930
8923.635742
8784.062500
8729.872070
9063.801758
8803.925781
8996.131836
8917.949219
8762.371094
9085.398438
9126.451172
9103.894531
8706.300781
8946.528320
9049.509766
8775.820312
8958.963867
8762.981445
9228.481445
9189.059570
8967.416016
9039.530273
8731.433594
8788.707031
8959.337891
8968.983398
8777.248047
9089.779297
9023.372070
8959.838867
9269.145508
9127.801758
9317.899414
9129.690430
8697.665039
9250.566406
9055.244141
9302.976562
9144.028320
9163.944336
9065.965820
8898.235352
9268.779297
9381.124023
8983.888672
8660.473633
9223.500977
9028.903320
9057.946289
9136.442383
9291.916016
9124.043945
9138.468750
9193.588867
8737.953125
9117.805664
8958.410156
9286.815430
9156.292969
9016.684570
9071.913086
9047.943359
9108.628906
8977.301758
9081.308594
9220.420898
9197.466797
9118.133789
8932.037109
9109.660156
9000.249023
9151.930664
9250.758789
9242.562500
9007.242188
8871.682617
9186.902344
8521.985352
8955.589844
8695.998047
9111.192383
8909.903320
8765.857422
9063.131836
8889.174805
8895.595703
9170.604492
9021.189453
9152.850586
8536.535156
8839.436523
8917.986328
9085.618164
8985.342773
8504.705078
8353.556641
8873.945312
9055.552734
9297.497070
8931.892578
9350.781250
9015.145508
9208.603516
9225.149414
8949.169922
8965.243164
9345.128906
9069.548828
9049.036133
8856.064453
9244.265625
9234.570312
9235.102539
8991.193359
9196.543945
9072.750977
8996.574219
8980.188477
9154.739258
8995.273438
9089.702148
8998.251953
9099.757812
9341.703125
9343.512695
9305.911133
9192.662109
9221.943359
8857.936523
8999.859375
9348.157227
9095.958008
9194.102539
9338.258789
9304.537109
9417.792969
8782.631836
9382.892578
8894.185547
9453.177734
9389.049805
9102.004883
9227.041016
9378.910156
9014.775391
9368.297852
9093.921875
9403.313477
9461.290039
9353.405273
9409.591797
9177.503906
9248.844727
9250.277344
9532.495117
9501.898438
9342.845703
9211.081055
9462.745117
9147.936523
9202.871094
9259.462891
9306.310547
9121.125977
9202.404297
9126.577148
9106.725586
9084.437500
9446.579102
9306.403320
9453.460938
9474.672852
9240.272461
9371.510742
9319.810547
9395.986328
9197.559570
9455.944336
9507.806641
9392.010742
9249.469727
9716.588867
9229.530273
9243.263672
9274.706055
9152.267578
9345.760742
9170.673828
9325.456055
9326.078125
9507.082031
9272.780273
9340.273438
8954.529297
9031.112305
9127.898438
9351.644531
9201.967773
9368.892578
9141.848633
9357.380859
9600.376953
9521.935547
9343.412109
9216.485352
9061.235352
9372.935547
9206.963867
9472.969727
9349.342773
9225.114258
9239.913086
9163.936523
9256.508789
9171.041992
9254.524414
9589.044922
9578.529297
9406.028320
9192.766602
9082.213867
9221.898438
9481.442383
9465.628906
9246.053711
9683.306641
9559.344727
9314.476562
8996.022461
9354.584961
9274.047852
9271.860352
9456.769531
9278.753906
9442.340820
9229.291992
9525.663086
9517.913086
9274.291992
9207.651367
9560.022461
9219.621094
9380.514648
9224.536133
9556.045898
9224.260742
9312.729492
9322.692383
9214.239258
9101.955078
9263.772461
9071.742188
9220.483398
9261.872070
9258.245117
9293.691406
9092.122070
9281.022461
9191.849609
9486.853516
9223.413086
9494.332031
9347.724609
9423.653320
9472.573242
9411.777344
9474.963867
9428.512695
9140.750977
9373.037109
9241.832031
9380.248047
9461.952148
9442.309570
9632.340820
9093.651367
9386.053711
9103.333984
9133.675781
9236.766602
9191.178711
9443.093750
9549.410156
9465.101562
9354.645508
9456.385742
9040.958984
9387.346680
9387.644531
9386.558594
9470.587891
8814.041992
9580.709961
9450.529297
9343.801758
9290.663086
9161.161133
9366.226562
9083.376953
9584.870117
9164.000000
9248.946289
9269.559570
9255.273438
9416.447266
9301.403320
9455.110352
9111.240234
9182.147461
9293.517578
9336.375000
9393.044922
9474.599609
9523.433594
9555.570312
9288.357422
9102.398438
9460.691406
9511.683594
9691.945312
9192.134766
9464.500000
9383.644531
9329.423828
9469.736328
9521.693359
9433.534180
9216.150391
9386.454102
9433.431641
9428.887695
9446.497070
9392.197266
9133.667969
9326.560547
9097.556641
9301.909180
9565.795898
9423.922852
9461.918945
9098.369141
9262.458984
9234.770508
9196.787109
9456.599609
9491.996094
8985.215820
9157.792969
9169.739258
9453.075195
```
