## Supplementary material for "Functional connectivity across the human subcortical auditory system using an autoregressive matrix-Gaussian copula graphical model approach with partial correlations": Code: roi-06_mean_ts.txt

```
8949.283203
8618.464844
8549.444336
8499.107422
8525.907227
8839.741211
8964.326172
8681.277344
8498.859375
8622.178711
8619.460938
8784.107422
8332.976562
8333.554688
8274.808594
8261.726562
8208.107422
8369.899414
8564.276367
8343.528320
8382.566406
8320.507812
8553.857422
8826.292969
8654.024414
8482.949219
8649.287109
8574.781250
8788.757812
8758.862305
8588.046875
8781.580078
8680.123047
8383.296875
8517.195312
8926.984375
8965.464844
8744.001953
8580.377930
8700.935547
8574.381836
8884.333984
8493.151367
8776.717773
8643.535156
8793.052734
8721.860352
8873.955078
8785.158203
8650.555664
8611.547852
8757.679688
8747.039062
8627.746094
8774.705078
8472.412109
8748.899414
8585.364258
8600.719727
8878.373047
8750.088867
8753.023438
8788.710938
8886.638672
8589.927734
8543.472656
8529.000000
8389.048828
8605.338867
8589.400391
8545.998047
8502.330078
8627.330078
8518.092773
8524.800781
8827.480469
8679.871094
8771.929688
8924.031250
8790.391602
8613.769531
8615.365234
8854.871094
8412.529297
8548.758789
8714.411133
8421.804688
8577.008789
8701.085938
8800.324219
8731.963867
8831.175781
8742.652344
8755.220703
8609.224609
8807.286133
8687.268555
8603.827148
8908.691406
8602.830078
8604.862305
8524.298828
8763.841797
8620.840820
8716.027344
8634.508789
8829.595703
8801.238281
8696.628906
8653.839844
8553.292969
8675.325195
8856.628906
8812.066406
8593.303711
8374.334961
8547.668945
8628.953125
8864.873047
8816.250977
8535.730469
8500.226562
8662.367188
8679.710938
8862.179688
8736.578125
8841.892578
8767.380859
8767.468750
8818.365234
8554.604492
8868.608398
8766.159180
8579.187500
8541.105469
8938.840820
8540.096680
8747.028320
8656.762695
8842.789062
8826.415039
8674.130859
8680.020508
8712.381836
8765.083008
8813.205078
8711.992188
8899.455078
8656.853516
8719.423828
8821.346680
8572.019531
8913.083984
9036.013672
8814.485352
8854.538086
8918.968750
8839.056641
8692.001953
8791.926758
8783.461914
8913.220703
8827.557617
8996.912109
8619.501953
8744.133789
8687.538086
8462.253906
8562.375977
8840.305664
8955.468750
8941.610352
8769.103516
8924.306641
8722.385742
8594.628906
8875.511719
8735.665039
8916.409180
8936.948242
9015.788086
8897.997070
8618.205078
8795.229492
8913.693359
8888.332031
8659.637695
8843.384766
8871.117188
8985.205078
8983.470703
8987.975586
9046.189453
8739.484375
8979.538086
8807.518555
8843.668945
8608.575195
8602.972656
8696.025391
8617.433594
8920.292969
8666.181641
9111.680664
9107.463867
9005.198242
8951.701172
8876.359375
8767.663086
9073.231445
9034.303711
8875.936523
8873.390625
8910.720703
8750.910156
8902.001953
8716.380859
8939.936523
8938.666992
8698.163086
8799.429688
8806.201172
8802.191406
8930.742188
9181.057617
8719.093750
8964.567383
8749.218750
9030.833984
8892.992188
8829.791992
8656.687500
8804.384766
8936.612305
8912.599609
9041.084961
8976.517578
8941.634766
9083.482422
8831.445312
8470.956055
8507.549805
8741.315430
8478.966797
8952.671875
9208.478516
9170.615234
9129.152344
9038.338867
8800.317383
8897.853516
9063.794922
9016.355469
8960.579102
8771.800781
9046.343750
8929.488281
9121.611328
9106.231445
8962.771484
8793.091797
8942.479492
8905.431641
8748.647461
8953.859375
8971.403320
8861.187500
9086.367188
8858.315430
8908.575195
9070.205078
8488.407227
8897.722656
8829.525391
8727.762695
9077.860352
8880.217773
8886.942383
8782.812500
8839.147461
8858.005859
8843.099609
8949.315430
8748.770508
8729.287109
9194.411133
8980.961914
9059.105469
9196.988281
9070.482422
9312.434570
9035.677734
9051.704102
9264.660156
9397.808594
9066.655273
9366.914062
8883.907227
8968.929688
8810.212891
9049.495117
9080.324219
9047.530273
9345.114258
8917.318359
8943.019531
9050.615234
9130.720703
9070.498047
8818.412109
8961.397461
9207.878906
9390.908203
9324.608398
9167.911133
9052.241211
9127.212891
9249.105469
8945.647461
8713.811523
8993.229492
9396.198242
9128.295898
9212.162109
9209.964844
9195.141602
9253.233398
9401.931641
8999.970703
8935.640625
9115.318359
9147.604492
9143.009766
8881.267578
9279.614258
9036.433594
9004.203125
8954.408203
8928.590820
9117.771484
9342.142578
8892.110352
8773.809570
9165.957031
8943.060547
9073.527344
8954.184570
9273.984375
9291.141602
8974.605469
9034.563477
8908.478516
9248.845703
8924.836914
9263.283203
9066.454102
9024.224609
8981.530273
9370.337891
9150.120117
9041.710938
9130.167969
9352.009766
9226.195312
9248.625977
9041.810547
9321.123047
9373.816406
8988.864258
9057.847656
9051.223633
8905.177734
8921.725586
9003.688477
9070.879883
9143.911133
9442.466797
9357.191406
8966.377930
8960.556641
9077.935547
8868.602539
8965.193359
8845.814453
9499.951172
9286.413086
9370.298828
8987.370117
9191.750000
9086.011719
9083.177734
8949.930664
8995.970703
8863.885742
8757.575195
8957.605469
9139.463867
9205.419922
8887.439453
9129.323242
8929.546875
9106.845703
9268.173828
9260.640625
9649.953125
9261.476562
9023.498047
9119.199219
8846.138672
9071.250977
9002.322266
9173.141602
9087.812500
8842.328125
8797.185547
8990.438477
9104.041016
8991.236328
9289.308594
9028.246094
9262.113281
9282.750000
8829.749023
9184.339844
8789.789062
8861.850586
9011.689453
8978.380859
9404.548828
8909.333008
8729.451172
8817.177734
9039.984375
9094.240234
9042.003906
8886.042969
8841.497070
9012.810547
8924.514648
9096.308594
9200.326172
8911.080078
9193.092773
8963.821289
8985.542969
9080.617188
9284.107422
9454.681641
9201.146484
9303.876953
9070.066406
9151.269531
8974.654297
8866.382812
9082.388672
8932.886719
9040.492188
9142.232422
9182.119141
9332.958984
9249.481445
9082.801758
9030.794922
9111.189453
8851.986328
9127.443359
9034.858398
8936.860352
8897.280273
8986.333008
8845.486328
8810.787109
8874.041016
8584.518555
9036.534180
8786.384766
8892.641602
9045.195312
8712.046875
9138.615234
9086.017578
9081.863281
8960.493164
8705.347656
9148.808594
9299.227539
8934.815430
8989.928711
8990.373047
9058.703125
8829.466797
9185.946289
8874.369141
8531.456055
8718.411133
8881.396484
8914.694336
8921.991211
8668.313477
8576.626953
8741.650391
8779.319336
8849.135742
9027.194336
9066.459961
9159.819336
9213.810547
9314.160156
9048.279297
9186.025391
9076.335938
8894.316406
8900.173828
8900.892578
8942.768555
8776.357422
8853.442383
8887.096680
8928.652344
9142.625000
9200.087891
9206.060547
9132.005859
8849.856445
9135.355469
8964.273438
9180.243164
9138.363281
8872.636719
8970.364258
9159.713867
9390.128906
9282.574219
9439.156250
9051.642578
9084.443359
8966.087891
8703.848633
8806.292969
9064.142578
8765.621094
9005.591797
9202.652344
9182.098633
9056.304688
9119.955078
8952.158203
9020.222656
8891.496094
8966.802734
8807.312500
8659.731445
8901.285156
8771.055664
8923.309570
9099.584961
9275.058594
9221.238281
9140.297852
9346.394531
9204.563477
9209.794922
9060.913086
9180.851562
9160.162109
8769.387695
8816.511719
9029.318359
8787.142578
9099.818359
9000.907227
8955.240234
9060.366211
8882.053711
9048.472656
8917.311523
9097.710938
9191.312500
8944.380859
8738.533203
8603.366211
8764.576172
8740.557617
8708.690430
8943.984375
9179.391602
9218.728516
8934.316406
8865.221680
8900.096680
9056.404297
8799.559570
8737.978516
8900.358398
8765.537109
8624.243164
8791.734375
8912.238281
8886.416016
9278.888672
9093.240234
9250.496094
9186.682617
9129.757812
8861.181641
9021.858398
8823.150391
8853.472656
8848.416992
8948.052734
8886.645508
9138.075195
9179.203125
9155.837891
9110.743164
9035.680664
8930.948242
8860.783203
8868.849609
8751.421875
9325.486328
9258.108398
9423.610352
8885.786133
8875.448242
8786.808594
8897.492188
9113.769531
9405.191406
9114.151367
8969.761719
9019.275391
8950.142578
9236.572266
9209.669922
8857.172852
9040.946289
8704.675781
8892.367188
8958.763672
9055.589844
9073.241211
8924.427734
8951.275391
9326.997070
9329.436523
9183.482422
9227.686523
9204.510742
9048.791016
8846.279297
8868.148438
8795.214844
8910.680664
9016.506836
9004.084961
8988.404297
8882.830078
8664.449219
8615.777344
8789.053711
8832.774414
8912.549805
9075.894531
8790.603516
8897.734375
9033.093750
9108.067383
9132.990234
9321.233398
9225.776367
9180.500000
9074.292969
9081.033203
8937.675781
9021.805664
9216.367188
9041.596680
9144.455078
8870.544922
9211.415039
9116.733398
8982.377930
8760.550781
8934.763672
8695.333008
8973.384766
9123.347656
9098.991211
9096.228516
9047.984375
9146.734375
8980.618164
9053.416992
8811.941406
8804.913086
9076.518555
8870.419922
8795.813477
8745.027344
8694.755859
8742.281250
8885.359375
8877.312500
8794.333984
8902.120117
9090.972656
9135.550781
8912.038086
9268.565430
8691.535156
8714.835938
8787.790039
8649.976562
8898.375000
9332.885742
9193.012695
9389.189453
9166.911133
9022.793945
9075.280273
9163.892578
9011.616211
8989.129883
8814.367188
8929.418945
8708.177734
8664.725586
8869.771484
8809.814453
8536.838867
8690.473633
8660.125000
8573.921875
8847.787109
8614.943359
8831.783203
8825.459961
8620.125000
8736.589844
8690.429688
8819.590820
8969.152344
9120.361328
9215.218750
9160.060547
9135.982422
8901.722656
9058.445312
8883.626953
9047.816406
9006.096680
8976.958984
8644.465820
8590.673828
8570.800781
8904.940430
8920.091797
8725.520508
8750.198242
8840.212891
8755.121094
8965.978516
8989.722656
8821.501953
9011.295898
9089.052734
9116.870117
9090.868164
9175.495117
8998.589844
8887.974609
8894.654297
9272.611328
8997.860352
8770.652344
8978.781250
9151.257812
9021.970703
8960.181641
9070.697266
8884.088867
9030.923828
9130.172852
9004.130859
9154.611328
8895.047852
8990.658203
8932.685547
9076.230469
8843.897461
8730.089844
8842.859375
8906.529297
8890.872070
8715.533203
8854.888672
8810.896484
8658.550781
8875.416016
8683.167969
8819.699219
8787.115234
8889.175781
8804.915039
9029.183594
8954.940430
9091.164062
8951.355469
8947.950195
8790.828125
8832.949219
8668.174805
8853.844727
8928.785156
8945.947266
8746.432617
8776.548828
9044.224609
8980.234375
8871.972656
8845.726562
8882.589844
8997.879883
8843.384766
8872.064453
9340.045898
9133.681641
9093.754883
8998.621094
8989.083984
9045.217773
8712.314453
8912.258789
9072.998047
9392.578125
8960.824219
9177.896484
8991.767578
9173.359375
8824.294922
8981.261719
8804.497070
8429.298828
8679.083984
9024.100586
8777.179688
8998.800781
8761.500000
9043.485352
8862.473633
8867.938477
8916.594727
8837.058594
8884.685547
8839.830078
8778.710938
8666.170898
9025.603516
9218.683594
8975.588867
8820.732422
8797.303711
8793.859375
8733.635742
8881.140625
9143.504883
9225.096680
8860.380859
8844.181641
9045.952148
8808.590820
9264.010742
9066.595703
8974.445312
8972.594727
9018.857422
9203.528320
9253.851562
9011.258789
9227.609375
8767.772461
9001.279297
9222.410156
9209.113281
9058.702148
9072.830078
8770.242188
8898.211914
9154.131836
9282.072266
9175.275391
9106.763672
8822.369141
8792.166992
8912.425781
8886.764648
8930.128906
8948.069336
9139.092773
```
