## Supplementary material for "Functional connectivity across the human subcortical auditory system using an autoregressive matrix-Gaussian copula graphical model approach with partial correlations": Code: roi-07_mean_ts.txt

```
10362.571289
9883.558594
9905.711914
9921.625977
9740.070312
10061.995117
10134.247070
10058.946289
9962.860352
10197.191406
10006.622070
9970.593750
9946.041992
9757.405273
9959.499023
9915.493164
9661.419922
9903.110352
9883.218750
9636.775391
10022.751953
10027.982422
9981.223633
9888.642578
9875.144531
9881.308594
9851.042969
9966.600586
9801.523438
9939.880859
9815.325195
9897.430664
10006.367188
9973.419922
10052.579102
10061.453125
9953.690430
9962.227539
9998.356445
10016.872070
9899.577148
9855.329102
9884.637695
9783.492188
10061.764648
9790.524414
9934.847656
10073.072266
9748.374023
10001.306641
9961.786133
9951.196289
10069.902344
9730.412109
9910.529297
9984.735352
9895.267578
9913.816406
9847.016602
9767.178711
9969.101562
9796.685547
10012.704102
9875.041016
9998.196289
9802.891602
9792.363281
9949.969727
10012.133789
9940.080078
9848.878906
10016.991211
9861.544922
9883.624023
9646.497070
10007.666016
9824.324219
9901.697266
9746.400391
9976.790039
9787.833984
9709.790039
9801.383789
9932.762695
9802.417969
9771.621094
9648.505859
9920.936523
9833.075195
9676.767578
9738.954102
9796.052734
9788.420898
9752.014648
9771.077148
9788.000977
9776.680664
9681.871094
9751.407227
9871.207031
9844.769531
9807.461914
9750.000000
9846.846680
9795.334961
9896.183594
9757.788086
9756.119141
9666.827148
9854.777344
9945.889648
9982.577148
9689.122070
9752.378906
9898.116211
9815.782227
9748.127930
9974.419922
9949.026367
9938.922852
10015.170898
9813.048828
9890.297852
9988.519531
9895.886719
9794.547852
9827.635742
9745.479492
9949.231445
9702.916016
9522.483398
9875.528320
9911.506836
9975.295898
9730.873047
9974.104492
9946.916016
9829.943359
9942.069336
9794.594727
9900.075195
9896.215820
9724.842773
9626.132812
9780.583008
10087.988281
9937.913086
9700.910156
9763.861328
9731.464844
9560.431641
9827.219727
9642.838867
9755.025391
9709.365234
9757.420898
9755.153320
9676.956055
9841.917969
9794.725586
9814.170898
9501.301758
9824.018555
9574.487305
9622.871094
9740.816406
9900.686523
9853.586914
9888.936523
9714.350586
9873.058594
9932.304688
9742.583008
9638.954102
9715.842773
9799.719727
9751.484375
9731.058594
9703.182617
9854.462891
9799.793945
9734.047852
9785.225586
9770.013672
9753.823242
9702.709961
9726.492188
9787.881836
9789.658203
9783.772461
9629.375977
9708.407227
9544.325195
9686.750977
9532.646484
9717.355469
9788.687500
9758.811523
9675.727539
9770.241211
9723.170898
9854.696289
9628.928711
9722.535156
9668.899414
9929.108398
9960.093750
9820.330078
9845.685547
9808.368164
9750.683594
9810.066406
9511.184570
9593.959961
9729.439453
9729.462891
9709.007812
9629.861328
9782.788086
9793.094727
9813.629883
9765.756836
9789.293945
9495.212891
9671.249023
9650.807617
9867.468750
9650.751953
9723.712891
9583.730469
9729.797852
9748.449219
9763.499023
9778.477539
9839.250000
9736.874023
9721.131836
9494.543945
9917.350586
9722.994141
9711.995117
9358.434570
9487.414062
9790.265625
9731.535156
9869.131836
9619.409180
9771.500977
9827.539062
9839.266602
9726.344727
9671.679688
9600.636719
9774.341797
9793.688477
9743.605469
9793.483398
9670.728516
9646.083984
9861.391602
9802.451172
9798.686523
9709.566406
9770.694336
9709.636719
9703.717773
9574.430664
9889.042969
9642.427734
9680.104492
9775.680664
9672.707031
9622.400391
9653.191406
9660.168945
9569.250977
9822.625977
9608.910156
9752.469727
9769.541016
9612.384766
9763.952148
9814.592773
9751.327148
9623.207031
9731.363281
9651.540039
9590.628906
9741.919922
9901.602539
9626.982422
9654.934570
9754.729492
9902.620117
9826.358398
9637.719727
9595.405273
9817.316406
9462.547852
9658.155273
9570.951172
9725.209961
9687.864258
9832.266602
9580.222656
9835.723633
9535.137695
9619.983398
9513.642578
9504.964844
9602.222656
9640.589844
9676.686523
9631.547852
9777.106445
9580.002930
9564.130859
9704.205078
9622.321289
9494.478516
9725.477539
9624.163086
9708.597656
9685.077148
9941.501953
9611.912109
9653.375977
9533.178711
9555.520508
9646.282227
9670.428711
9622.893555
9442.824219
9571.390625
9487.761719
9568.909180
9558.818359
9625.219727
9564.535156
9434.540039
9594.706055
9635.514648
9438.277344
9611.242188
9599.045898
9420.745117
9832.469727
9579.618164
9658.834961
9408.790039
9664.495117
9647.843750
9548.763672
9443.963867
9609.015625
9493.204102
9531.030273
9543.468750
9640.913086
9482.473633
9667.271484
9613.997070
9715.850586
9395.829102
9563.549805
9311.040039
9506.313477
9472.062500
9605.381836
9476.190430
9617.651367
9368.063477
9639.690430
9642.628906
9605.829102
9704.946289
9518.446289
9667.079102
9341.500977
9475.586914
9509.569336
9547.478516
9393.078125
9618.602539
9580.688477
9441.483398
9373.245117
9492.453125
9608.206055
9479.695312
9585.131836
9490.196289
9632.847656
9520.311523
9689.714844
9828.000000
9504.621094
9633.530273
9731.313477
9683.563477
9460.464844
9640.536133
9634.958008
9497.449219
9456.377930
9607.350586
9702.262695
9810.686523
9683.558594
9593.023438
9619.459961
9712.941406
9717.957031
9650.797852
9683.613281
9575.983398
9623.750000
9522.044922
9565.955078
9499.330078
9579.258789
9470.829102
9513.372070
9570.298828
9678.530273
9572.285156
9497.635742
9663.597656
9498.678711
9463.110352
9559.571289
9745.444336
9323.343750
9572.721680
9530.166016
9444.610352
9621.979492
9722.036133
9495.000977
9475.932617
9626.792969
9499.109375
9474.253906
9698.854492
9459.161133
9577.267578
9474.136719
9632.066406
9584.947266
9648.558594
9540.879883
9396.269531
9549.683594
9576.854492
9531.041992
9632.229492
9683.592773
9544.195312
9740.246094
9438.017578
9516.183594
9524.866211
9549.749023
9437.246094
9409.011719
9655.758789
9357.368164
9714.333984
9328.136719
9459.849609
9528.750977
9392.899414
9482.863281
9559.464844
9511.712891
9505.506836
9550.914062
9509.569336
9302.587891
9373.922852
9374.883789
9357.191406
9504.746094
9340.710938
9288.544922
9429.049805
9472.412109
9490.139648
9591.186523
9527.525391
9326.997070
9384.198242
9491.928711
9402.323242
9315.066406
9383.444336
9497.311523
9449.613281
9312.047852
9152.491211
9275.235352
9263.594727
9392.130859
9485.261719
9453.339844
9427.297852
9484.625977
9604.787109
9536.178711
9380.811523
9431.162109
9372.102539
9258.108398
9423.933594
9349.700195
9351.084961
9207.989258
9500.878906
9474.066406
9328.483398
9565.111328
9169.549805
9384.719727
9432.072266
9427.813477
9420.293945
9341.764648
9301.821289
9294.477539
9566.616211
9543.207031
9533.203125
9465.457031
9405.321289
9522.938477
9448.631836
9440.785156
9490.491211
9327.535156
9428.336914
9415.929688
9373.389648
9492.173828
9380.603516
9415.736328
9395.348633
9412.097656
9470.427734
9369.059570
9322.133789
9292.416016
9425.589844
9352.969727
9364.153320
9162.253906
9307.936523
9487.002930
9329.620117
9618.712891
9504.442383
9690.988281
9411.132812
9350.839844
9417.616211
9297.666992
9461.241211
9633.118164
9339.970703
9412.694336
9371.726562
9292.090820
9290.950195
9427.911133
9413.266602
9315.402344
9350.280273
9300.885742
9403.207031
9318.243164
9185.654297
9194.430664
9308.175781
9405.155273
9362.763672
9476.171875
9239.908203
9280.179688
9305.016602
9184.167969
9135.785156
9461.137695
9201.967773
9424.332031
9465.170898
9435.086914
9302.556641
9298.461914
9191.086914
9367.071289
9360.677734
9387.372070
9378.089844
9422.326172
9370.875000
9361.119141
9204.875977
9356.709961
9242.195312
9317.811523
9460.143555
9324.778320
9433.394531
9229.424805
9318.582031
9461.837891
9355.191406
9395.489258
9224.444336
9186.811523
9236.958984
9423.712891
9481.544922
9408.227539
9359.552734
9252.600586
9401.324219
9255.472656
9452.313477
9335.128906
9330.758789
9225.511719
9279.132812
9290.131836
9355.545898
9199.059570
9263.399414
9229.737305
9245.833984
9198.851562
9351.024414
9290.704102
9324.827148
9363.126953
9308.887695
9330.148438
9511.519531
9448.157227
9385.496094
9256.637695
9419.805664
9247.203125
9386.553711
9370.497070
9290.996094
9258.152344
9184.160156
9153.860352
9284.955078
9223.766602
9368.032227
9257.883789
9163.868164
9376.487305
9267.400391
9295.854492
9253.503906
9397.951172
9384.360352
9257.204102
9282.483398
9206.916016
9351.942383
9319.858398
9203.513672
9307.976562
9374.274414
9620.332031
9493.744141
9384.105469
9378.365234
9212.042969
9304.730469
9234.946289
9351.593750
9229.324219
9240.229492
9264.233398
9475.772461
9162.731445
9288.779297
9244.036133
9142.086914
9280.371094
9203.058594
9342.621094
9324.716797
9163.656250
9267.294922
9359.371094
9208.187500
9176.958008
9181.003906
9142.486328
9115.524414
9017.180664
9372.493164
9229.498047
9289.661133
9181.600586
9323.800781
9302.719727
9230.715820
9159.390625
9211.834961
9265.048828
9229.767578
9228.677734
9317.891602
9214.910156
9360.469727
9303.144531
9230.477539
9248.261719
9140.796875
9292.269531
9145.550781
9117.827148
9079.044922
9146.860352
9044.656250
9042.131836
9237.009766
9146.560547
9078.586914
9138.380859
9230.422852
9144.210938
9093.915039
9150.319336
9180.314453
9241.139648
9081.765625
9206.310547
9318.163086
9009.328125
9317.424805
9280.683594
9158.421875
9385.668945
8992.870117
9267.222656
9217.134766
9159.941406
9054.035156
9187.106445
8954.881836
9139.476562
9054.511719
9256.829102
9078.237305
8974.935547
9100.814453
9166.319336
9127.681641
9068.552734
9117.488281
9061.168945
9346.719727
9140.851562
9314.604492
9235.032227
9023.795898
9059.867188
9413.397461
9208.318359
9049.457031
9130.273438
9078.506836
9112.093750
9025.183594
9131.769531
9267.269531
9140.728516
9213.207031
9249.980469
9180.117188
9149.564453
9109.831055
9321.317383
9171.957031
9262.839844
9397.881836
9101.664062
9360.663086
9157.724609
9042.288086
9375.868164
8964.064453
8992.582031
9208.124023
8969.695312
9174.118164
9152.209961
8984.150391
9173.707031
9152.805664
9346.661133
9247.433594
9217.521484
9228.332031
9115.480469
9127.928711
8957.269531
9165.375000
9112.406250
9173.164062
9071.575195
9258.906250
8998.461914
9072.263672
8981.614258
9097.631836
9137.309570
9217.988281
9076.577148
9187.852539
9113.002930
9114.715820
9267.319336
9246.620117
9007.902344
9102.464844
9061.840820
9132.732422
8982.352539
9103.322266
9188.797852
9065.209961
9356.331055
9086.847656
9329.641602
9045.306641
8904.450195
9233.162109
9297.253906
9072.977539
9144.704102
9242.780273
9047.350586
9157.437500
9004.920898
9056.205078
9091.614258
9091.334961
9036.252930
9008.492188
9102.068359
9129.347656
9132.619141
9074.295898
8973.258789
9360.071289
8994.793945
9040.452148
9185.103516
9045.360352
9188.739258
9043.782227
8961.243164
9083.467773
9254.544922
9176.246094
9154.657227
9239.312500
9004.012695
9157.082031
9101.250977
9134.330078
9357.558594
9095.899414
9324.914062
9183.583008
9387.898438
9017.628906
9205.280273
9322.545898
9208.178711
8884.113281
9119.547852
9061.692383
9167.023438
9009.110352
9133.843750
9175.335938
9082.858398
9104.467773
9209.566406
9133.349609
9006.733398
9109.043945
```
