## Supplementary material for "Functional connectivity across the human subcortical auditory system using an autoregressive matrix-Gaussian copula graphical model approach with partial correlations": Code: roi-08_mean_ts.txt

```
12054.097656
11887.738281
11588.142578
11529.850586
11700.652344
11648.637695
11733.224609
11522.221680
11490.320312
11647.924805
11460.012695
11816.469727
11868.335938
11712.300781
11616.042969
11522.589844
11497.652344
11552.656250
11457.943359
11538.782227
11497.602539
11554.532227
11505.101562
11520.174805
11441.617188
11398.937500
11816.169922
11639.576172
11720.797852
11758.257812
11773.773438
11730.155273
11607.909180
11767.568359
11505.900391
11643.153320
11848.743164
11588.194336
11709.956055
11692.793945
11510.595703
11561.249023
11511.518555
11673.347656
11654.625000
11728.167969
11774.327148
11393.611328
11783.550781
11738.571289
11586.778320
11754.029297
11474.975586
11576.133789
11625.009766
11659.990234
11710.207031
11480.756836
11818.053711
11720.205078
11605.506836
11744.586914
11573.344727
11694.691406
11715.841797
11677.157227
11617.881836
11613.831055
11615.345703
11494.821289
11770.978516
11615.187500
11681.839844
11671.624023
11419.977539
11825.967773
11647.641602
11467.683594
11643.934570
11739.043945
11604.405273
11347.056641
11734.007812
11415.582031
11490.571289
11486.733398
11639.574219
11725.916992
11403.656250
11339.539062
11516.530273
11489.000977
11415.941406
11534.346680
11644.394531
11588.823242
11384.147461
11439.531250
11641.160156
11526.157227
11485.561523
11685.489258
11595.273438
11729.482422
11541.666992
11173.695312
11683.866211
11550.527344
11556.864258
11505.128906
11582.250977
11527.858398
11479.799805
11590.592773
11567.007812
11671.720703
11624.630859
11346.930664
11570.744141
11552.065430
11478.781250
11552.673828
11485.446289
11496.165039
11410.875000
11648.385742
11525.478516
11687.684570
11480.500000
11326.413086
11451.791992
11532.742188
11676.121094
11415.680664
11598.665039
11338.446289
11589.180664
11608.524414
11541.896484
11580.622070
11564.944336
11780.279297
11546.342773
11374.701172
11533.356445
11372.180664
11516.262695
11622.902344
11598.720703
11531.954102
11372.737305
11268.079102
11565.967773
11510.969727
11464.625977
11501.037109
11626.983398
11620.969727
11281.480469
11328.121094
11493.732422
11522.400391
11546.488281
11569.912109
11378.795898
11395.836914
11344.123047
11658.339844
11496.704102
11470.834961
11264.806641
11691.945312
11593.009766
11428.333984
11516.439453
11401.533203
11401.043945
11473.822266
11416.601562
11264.012695
11553.501953
11542.625977
11563.727539
11590.999023
11512.993164
11531.482422
11609.719727
11347.725586
11524.228516
11683.262695
11576.708984
11409.868164
11418.700195
11254.497070
11335.321289
11242.532227
11502.219727
11492.282227
11404.116211
11341.045898
11500.256836
11209.014648
11110.740234
11487.742188
11405.866211
11274.914062
11390.290039
11514.688477
11538.935547
11274.038086
11383.782227
11506.867188
11486.394531
11506.563477
11429.710938
11401.607422
11591.928711
11397.217773
11354.482422
11303.237305
11314.731445
11408.970703
11223.693359
11433.249023
11352.645508
11297.295898
11450.866211
11117.730469
11485.764648
11414.291016
11388.448242
11291.915039
11487.160156
11267.331055
11356.465820
11591.966797
11478.320312
11280.157227
11324.929688
11341.235352
11534.014648
11318.994141
10983.886719
11241.961914
11332.594727
11250.668945
11317.759766
11229.791016
11159.301758
11173.948242
11233.798828
11174.134766
11269.487305
11240.246094
11184.500977
11278.337891
11257.476562
11172.510742
11261.726562
11159.071289
11251.284180
11302.542969
11115.185547
11229.236328
11064.204102
11348.649414
11269.648438
11172.891602
11249.481445
11292.240234
11284.428711
11249.888672
11105.832031
11042.018555
11148.784180
11130.571289
11338.935547
11150.383789
11227.166016
11366.695312
11285.512695
11147.970703
11248.188477
11072.155273
11151.309570
11123.941406
11194.920898
11248.999023
11245.811523
11317.159180
11244.581055
11160.446289
11453.531250
11462.167969
11234.289062
11345.584961
11179.611328
11340.783203
11314.795898
11163.197266
11154.176758
11012.406250
11213.986328
11225.275391
11340.633789
11067.896484
11060.028320
11006.853516
11158.551758
11248.077148
11264.975586
11029.539062
11131.147461
11097.648438
11120.278320
11090.262695
11150.982422
11126.707031
11163.451172
11225.708008
11114.707031
10920.377930
10991.808594
11173.306641
11221.365234
11038.016602
11467.457031
11260.517578
11226.889648
11287.079102
11020.160156
11235.135742
11186.759766
11303.430664
11210.356445
11196.616211
11199.072266
11340.660156
11231.646484
11213.049805
11290.918945
11244.337891
11401.882812
11126.130859
11223.030273
11144.611328
11150.979492
11120.111328
11209.355469
11263.908203
11209.988281
11185.298828
11193.500977
11289.656250
11092.544922
11155.380859
11128.920898
11014.083984
11360.718750
11343.659180
11128.623047
11299.964844
11284.764648
11176.998047
11221.926758
11279.993164
11435.076172
11191.266602
11204.809570
11037.925781
11145.784180
11294.916016
11196.491211
11157.212891
10914.688477
11202.233398
11200.289062
11164.706055
11315.405273
11408.089844
11382.444336
11266.333008
11025.587891
11177.840820
11102.346680
11150.900391
11209.095703
11053.856445
11185.118164
11037.346680
10948.872070
11153.958984
11099.240234
11158.669922
11054.167969
10980.241211
11003.907227
10763.353516
11059.094727
10989.329102
11208.257812
11075.091797
11163.699219
11038.149414
11039.648438
11045.288086
11158.320312
11213.916992
11262.675781
11291.165039
11347.678711
11121.944336
11138.582031
11156.306641
11027.077148
11135.093750
11045.820312
11064.371094
11184.753906
11033.190430
11166.220703
11053.168945
11070.854492
11247.061523
10998.336914
10950.700195
10941.024414
11294.246094
11103.595703
10970.237305
11137.243164
10975.346680
11154.625000
11087.048828
11146.596680
10916.250977
11175.357422
11132.250977
10913.533203
11193.600586
11149.247070
11110.150391
11029.107422
11050.466797
11099.977539
10845.956055
11306.780273
11232.450195
11118.897461
11043.751953
11154.496094
11201.729492
11042.926758
11243.303711
10960.132812
11125.657227
10941.835938
10999.500977
11144.056641
11017.912109
11150.225586
11041.275391
11063.053711
11039.830078
10854.091797
11154.132812
11206.188477
11028.843750
11169.653320
10931.503906
10970.704102
10993.076172
10847.168945
11110.700195
10792.522461
11016.878906
11009.288086
10880.217773
10924.523438
10954.231445
11026.494141
10948.250000
10846.482422
11027.892578
10821.869141
10813.486328
10902.393555
11057.333008
11134.330078
11167.375000
11312.764648
11348.927734
11275.197266
11373.389648
11109.585938
11257.051758
11117.646484
10955.630859
11120.430664
11048.553711
10975.880859
10887.479492
10603.773438
10760.136719
10885.441406
10733.019531
11021.180664
11031.969727
11153.228516
11069.184570
11197.710938
11212.211914
11196.300781
11109.375000
10947.752930
11108.795898
10938.563477
10843.832031
11100.522461
11024.429688
11084.127930
10981.731445
10849.414062
10890.491211
10989.799805
10865.304688
10979.387695
10945.321289
10955.746094
11093.102539
10877.387695
10822.974609
11091.547852
11036.175781
10987.612305
11051.910156
11026.090820
10979.019531
11099.035156
10929.248047
10961.875977
10984.951172
10720.462891
11081.542969
10956.548828
10916.056641
10904.851562
10801.441406
10844.673828
11076.147461
10982.281250
10959.500000
10831.590820
10838.041992
10829.627930
10616.395508
10915.800781
10892.898438
10897.466797
10825.824219
11015.979492
10985.981445
11046.189453
10956.589844
11101.483398
11044.805664
11029.634766
10780.685547
10867.918945
10839.699219
11100.300781
10958.446289
10989.452148
11059.060547
10947.996094
10943.799805
10786.073242
11004.222656
11001.509766
10992.378906
11160.777344
10941.958008
10861.465820
10912.577148
10797.672852
11072.783203
11035.918945
10933.352539
10940.075195
10914.924805
10815.196289
10791.099609
10932.309570
11079.681641
10996.716797
10994.270508
10857.299805
10834.270508
10976.448242
10932.639648
11131.044922
11023.868164
11035.135742
10919.362305
10943.000000
10936.287109
11154.733398
11168.340820
11045.346680
10974.753906
10724.021484
10921.009766
11073.425781
10949.187500
10968.444336
10827.318359
11057.082031
11169.019531
11002.227539
11029.252930
11041.732422
10959.700195
10950.354492
11175.135742
11124.865234
11051.292969
11142.255859
10855.228516
11153.705078
10905.525391
10960.523438
10833.540039
10857.600586
11068.023438
11050.136719
11066.516602
10995.566406
10918.373047
11125.761719
10784.435547
10967.680664
11000.615234
10907.106445
10909.106445
11000.142578
10764.399414
10839.024414
10876.806641
10852.214844
10858.652344
11087.649414
11088.167969
11073.527344
10912.739258
10918.519531
10951.806641
10869.571289
10763.907227
10894.446289
10868.558594
10731.250977
10685.090820
11066.242188
10819.972656
10798.670898
11010.534180
10800.352539
11035.035156
10944.199219
11031.507812
11171.711914
11027.751953
10970.680664
11011.970703
11104.633789
10909.269531
10858.863281
11064.112305
10918.739258
11052.747070
11072.259766
10993.842773
10984.458008
11037.051758
11095.596680
11006.157227
10915.204102
11114.178711
11117.642578
11021.556641
10934.676758
10976.669922
10980.537109
10990.757812
11071.952148
11094.436523
10749.992188
10875.054688
10921.752930
10825.562500
10890.159180
10822.177734
10759.238281
10848.531250
10785.652344
10801.939453
10930.211914
10732.152344
10912.486328
10747.479492
10814.649414
10750.311523
10855.394531
10874.449219
10709.628906
11033.500977
10947.585938
10965.610352
11036.311523
10995.065430
10952.622070
11030.824219
10930.799805
11080.155273
10950.031250
10983.732422
11055.875000
11047.253906
10976.196289
10941.643555
10981.693359
11020.746094
10886.974609
10874.051758
10716.385742
10787.687500
10928.983398
10732.468750
10913.278320
10832.869141
10817.195312
10831.720703
10731.997070
11007.300781
10908.571289
11017.086914
10925.864258
10984.259766
10824.595703
10942.399414
10831.998047
10951.852539
10998.785156
11087.865234
10987.264648
10972.842773
10834.347656
10761.725586
10960.926758
10908.619141
10941.541016
10903.885742
10791.729492
10999.114258
10859.211914
10872.956055
11017.959961
10788.054688
10760.020508
10925.920898
10839.788086
10926.860352
10881.902344
10770.322266
10722.592773
10829.466797
10726.594727
10750.405273
10611.297852
10818.083008
10840.852539
10748.615234
10758.441406
10768.965820
10881.468750
10781.579102
10823.634766
10938.534180
11030.912109
10802.764648
10844.820312
10973.346680
10878.853516
10825.981445
10894.485352
10789.028320
10918.755859
10813.542969
10719.068359
10709.445312
10630.642578
10777.959961
10704.483398
10496.688477
10932.971680
10837.510742
11016.393555
10813.460938
10704.613281
10752.889648
10868.991211
10934.673828
10952.233398
10789.283203
10767.344727
10824.534180
10673.915039
10876.304688
10833.089844
10809.150391
10801.672852
10747.508789
10700.576172
10912.802734
10715.902344
10817.812500
10860.619141
10968.615234
10861.689453
10858.827148
11000.862305
10937.416016
10805.544922
10915.347656
10593.748047
10965.267578
10755.601562
10990.772461
10890.753906
10906.840820
10912.619141
10951.042969
10897.547852
11091.207031
10886.426758
10607.334961
10855.958008
10839.073242
10926.237305
10887.241211
10920.486328
11011.471680
10907.814453
10864.876953
10805.827148
10909.288086
11017.334961
10801.485352
10944.233398
11042.159180
10881.450195
10889.431641
11019.922852
10997.269531
10988.912109
10808.887695
11059.304688
10944.000000
10969.138672
11158.875000
10831.097656
10933.384766
10986.966797
10968.173828
11043.964844
10769.543945
11080.375977
10827.133789
10895.362305
10984.325195
10950.808594
10926.809570
10812.625977
10793.517578
11077.312500
10968.618164
10948.532227
11005.426758
10893.065430
10655.943359
10810.375000
11058.979492
10998.887695
10885.064453
10801.095703
10909.604492
10884.647461
10812.687500
10955.440430
10971.434570
```
