## Supplementary material for "Functional connectivity across the human subcortical auditory system using an autoregressive matrix-Gaussian copula graphical model approach with partial correlations": Code: roi-09_mean_ts.txt

```
11273.051758
11052.748047
10815.458008
10900.055664
11155.931641
11155.382812
11016.335938
10628.156250
10884.316406
10960.633789
10814.449219
11088.574219
10978.408203
10952.833008
10841.884766
10876.162109
10818.610352
10794.813477
10889.236328
10779.238281
10872.874023
10920.022461
10791.710938
11075.170898
10864.715820
10770.529297
11117.332031
11014.802734
11136.251953
11089.968750
11038.117188
10883.160156
11000.662109
11067.074219
10878.596680
11049.466797
11022.832031
10901.424805
11192.589844
11026.449219
10880.871094
11089.330078
10993.127930
11041.919922
10941.187500
11211.065430
11044.263672
10920.843750
11111.402344
10948.300781
10967.512695
11071.991211
10972.681641
10987.621094
10984.451172
10985.597656
11028.548828
10841.003906
11232.316406
10900.183594
10934.592773
10989.478516
10957.517578
10912.705078
10956.491211
11018.857422
10959.665039
11005.419922
10925.086914
10893.752930
11048.193359
10848.312500
11033.958984
10926.645508
10885.551758
11044.445312
10815.367188
10842.571289
10942.601562
11076.388672
10866.405273
10797.865234
11003.160156
10946.819336
10915.087891
10856.849609
10946.779297
10831.506836
10763.909180
10917.955078
11041.505859
10820.490234
10779.302734
10927.355469
11008.871094
10891.341797
10826.835938
10927.374023
10940.158203
10895.702148
10857.261719
11092.087891
10893.644531
11022.573242
10671.281250
10813.990234
11060.952148
10900.946289
11064.162109
10881.944336
10942.951172
11028.698242
10963.132812
10952.018555
10902.156250
11011.900391
11018.946289
10818.099609
11046.825195
10786.375977
10824.315430
10875.491211
10867.385742
10971.865234
10959.834961
10948.900391
10754.974609
10935.009766
10862.679688
10729.773438
10994.837891
10874.318359
10957.342773
10823.727539
10965.173828
10799.184570
10902.892578
11044.958984
10816.496094
10791.309570
10846.172852
11058.888672
10799.322266
10833.678711
10870.009766
10853.264648
10879.744141
10923.271484
10913.221680
10920.868164
10781.352539
10860.087891
10859.839844
10889.623047
10811.013672
10875.221680
10989.910156
10861.333984
10676.773438
10756.337891
10897.866211
10968.709961
10889.763672
10871.607422
10652.610352
10703.591797
10657.941406
10967.753906
10844.751953
10779.647461
10741.624023
10936.490234
10911.262695
10636.211914
10843.174805
10705.062500
10664.876953
10988.780273
10829.117188
10746.954102
10831.966797
10893.321289
10812.834961
10808.193359
10744.135742
10857.935547
10885.410156
10663.051758
10886.797852
10852.447266
10871.886719
10709.002930
10685.733398
10626.884766
10625.875977
10845.368164
10832.409180
10953.589844
10830.914062
10702.612305
10773.150391
10671.115234
10745.600586
10829.553711
10747.420898
10756.572266
10752.738281
10956.041992
10802.632812
10788.949219
10928.218750
10949.153320
11005.899414
10689.461914
10683.283203
10720.736328
10985.669922
10723.273438
10897.123047
10668.512695
10843.898438
10901.596680
10682.153320
10867.983398
10867.501953
10651.660156
10785.458984
10767.999023
10864.643555
10869.119141
10649.874023
10801.436523
11006.490234
10897.615234
10789.204102
10843.462891
10787.132812
10759.094727
10761.641602
10834.032227
10834.772461
10852.860352
10724.785156
10796.093750
10980.149414
10845.069336
10771.361328
10887.385742
10670.219727
10772.719727
10949.466797
10907.872070
10831.027344
10859.382812
10925.823242
10746.666992
10763.735352
10878.001953
10762.834961
10886.483398
10855.549805
10872.038086
10861.470703
10740.622070
10793.885742
11089.335938
10804.633789
10779.363281
10770.002930
10846.680664
10979.306641
10767.811523
10727.956055
10774.079102
10781.623047
10902.010742
10943.116211
10694.476562
10904.069336
10941.375977
10777.282227
10759.665039
10621.706055
10686.856445
10716.739258
10674.189453
10928.113281
10802.362305
10919.939453
10746.030273
10769.041016
10651.720703
10812.941406
10831.418945
10913.448242
10891.208008
10914.361328
10961.018555
10837.558594
10771.441406
10673.534180
10684.116211
10896.549805
10809.524414
10782.153320
10650.636719
10777.226562
10693.491211
10733.457031
10850.349609
10869.217773
10748.069336
10888.914062
10748.056641
10760.115234
10661.654297
10807.697266
10801.748047
10829.858398
10936.010742
10681.385742
10766.397461
10762.752930
10966.354492
10896.253906
10792.069336
10969.439453
10864.548828
10727.861328
10909.163086
10815.283203
10844.897461
10731.451172
10952.883789
10739.087891
10816.707031
10773.516602
10934.356445
10877.677734
10826.779297
10880.794922
10810.426758
10843.886719
10779.663086
10839.083008
10780.542969
10784.601562
10849.269531
10874.803711
10671.514648
10723.531250
10779.506836
10762.523438
10755.519531
10694.520508
10907.358398
10747.762695
10742.337891
10915.934570
10779.858398
10686.586914
10776.993164
10908.923828
10819.357422
10904.205078
10834.022461
10846.260742
10735.483398
10725.606445
10787.823242
10797.014648
10917.396484
10829.783203
10813.635742
10750.399414
10854.673828
10755.896484
10996.705078
10774.795898
10850.589844
10811.752930
10689.451172
10693.744141
10856.381836
10866.772461
10836.835938
10737.446289
10836.128906
10659.123047
10627.917969
10766.137695
10795.391602
10862.205078
10738.618164
10672.674805
10792.358398
10783.271484
10750.582031
10951.645508
10747.643555
10899.705078
10826.200195
10854.612305
10790.365234
10794.225586
10781.224609
10923.221680
11068.041016
10999.240234
11137.979492
11009.750977
10969.701172
10914.586914
10781.249023
10812.865234
10891.416992
10753.211914
10963.794922
10988.530273
10827.971680
10748.680664
10943.497070
11021.843750
10963.393555
10872.874023
10866.054688
10713.102539
11024.324219
10821.172852
10897.952148
10924.016602
10913.105469
10937.835938
10880.759766
10836.148438
10761.259766
10984.574219
10850.464844
10838.315430
10713.251953
10864.040039
10799.980469
10789.560547
10872.114258
10709.291992
10820.856445
10876.945312
10912.211914
10805.375000
10790.089844
10782.674805
10726.975586
10837.104492
10796.701172
10772.160156
10725.868164
10701.454102
10839.674805
10934.189453
10859.618164
10777.697266
10826.907227
10609.430664
10698.662109
10784.634766
10906.972656
10800.849609
10865.050781
10735.935547
10678.269531
10845.305664
10718.044922
10758.636719
10810.605469
10612.529297
10797.369141
10708.431641
10708.212891
10749.780273
10790.958008
10907.021484
10742.794922
10664.288086
10764.782227
10694.500977
10913.934570
10837.404297
10871.522461
10767.001953
10966.868164
10958.958008
11004.448242
10987.248047
11005.935547
10775.287109
10934.029297
10758.978516
10755.125000
10672.681641
10678.881836
10638.405273
10482.675781
10568.368164
10655.298828
10624.590820
10731.438477
10707.154297
10825.916016
10855.933594
10870.350586
10885.833008
11065.871094
10894.478516
10704.021484
10689.371094
10727.153320
10740.071289
10829.469727
10772.547852
10762.428711
10844.228516
10715.943359
10687.523438
10647.581055
10685.427734
10762.846680
10951.662109
10880.985352
10913.895508
10916.431641
10888.579102
10931.893555
11102.657227
10849.822266
10876.712891
10926.389648
10983.227539
11117.141602
10927.540039
10816.946289
10773.413086
10766.702148
10712.941406
10936.380859
10852.583008
10782.068359
10637.523438
10734.125977
10811.162109
10802.112305
10829.066406
10721.706055
10589.770508
10937.066406
10814.811523
10788.099609
11024.573242
10834.298828
10785.659180
10715.654297
10971.294922
10799.395508
10967.406250
11055.247070
11040.748047
10969.037109
10859.345703
10811.594727
10827.014648
10842.469727
10919.552734
10962.354492
10997.985352
11016.319336
10863.082031
10907.332031
10722.857422
10919.259766
10891.127930
10943.892578
10964.944336
10744.024414
10797.172852
10783.209961
10750.494141
10937.340820
10922.353516
10838.937500
10680.298828
10754.508789
10725.336914
10719.655273
10989.435547
10883.710938
10913.107422
10812.919922
10752.312500
10885.580078
10888.272461
10940.570312
10936.646484
10780.919922
10801.475586
10820.539062
10806.717773
10671.031250
10921.387695
10928.425781
10804.573242
10794.283203
10653.740234
10911.174805
10784.580078
10796.741211
10800.250000
10684.830078
10928.206055
10873.506836
10827.625977
10902.630859
10787.580078
10844.417969
10798.382812
11093.880859
10921.399414
10956.215820
10906.974609
10747.065430
10944.076172
10753.334961
10872.395508
10741.574219
10813.772461
10866.925781
10860.360352
10787.138672
10639.887695
10864.427734
10785.647461
10721.943359
10853.878906
10729.832031
10858.136719
10582.017578
10819.445312
10879.391602
10908.982422
10806.166992
10736.242188
10765.808594
10834.176758
10832.810547
10831.202148
10760.224609
10733.003906
10817.779297
10703.663086
10732.771484
10705.096680
10662.530273
10619.045898
10650.522461
10782.297852
10717.803711
10898.280273
10701.750977
10667.341797
10800.259766
10810.117188
10863.747070
10768.522461
10702.667969
10852.888672
10942.200195
10781.649414
10716.414062
10883.948242
10907.048828
10829.532227
10932.072266
10764.976562
10779.614258
10881.635742
10880.022461
10850.425781
10799.031250
10725.693359
10946.410156
10955.041016
10805.667969
10786.329102
10743.446289
10683.281250
10971.095703
10940.719727
10747.285156
10714.481445
10671.404297
10692.826172
10755.105469
10772.706055
10586.267578
10831.823242
10770.315430
10704.610352
10927.975586
10777.422852
10829.157227
10739.981445
10854.897461
10796.735352
10731.638672
10852.383789
10814.896484
10830.079102
11020.300781
11012.669922
10865.290039
10936.131836
10809.610352
10800.373047
11057.054688
10799.730469
11007.408203
10974.016602
10932.607422
10876.188477
11043.055664
10959.797852
10990.897461
10932.980469
10852.874023
10847.812500
10733.017578
10715.517578
10674.413086
10757.957031
10781.488281
10873.102539
10756.079102
10902.201172
10814.884766
10947.340820
11111.470703
10853.358398
11066.740234
10887.222656
11049.865234
10708.294922
10853.826172
10867.371094
10823.919922
11081.217773
10954.545898
11043.867188
10866.306641
10820.443359
10779.649414
10781.991211
10758.034180
10913.400391
10786.816406
10876.465820
11004.654297
10815.466797
10933.949219
10886.344727
10892.782227
10802.819336
10801.025391
10860.927734
10826.780273
10877.750000
10739.750977
10707.071289
10852.560547
10764.818359
10862.707031
10787.464844
10739.282227
10950.073242
10851.208008
10779.566406
10982.313477
10898.780273
10926.090820
11160.076172
10933.541992
11196.739258
11022.148438
11161.630859
11071.372070
10924.702148
11036.630859
11035.744141
10962.076172
10994.944336
10902.666992
11052.262695
10935.280273
10816.301758
11074.679688
10927.580078
10943.157227
10991.165039
10917.357422
11099.298828
10915.623047
10974.482422
10988.138672
10852.931641
11141.823242
11012.591797
10865.642578
10913.279297
10854.670898
10849.875000
11017.479492
10971.316406
10911.989258
10873.406250
10808.277344
11014.614258
11022.646484
10915.674805
10983.160156
10938.293945
11149.373047
10732.528320
11013.545898
11041.505859
10966.820312
10934.466797
10896.395508
10884.899414
11085.858398
10719.840820
11035.306641
10919.641602
10876.051758
11161.544922
11076.341797
11054.568359
11042.090820
10753.645508
10758.252930
10926.042969
10850.169922
11003.186523
10995.422852
11036.847656
11023.648438
10985.684570
10672.508789
10744.229492
10988.930664
10969.587891
10800.283203
10965.815430
10981.366211
10912.096680
11000.797852
10955.787109
11002.509766
10873.674805
10759.839844
11201.424805
10646.846680
10964.633789
11113.597656
10843.529297
11116.041992
11025.086914
11086.824219
10959.773438
10983.174805
11002.873047
10891.051758
11074.410156
10879.377930
10969.820312
11046.509766
10883.679688
10903.206055
11091.346680
10999.274414
10903.733398
11057.855469
10948.936523
10920.282227
11068.443359
11037.750977
11066.069336
10886.510742
11004.983398
10877.871094
10846.102539
10998.808594
11018.802734
11058.944336
```
