## Supplementary material for "Functional connectivity across the human subcortical auditory system using an autoregressive matrix-Gaussian copula graphical model approach with partial correlations": Code: roi-10_mean_ts.txt

```
9350.479492
9404.595703
9173.540039
9183.671875
9130.889648
9249.438477
9506.232422
9419.321289
9415.656250
9285.722656
9268.770508
9423.545898
9276.784180
9288.698242
9200.423828
9249.129883
9192.089844
9120.156250
9146.109375
9311.735352
9225.971680
9387.096680
9241.144531
9340.551758
9422.607422
9316.598633
9296.194336
9281.589844
9568.968750
9464.813477
9337.216797
9314.753906
9336.471680
9304.048828
9430.885742
9420.299805
9550.253906
9256.566406
9281.945312
9293.307617
9355.885742
9290.128906
9356.113281
9350.050781
9219.986328
9360.964844
9441.933594
9432.428711
9271.727539
9402.442383
9327.545898
9395.439453
9212.889648
9316.803711
9366.757812
9362.236328
9439.479492
9247.022461
9393.226562
9369.725586
9340.795898
9325.211914
9252.321289
9409.297852
9169.373047
9291.615234
9393.961914
9288.836914
9411.980469
9303.507812
9405.181641
9356.339844
9275.683594
9340.690430
9252.413086
9343.364258
9225.967773
9158.077148
9346.946289
9092.706055
9394.356445
9263.419922
9258.640625
9115.476562
9198.726562
9179.282227
9330.231445
9329.783203
9216.079102
9279.750977
9285.614258
9115.804688
9270.528320
9208.033203
9334.591797
9295.834961
9330.492188
9203.528320
9289.160156
9078.924805
9185.892578
9184.514648
9315.527344
9317.248047
9246.288086
9293.289062
9295.058594
9375.248047
9155.777344
9390.138672
9294.350586
9441.969727
9348.128906
9253.013672
9179.223633
9240.398438
9219.354492
9238.710938
9182.765625
9196.426758
9187.852539
9304.398438
9211.928711
9107.007812
9196.862305
9396.121094
9365.789062
9340.285156
9165.633789
9292.208008
9404.649414
9350.264648
9241.818359
9331.489258
9305.121094
9331.907227
9192.611328
9248.897461
9255.999023
9375.582031
9237.257812
9273.297852
9369.886719
9198.030273
9283.391602
9230.851562
9202.282227
9115.898438
9235.463867
9192.528320
9127.164062
9224.058594
9216.024414
9117.040039
9371.151367
9205.079102
9206.243164
9138.419922
9134.970703
9241.714844
9188.809570
9171.128906
9258.223633
9255.238281
9090.001953
9139.448242
9192.107422
9199.604492
9301.918945
9197.233398
9096.133789
9294.162109
9373.940430
9215.587891
9296.092773
9150.839844
9238.157227
9055.254883
9282.510742
9143.136719
9287.323242
9302.769531
9146.738281
9225.678711
9252.173828
9052.545898
9257.257812
9138.517578
9276.342773
9324.560547
9121.202148
9173.688477
9027.332031
9146.325195
9108.904297
9124.124023
9135.082031
8958.351562
9025.954102
9076.472656
9267.566406
9180.994141
9029.838867
9129.544922
9207.302734
9258.751953
9243.725586
9196.040039
9276.496094
9124.624023
9150.019531
9094.020508
9179.844727
9039.480469
9384.854492
9089.565430
9197.765625
9328.926758
9140.309570
9116.016602
9221.613281
9202.819336
9274.494141
9219.781250
9249.962891
9194.147461
9169.897461
9318.566406
9217.486328
9164.287109
9246.982422
9149.544922
9369.098633
9302.995117
9175.675781
9292.218750
9277.102539
9407.744141
9190.916992
9188.487305
9263.789062
9402.233398
9133.719727
9227.408203
9489.375977
9248.098633
9027.142578
9194.274414
9126.131836
9115.799805
9065.333008
9232.518555
9099.332031
9099.815430
8947.983398
9167.458008
9143.234375
8990.492188
9040.480469
9325.542969
9044.411133
9115.138672
9141.623047
9077.992188
9050.335938
9110.292969
9010.249023
9106.108398
9067.074219
9089.996094
9233.899414
9013.297852
9070.101562
8963.349609
9110.326172
9056.348633
9030.882812
8988.701172
9231.282227
9179.989258
9069.699219
9133.507812
9050.478516
9105.577148
8941.698242
9151.222656
9168.389648
9124.298828
9047.401367
8971.642578
9117.839844
9076.235352
9073.427734
9206.458008
9124.019531
8984.864258
8975.825195
9252.339844
8897.086914
9105.057617
8949.494141
9060.440430
9218.920898
9109.169922
8909.987305
8802.746094
8834.320312
8820.988281
8897.336914
8852.001953
8876.648438
9086.358398
8884.688477
8912.355469
8978.502930
8874.724609
8981.451172
8932.246094
8919.264648
8957.123047
8960.554688
8933.217773
8882.648438
8989.215820
8926.658203
9043.125000
8868.750977
8824.649414
8870.069336
8709.875977
9032.078125
8868.608398
8697.429688
8932.783203
8926.246094
8879.639648
8748.736328
8927.416992
8848.382812
8723.020508
8712.467773
8807.129883
8906.230469
8855.416016
8634.781250
8886.428711
8678.459961
8882.643555
8865.229492
8815.795898
8813.178711
8684.545898
8748.618164
8821.247070
8883.466797
8743.664062
8831.908203
8776.700195
8853.719727
8710.554688
8881.527344
8688.607422
8724.084961
8874.592773
8827.665039
8787.763672
8682.900391
8863.133789
8736.688477
8641.778320
8637.518555
8827.749023
8775.566406
8763.742188
8896.672852
8929.140625
8807.272461
8857.895508
8759.988281
8840.687500
8777.583008
8617.415039
8835.731445
8853.289062
8761.931641
8656.833984
8707.726562
8828.459961
8639.069336
8618.523438
8807.550781
8714.315430
8724.921875
8608.421875
8650.935547
8840.201172
8743.794922
8722.592773
8636.428711
8800.944336
8653.747070
8684.291016
8761.222656
8600.600586
8742.235352
8850.494141
8755.605469
8744.101562
8650.420898
8970.848633
8768.279297
8750.482422
8699.359375
8846.666016
8931.543945
8562.508789
8896.445312
8626.683594
8719.369141
8722.780273
8575.850586
8679.425781
8576.780273
8668.860352
8890.737305
8557.639648
8665.675781
8538.679688
8730.486328
8704.345703
8433.982422
8607.113281
8619.175781
8721.701172
8648.822266
8620.141602
8495.967773
8556.699219
8404.450195
8510.624023
8698.280273
8522.313477
8530.028320
8444.942383
8453.939453
8617.086914
8636.028320
8643.589844
8714.698242
8637.198242
8758.874023
8624.180664
8380.371094
8554.955078
8772.714844
8669.520508
8713.666016
8674.457031
8689.451172
8620.573242
8512.676758
8496.816406
8471.036133
8389.570312
8536.830078
8298.295898
8373.830078
8558.368164
8361.702148
8276.116211
8483.688477
8211.872070
8368.042969
8344.901367
8466.197266
8444.554688
8427.071289
8545.841797
8392.132812
8445.435547
8254.777344
8484.298828
8403.354492
8305.894531
8554.879883
8734.470703
8824.389648
8740.459961
8477.249023
8473.990234
8582.255859
8634.542969
8672.014648
8423.401367
8549.185547
8456.022461
8323.032227
8402.264648
8465.168945
8590.241211
8375.406250
8351.209961
8452.074219
8557.008789
8408.618164
8539.872070
8440.687500
8365.063477
8534.765625
8496.422852
8430.079102
8625.317383
8387.404297
8289.588867
8400.000000
8237.275391
8275.670898
8242.248047
8205.010742
8339.813477
8270.154297
8252.855469
8328.898438
8231.864258
8375.164062
8357.206055
8326.405273
8376.756836
8499.224609
8363.176758
8381.764648
8607.576172
8610.544922
8377.411133
8418.190430
8219.955078
8299.699219
8505.022461
8253.383789
8313.020508
8328.217773
8299.992188
8367.346680
8131.639648
8242.654297
8380.786133
8315.537109
8354.828125
8280.973633
8282.895508
8520.346680
8159.514648
8276.391602
8410.791016
8265.071289
8445.335938
8320.901367
8375.350586
8377.540039
8251.835938
8512.652344
8143.745605
8389.642578
8328.163086
8371.368164
8410.122070
8414.932617
8419.666992
8482.841797
8454.023438
8181.682129
8286.097656
8289.015625
8206.698242
8494.666016
8211.340820
8282.953125
8262.687500
8309.013672
8236.135742
8275.313477
8348.827148
8488.561523
8215.542969
8348.663086
8218.817383
8109.849121
8219.789062
8043.280273
8348.205078
8163.652832
8246.448242
8113.313477
8078.496094
8335.480469
8157.636230
8232.699219
8327.021484
8045.897461
8379.458008
8180.655762
8306.561523
8164.280762
8261.735352
8229.682617
8191.912598
8264.358398
8247.993164
8232.570312
8302.170898
8107.102539
8136.869141
8189.158203
8276.459961
8142.793457
8247.422852
8179.033691
8219.486328
8342.041992
8262.157227
8296.782227
8385.101562
8184.310059
8269.541992
8155.569336
8343.135742
8343.155273
8327.310547
8209.892578
8309.067383
8357.729492
8255.602539
8276.963867
8183.885254
8238.121094
8106.863770
8339.981445
8149.338379
8295.207031
8180.917480
8089.082520
8120.350098
8312.527344
8179.643066
8432.060547
8828.652344
8592.361328
8342.100586
8190.264648
8424.246094
8261.923828
8272.798828
8123.977539
8094.871094
8206.072266
7934.985352
8090.091797
7959.508301
8076.608887
8291.645508
8162.525879
7991.312500
8043.935059
8122.124023
8136.974121
8387.472656
8225.850586
8107.222168
8048.178711
8348.267578
8200.477539
8175.797363
8173.292480
8180.941406
8091.839844
8229.301758
8274.915039
8212.426758
8140.973145
8232.570312
7973.544434
8362.983398
8071.556641
8113.273926
8175.030762
8334.083008
8328.887695
8099.763672
8303.107422
8227.752930
8025.840332
8165.933105
8120.317871
8082.474121
8339.327148
7983.366211
8311.618164
8228.579102
8230.726562
8314.348633
8177.560547
8222.042969
8084.591797
8137.080566
8108.500000
8142.250488
8115.970703
8395.788086
8049.511230
8221.437500
8064.821777
8241.539062
8194.837891
8232.000977
8298.138672
8290.691406
8423.735352
8374.291992
8393.144531
8345.798828
8180.035156
8611.244141
8196.753906
8300.961914
8394.710938
8135.202637
8293.104492
8241.576172
8060.147461
8364.182617
8119.535156
8172.408691
8321.506836
8204.595703
8255.519531
8279.670898
8087.875977
8340.190430
8215.292969
8302.781250
8377.495117
8187.650879
8248.717773
8132.659668
8039.010254
8177.809570
8029.842773
8251.367188
8026.163574
8306.745117
8094.473145
8069.762207
8221.661133
8100.754395
8297.004883
8329.801758
7992.456055
8413.624023
8068.415527
8238.489258
8061.332031
8035.127441
8237.397461
8158.410645
8051.244629
8203.073242
8094.558594
8341.132812
8154.819824
8237.006836
8348.264648
8047.687012
8118.086914
8109.115723
8033.130859
8319.932617
8096.183105
8094.224121
8038.457520
7958.187988
8047.061523
8025.413086
7946.152344
8160.646973
8024.002441
8147.918457
8066.803223
8204.789062
8214.883789
8082.459473
8234.148438
8184.026855
8019.304199
8094.238281
8047.296387
8242.220703
8074.094238
8146.843750
8204.181641
7934.490723
7991.097168
8414.223633
7969.478516
8083.172363
7769.031250
7961.821777
8059.600098
7877.662598
8065.168457
7837.818848
7851.669922
8169.297852
7978.246582
8002.250977
8109.239746
7888.625000
8032.469727
7950.220703
8021.681641
8014.120605
7944.011230
7924.814453
8192.899414
7994.917480
8110.431152
7968.075195
7946.238770
8001.104980
7870.191895
8031.293457
7772.565430
8029.984863
7981.987793
7806.237793
8021.683594
8010.000977
8032.077637
8142.877930
8051.837891
8102.180176
8096.400391
8091.613770
8298.988281
8004.737793
8096.312012
8157.241699
7953.775879
8013.297363
7927.662598
7787.337891
8073.742676
7805.538086
8073.925293
7833.689941
7778.444824
8097.030273
7979.080078
7950.916504
8087.512695
7846.743652
8079.961914
7909.452148
7819.923828
8140.203613
8106.906738
7929.262207
7956.991699
7810.458496
7943.512695
8027.112793
8007.871582
7876.492676
7843.025879
7943.441895
7851.049805
7942.814941
7988.895996
7835.290039
7916.493164
7905.124023
7901.087891
7956.610352
7984.975098
7931.830566
7764.498047
8226.315430
8127.078613
7975.180176
8021.798828
7957.375488
8132.172363
7760.012207
8105.120605
8006.966797
7901.214355
7939.288574
8066.655762
8015.374023
8128.408203
8155.693359
```
