## Supplementary material for "Functional connectivity across the human subcortical auditory system using an autoregressive matrix-Gaussian copula graphical model approach with partial correlations": Code: roi-11_mean_ts.txt

```
9264.979492
9176.983398
9298.624023
8963.256836
8887.002930
9089.337891
9089.337891
9050.244141
9200.857422
9207.721680
9148.476562
9029.353516
9050.412109
9076.666992
8987.513672
8898.445312
9021.163086
8757.722656
8864.559570
8963.137695
8947.969727
8946.829102
8894.736328
8880.073242
9046.623047
9117.720703
9006.173828
8969.248047
9061.151367
8973.044922
9139.625000
9063.497070
8995.487305
9088.034180
9150.703125
9053.430664
8940.600586
9108.282227
8958.740234
9056.356445
8983.699219
8995.579102
9056.604492
9073.848633
9109.026367
9170.612305
9158.294922
9180.969727
9064.105469
9142.948242
9051.688477
9116.892578
9122.306641
9065.480469
9154.514648
9072.437500
9031.297852
9052.371094
8991.974609
9055.461914
9035.607422
9113.289062
9146.414062
9037.117188
9114.074219
9128.573242
9122.587891
9120.691406
9191.149414
9068.763672
9090.034180
9121.137695
9090.345703
9117.341797
8904.090820
8974.639648
9142.020508
9124.739258
9124.600586
9078.760742
9092.864258
9291.033203
9165.164062
9217.048828
9213.537109
9071.914062
9045.580078
9138.626953
9078.420898
9007.976562
9088.136719
9015.504883
8924.346680
9108.865234
9052.745117
9067.734375
9076.186523
9051.135742
9129.572266
8981.842773
9068.546875
8978.957031
9038.392578
9004.538086
9059.100586
9086.340820
9085.297852
9067.858398
8949.197266
9108.496094
9134.332031
8946.151367
9050.068359
9055.994141
9053.693359
9013.176758
9046.915039
9098.104492
8965.135742
8943.136719
9008.035156
9078.833984
9071.015625
9009.087891
9152.814453
8947.100586
9091.460938
9008.538086
9049.911133
8960.454102
9090.400391
8998.088867
8891.936523
8889.341797
8954.437500
8926.334961
8806.066406
9075.494141
8989.743164
8995.525391
9062.623047
8955.251953
9042.301758
8931.449219
9048.132812
9030.317383
8988.833008
8864.084961
8894.438477
8908.393555
8959.041016
9010.341797
8867.798828
8947.298828
8941.773438
8905.919922
8995.671875
8849.154297
8911.080078
8886.699219
8872.473633
8997.595703
8880.865234
8968.350586
8948.140625
9015.407227
8896.607422
8829.339844
8930.235352
8964.223633
8795.834961
8863.594727
8938.266602
8865.711914
8930.125000
8774.675781
8993.717773
8934.479492
8790.952148
8971.226562
8827.832031
8917.356445
8893.443359
9005.514648
9050.840820
8957.628906
8869.780273
8969.160156
8901.006836
8864.447266
8939.267578
8774.451172
8970.671875
8772.867188
8820.245117
8792.442383
8794.965820
8842.125977
8970.033203
8907.206055
8965.986328
8791.760742
8861.511719
8784.974609
8904.642578
8837.693359
8917.896484
8949.929688
8902.773438
8907.146484
9016.365234
8962.634766
8983.928711
9032.946289
8936.498047
8701.702148
8869.697266
8828.260742
8893.415039
8930.213867
8890.070312
8868.138672
8906.717773
8944.205078
8773.696289
8820.930664
8833.784180
8815.708008
8825.435547
8823.387695
8913.300781
8853.897461
8841.494141
8786.077148
8896.935547
9030.327148
9010.657227
8995.458008
8986.672852
8800.206055
8780.644531
8989.398438
8661.525391
8986.305664
8909.663086
8780.458008
8800.890625
8858.945312
8778.280273
8892.150391
8811.225586
8624.811523
8988.034180
8809.288086
8791.099609
8908.075195
8755.998047
8849.445312
8777.378906
8887.783203
8757.398438
8866.208984
8882.579102
8885.027344
8795.762695
8899.017578
8892.226562
8870.458984
8708.939453
8828.337891
8732.497070
8871.532227
8828.680664
8757.549805
8810.441406
8825.875000
8767.934570
8677.460938
8808.706055
8761.035156
8889.410156
8746.956055
8876.329102
8765.953125
8806.139648
8911.589844
8734.502930
8685.509766
8773.690430
8756.127930
8805.013672
8889.298828
8841.102539
8885.075195
8858.502930
8751.682617
8771.189453
8787.342773
8699.662109
8693.189453
8825.028320
8804.041016
8762.793945
8797.144531
8719.077148
8564.222656
8732.096680
8742.901367
8731.698242
8651.000000
8747.501953
8670.568359
8645.142578
8672.435547
8562.581055
8573.257812
8690.446289
8596.544922
8701.628906
8619.525391
8698.703125
8697.993164
8762.880859
8725.198242
8913.889648
8700.871094
8692.352539
8709.579102
8684.639648
8699.599609
8736.533203
8794.559570
8745.359375
8843.155273
8827.359375
8646.378906
8662.077148
8831.912109
8697.635742
8760.863281
8841.262695
8746.337891
8940.947266
8641.040039
8823.525391
8677.806641
8776.946289
8592.412109
8627.030273
8588.553711
8735.541992
8597.225586
8681.334961
8657.716797
8621.004883
8757.771484
8656.454102
8857.284180
8678.092773
8634.853516
8763.470703
8722.179688
8744.903320
8650.108398
8635.703125
8875.209961
8730.421875
8822.747070
8577.070312
8499.340820
8603.624023
8694.617188
8709.475586
8745.333984
8708.518555
8826.628906
8741.858398
8561.734375
8659.123047
8556.953125
8609.498047
8745.697266
8640.948242
8696.335938
8638.902344
8862.312500
8717.293945
8742.068359
8483.754883
8556.929688
8553.373047
8601.505859
8596.619141
8587.700195
8569.608398
8680.363281
8605.721680
8921.118164
8635.647461
8636.024414
8694.339844
8636.192383
8662.030273
8686.651367
8844.969727
8604.201172
8604.547852
8631.277344
8710.940430
8641.417969
8756.101562
8618.563477
8648.945312
8899.309570
8664.735352
8724.779297
8634.056641
8646.595703
8588.780273
8544.787109
8703.912109
8579.748047
8503.361328
8656.279297
8638.700195
8525.393555
8669.077148
8597.110352
8559.365234
8564.000000
8582.743164
8633.050781
8632.687500
8730.538086
8579.478516
8642.945312
8515.412109
8640.466797
8593.513672
8626.561523
8462.131836
8564.393555
8707.528320
8668.888672
8504.315430
8544.083008
8601.337891
8723.341797
8605.290039
8696.323242
8586.708984
8642.454102
8628.899414
8523.368164
8733.661133
8683.969727
8708.632812
8555.937500
8629.898438
8572.922852
8489.744141
8580.067383
8691.097656
8647.989258
8643.749023
8582.993164
8622.119141
8536.461914
8574.713867
8557.464844
8608.261719
8510.853516
8669.931641
8624.405273
8527.015625
8589.916992
8544.124023
8685.434570
8593.793945
8700.519531
8699.945312
8626.120117
8583.007812
8741.967773
8600.966797
8684.667969
8658.404297
8727.134766
8733.909180
8603.007812
8567.676758
8539.240234
8616.785156
8555.332031
8560.006836
8502.933594
8622.884766
8557.956055
8575.675781
8594.715820
8421.990234
8543.162109
8512.692383
8529.294922
8511.706055
8528.694336
8559.308594
8489.079102
8590.737305
8513.665039
8504.958984
8699.520508
8629.165039
8548.260742
8514.776367
8572.991211
8593.774414
8522.030273
8276.753906
8509.501953
8649.141602
8597.058594
8580.704102
8614.196289
8589.306641
8588.982422
8560.824219
8425.659180
8541.327148
8600.051758
8593.978516
8711.197266
8786.955078
8556.298828
8562.237305
8577.757812
8563.612305
8540.440430
8433.279297
8570.537109
8699.669922
8566.756836
8550.525391
8645.290039
8534.829102
8501.756836
8565.989258
8635.651367
8604.734375
8652.985352
8543.306641
8706.051758
8496.949219
8525.403320
8578.778320
8526.742188
8521.673828
8602.085938
8563.647461
8761.464844
8692.365234
8518.688477
8466.459961
8383.919922
8581.882812
8636.290039
8547.998047
8591.175781
8598.264648
8588.107422
8681.122070
8489.764648
8614.389648
8499.059570
8630.571289
8618.512695
8601.322266
8609.206055
8547.799805
8545.049805
8504.729492
8518.209961
8468.195312
8520.315430
8579.359375
8543.574219
8454.883789
8657.412109
8570.987305
8521.069336
8485.907227
8456.211914
8575.012695
8660.874023
8510.837891
8466.575195
8467.486328
8635.166016
8515.869141
8407.627930
8750.587891
8645.303711
8725.876953
8626.757812
8530.924805
8487.251953
8486.149414
8607.764648
8353.418945
8566.886719
8450.071289
8471.841797
8496.788086
8595.080078
8625.463867
8470.996094
8521.586914
8469.139648
8619.802734
8530.325195
8532.121094
8568.871094
8648.413086
8536.463867
8488.606445
8644.416992
8724.265625
8662.765625
8609.603516
8538.807617
8491.295898
8538.293945
8615.763672
8612.722656
8540.051758
8670.675781
8432.083008
8475.769531
8567.912109
8552.044922
8515.799805
8586.176758
8589.177734
8630.902344
8559.721680
8553.747070
8561.481445
8646.889648
8692.937500
8584.789062
8527.633789
8565.520508
8640.200195
8520.247070
8391.903320
8431.378906
8529.033203
8519.034180
8534.924805
8605.719727
8571.103516
8472.356445
8615.686523
8586.585938
8497.292969
8650.480469
8660.743164
8632.911133
8699.578125
8719.068359
8484.720703
8614.869141
8553.047852
8624.289062
8586.542969
8647.355469
8648.443359
8480.111328
8630.284180
8604.936523
8536.815430
8522.193359
8672.211914
8648.273438
8714.496094
8628.276367
8577.649414
8650.951172
8590.124023
8737.355469
8533.538086
8663.439453
8551.787109
8500.007812
8687.027344
8707.643555
8709.423828
8583.136719
8572.174805
8667.673828
8610.959961
8662.824219
8607.995117
8554.363281
8683.008789
8660.388672
8475.395508
8636.493164
8504.410156
8676.287109
8572.384766
8636.176758
8733.975586
8590.503906
8644.146484
8745.722656
8644.993164
8693.402344
8622.251953
8553.116211
8689.000977
8584.869141
8646.519531
8527.777344
8616.534180
8617.925781
8642.205078
8632.736328
8650.720703
8609.467773
8648.840820
8728.877930
8698.712891
8548.413086
8610.951172
8629.736328
8513.126953
8585.130859
8692.081055
8628.478516
8625.846680
8720.465820
8672.912109
8496.056641
8522.788086
8675.315430
8582.640625
8764.908203
8609.941406
8640.049805
8667.200195
8722.933594
8790.961914
8729.151367
8670.969727
8690.703125
8735.015625
8584.948242
8727.537109
8620.296875
8769.612305
8567.382812
8618.553711
8692.215820
8722.140625
8746.532227
8588.447266
8695.193359
8700.990234
8538.383789
8636.772461
8532.350586
8541.264648
8514.157227
8519.437500
8564.660156
8434.256836
8715.626953
8720.154297
8616.609375
8721.683594
8603.689453
8843.895508
8751.323242
8608.911133
8687.922852
8659.006836
8485.119141
8634.776367
8736.820312
8636.729492
8664.981445
8702.128906
8556.912109
8631.659180
8695.996094
8804.750000
8596.961914
8585.876953
8621.804688
8582.210938
8622.415039
8686.726562
8570.006836
8636.900391
8654.333008
8654.752930
8627.560547
8609.512695
8678.523438
8579.673828
8634.122070
8580.455078
8629.124023
8667.352539
8742.283203
8672.804688
8719.295898
8703.664062
8512.157227
8515.224609
8796.375977
8571.998047
8733.838867
8628.398438
8525.615234
8669.594727
8573.674805
8603.286133
8646.914062
8676.680664
8658.769531
8782.846680
8680.832031
8578.161133
8798.451172
8606.510742
8679.590820
8539.661133
8736.514648
8661.143555
8613.020508
8670.547852
8517.592773
8783.695312
8477.761719
8614.653320
8678.633789
8614.243164
8647.456055
8761.382812
8634.354492
8727.896484
8805.534180
8531.331055
8685.566406
8611.642578
8599.077148
8650.241211
8540.882812
8601.551758
8601.576172
8560.974609
8598.691406
8710.551758
8586.741211
8638.515625
8697.062500
8633.250000
8601.999023
8736.803711
8677.169922
8653.812500
8601.086914
8705.028320
8679.375000
8721.291992
8704.757812
8623.020508
8548.072266
8733.084961
8607.693359
8874.119141
8632.169922
8653.407227
8743.399414
8539.500000
8743.257812
8697.971680
8734.127930
8597.299805
8719.933594
8724.484375
8769.765625
8695.801758
8665.215820
8685.776367
8583.692383
8584.209961
8667.551758
```
