## Supplementary material for "Functional connectivity across the human subcortical auditory system using an autoregressive matrix-Gaussian copula graphical model approach with partial correlations": Code: roi-12_mean_ts.txt

```
11062.439453
11093.599609
11030.521484
11056.066406
11229.256836
11402.519531
11402.849609
11190.446289
11091.532227
11110.352539
11066.749023
11017.978516
10924.144531
11022.434570
11004.681641
10947.320312
10926.445312
11024.005859
11040.134766
10973.560547
11104.229492
11102.695312
11014.769531
11122.466797
11184.249023
11163.914062
11082.253906
11180.123047
11233.740234
11180.437500
11084.990234
11022.236328
11137.498047
11169.795898
11076.801758
11111.002930
11141.119141
11037.695312
11092.827148
11085.301758
11063.886719
11182.683594
11119.085938
11111.340820
11144.506836
11064.350586
11131.261719
11022.919922
11064.554688
11060.695312
10987.761719
11110.670898
11070.915039
11159.437500
11083.087891
11092.306641
11089.318359
11089.494141
11107.296875
11047.567383
11122.750000
11053.359375
11072.658203
11108.325195
11045.179688
11120.870117
11008.062500
11118.251953
11139.119141
11057.293945
11129.485352
11084.888672
11097.211914
11124.742188
11171.404297
11201.057617
11087.195312
11136.828125
11080.998047
11120.694336
11221.814453
11113.150391
11111.695312
10979.246094
11079.826172
11062.333008
11007.700195
11083.217773
11014.022461
11027.563477
11054.928711
11034.333008
11117.630859
11076.306641
11073.272461
11193.546875
11106.299805
11115.991211
11052.126953
10988.509766
11104.571289
11118.832031
11051.318359
11095.101562
11072.206055
11067.085938
11084.828125
11014.030273
11091.985352
11054.159180
11036.290039
11100.358398
11071.408203
11094.947266
11016.925781
10989.340820
11066.334961
11018.950195
11053.437500
11045.695312
11004.580078
11063.252930
11042.610352
11143.414062
11022.793945
11081.833984
11031.431641
11071.308594
11065.551758
11057.852539
11074.711914
11075.588867
11160.994141
11119.436523
11187.655273
11063.414062
11123.559570
11000.217773
11074.021484
11086.643555
10991.119141
11109.872070
11008.546875
11056.978516
11123.265625
11020.988281
11102.791016
11034.844727
10979.800781
11061.880859
11009.421875
11006.133789
11017.099609
10997.208984
11092.748047
10970.004883
10983.798828
11023.931641
10977.259766
11043.488281
10965.948242
11014.401367
10978.656250
10929.685547
10967.545898
10910.949219
11000.346680
10990.529297
11136.436523
11169.167969
11063.047852
11069.714844
10926.650391
10995.029297
10964.721680
11008.659180
10953.964844
10978.375000
11061.445312
11012.856445
11084.568359
11037.946289
11028.591797
11026.978516
10898.608398
10989.428711
11063.311523
11050.394531
11115.733398
10969.627930
10999.800781
11023.167969
10981.039062
11014.250977
10996.148438
11089.288086
11003.636719
11005.439453
10993.534180
10976.018555
11011.997070
10914.136719
10981.199219
11020.286133
10953.876953
11104.060547
11035.543945
11051.532227
11147.353516
11046.625977
11064.940430
10915.383789
10990.035156
10916.215820
10978.462891
10864.349609
10951.805664
10896.030273
10975.310547
10981.419922
10914.385742
10919.105469
10950.550781
10983.439453
10880.436523
11005.161133
10974.365234
11079.529297
11068.178711
10965.369141
11025.147461
10940.413086
11037.228516
11025.123047
11075.200195
11022.653320
10956.043945
11000.004883
10901.322266
10955.930664
10855.098633
10892.090820
11087.285156
11132.035156
11075.704102
11188.990234
11046.764648
10833.814453
10942.262695
10868.282227
10901.323242
11023.431641
10889.470703
10891.109375
10999.682617
10927.382812
10808.109375
10874.951172
10882.606445
10855.900391
10991.140625
10863.162109
10843.183594
10870.434570
10800.645508
10878.976562
10906.529297
10805.881836
10909.659180
10858.574219
10866.278320
10961.560547
10851.108398
10933.358398
10980.041992
10901.954102
10973.147461
10897.791016
10810.231445
10965.914062
10939.583008
10971.156250
10900.372070
10901.093750
10937.945312
10851.961914
10939.239258
10905.091797
10989.019531
10986.656250
10890.949219
11123.690430
11125.557617
10905.227539
10958.868164
11020.296875
10890.308594
10937.992188
10868.518555
10816.449219
10878.753906
10845.440430
10961.328125
10907.543945
10791.363281
10796.985352
10734.571289
10843.133789
10737.219727
10758.436523
10868.130859
10837.166016
10965.945312
10889.368164
10909.925781
10896.051758
10819.256836
10928.919922
10835.099609
11000.154297
10943.646484
11021.105469
10974.233398
11018.123047
11021.982422
11038.736328
10999.602539
10828.405273
10945.482422
10971.386719
10829.083008
10976.342773
10872.338867
10908.754883
10822.872070
10878.105469
10871.704102
10885.476562
10943.934570
10908.155273
10892.617188
10852.262695
10966.711914
10879.551758
10883.281250
10781.153320
10943.688477
10980.666992
10904.577148
10937.945312
10852.850586
10945.631836
10853.057617
10975.710938
10860.806641
10883.075195
10990.275391
10877.948242
10999.634766
10850.505859
10920.379883
10947.482422
10881.108398
11033.314453
10895.111328
10975.840820
10923.755859
10870.906250
10935.467773
10809.977539
10913.130859
10850.773438
10907.578125
10884.181641
10867.500977
11017.988281
10895.976562
11015.686523
11037.798828
10905.909180
10904.650391
10900.185547
10859.433594
10959.583008
10870.661133
10943.186523
10850.771484
10791.827148
10910.585938
10808.858398
10889.194336
10879.955078
10869.632812
10956.403320
10903.249023
10954.242188
10882.116211
10859.977539
10883.324219
10779.502930
10854.209961
10788.634766
10918.963867
10943.523438
10844.619141
10976.194336
10898.586914
10938.406250
10905.805664
10915.282227
10914.161133
10805.609375
10946.994141
10763.331055
10760.574219
10815.667969
10668.608398
10761.416992
10650.771484
10832.284180
10759.693359
10660.788086
10785.577148
10699.580078
10725.291016
10761.388672
10674.237305
10786.261719
10733.701172
10739.170898
10744.121094
10745.251953
10768.493164
10703.881836
10817.877930
10706.894531
10851.450195
10764.533203
10813.327148
10815.078125
10694.023438
10795.769531
10687.043945
10862.928711
10795.886719
10806.719727
10906.677734
10817.717773
10892.065430
10742.147461
10785.292969
10744.608398
10720.218750
10777.391602
10719.933594
10866.308594
10711.745117
10864.595703
10826.148438
10731.041016
10803.188477
10668.361328
10777.523438
10714.694336
10750.711914
10883.245117
10757.254883
10801.799805
10916.366211
10788.382812
10832.428711
10737.880859
10723.521484
10794.262695
10739.790039
10804.701172
10772.107422
10811.025391
10874.000977
10778.509766
10831.054688
10760.164062
10770.398438
10769.602539
10609.385742
10511.316406
10791.922852
11084.416992
10937.151367
10856.275391
11008.002930
10859.655273
10757.596680
10774.664062
10769.291016
10763.850586
10769.505859
10840.302734
10774.846680
10766.673828
10782.150391
10757.526367
10732.875977
10884.233398
10803.872070
10785.583984
10951.833008
10875.575195
10793.932617
10924.781250
10838.553711
10759.231445
10813.743164
10730.681641
10741.481445
10831.915039
10776.119141
10725.706055
10759.216797
10709.789062
10860.272461
10879.983398
10795.479492
10929.536133
10888.368164
10869.068359
10859.029297
10686.119141
10757.208984
10921.708984
10792.636719
10770.066406
10832.285156
10769.183594
10710.379883
10737.405273
10650.830078
10662.592773
10723.191406
10677.681641
10759.770508
10664.963867
10665.331055
10715.427734
10685.866211
10789.832031
10781.207031
10667.505859
10703.641602
10614.964844
10630.055664
10689.697266
10619.659180
10706.077148
10678.979492
10746.105469
10811.683594
10697.557617
10773.414062
10657.714844
10655.005859
10720.815430
10624.818359
10732.417969
10635.909180
10683.178711
10686.471680
10710.791992
10762.919922
10653.750977
10734.753906
10642.248047
10670.780273
10668.861328
10629.295898
10735.276367
10680.938477
10765.697266
10705.831055
10650.661133
10710.262695
10670.285156
10771.198242
10856.181641
10775.666992
10783.208008
10654.968750
10745.142578
10747.149414
10669.490234
10744.298828
10691.234375
10786.282227
10720.563477
10703.861328
10732.277344
10645.765625
10750.892578
10734.883789
10734.571289
10764.436523
10671.523438
10768.556641
10674.954102
10791.679688
10710.672852
10709.642578
10724.461914
10679.559570
10796.924805
10695.984375
10798.657227
10789.137695
10778.998047
10797.012695
10680.371094
10743.495117
10702.215820
10756.310547
10822.251953
10805.198242
10917.785156
10800.425781
10881.165039
10706.517578
10734.808594
10737.385742
10770.545898
10808.177734
10703.689453
10777.515625
10721.023438
10792.830078
10747.785156
10684.000977
10731.622070
10630.801758
10716.757812
10664.248047
10739.810547
10778.341797
10721.577148
10823.787109
10751.343750
10527.804688
10554.353516
10807.917969
10882.562500
10729.921875
10777.702148
10735.814453
10657.511719
10703.875000
10605.730469
10621.289062
10660.195312
10620.973633
10681.278320
10610.113281
10663.074219
10639.279297
10700.930664
10784.832031
10666.185547
10754.055664
10789.057617
10824.321289
10853.551758
10678.959961
10766.564453
10781.894531
10719.433594
10798.709961
10702.313477
10798.262695
10801.045898
10765.186523
10780.150391
10649.060547
10686.551758
10725.696289
10708.310547
10778.698242
10694.305664
10782.861328
10789.054688
10735.022461
10760.198242
10691.192383
10691.119141
10683.039062
10641.773438
10713.073242
10656.093750
10750.350586
10772.662109
10681.369141
10711.228516
10798.044922
10810.846680
10827.251953
10719.982422
10764.392578
10740.714844
10736.048828
10842.113281
10867.548828
10906.191406
10869.979492
10721.407227
10676.726562
10509.910156
10562.955078
10570.356445
10636.910156
10666.827148
10617.676758
10684.852539
10597.299805
10653.498047
10582.392578
10642.143555
10703.769531
10641.216797
10641.487305
10641.163086
10576.512695
10643.608398
10592.938477
10581.907227
10604.933594
10532.418945
10540.189453
10590.060547
10554.075195
10611.374023
10622.254883
10637.905273
10740.802734
10697.334961
10729.843750
10733.788086
10638.569336
10659.347656
10622.936523
10638.580078
10649.817383
10636.250000
10713.113281
10702.949219
10799.844727
10803.975586
10696.937500
10766.060547
10682.926758
10733.840820
10735.843750
10766.419922
10718.265625
10585.509766
10631.032227
10669.885742
10718.823242
10716.750977
10690.905273
10814.455078
10828.582031
10790.460938
10818.490234
10749.389648
10751.389648
10722.821289
10649.846680
10713.897461
10699.628906
10723.877930
10721.217773
10691.723633
10721.174805
10654.568359
10564.476562
10688.795898
10680.069336
10780.798828
10784.188477
10675.948242
10720.602539
10647.756836
10677.653320
10664.439453
10623.483398
10693.315430
10700.618164
10759.813477
10735.149414
10656.414062
10660.254883
10517.888672
10510.103516
10561.386719
10529.462891
10574.369141
10539.946289
10561.623047
10577.769531
10521.526367
10611.043945
10609.419922
10553.459961
10595.135742
10540.843750
10551.643555
10677.627930
10633.881836
10659.146484
10572.599609
10548.799805
10579.928711
10566.787109
10581.096680
10697.918945
10699.220703
10711.041992
10707.334961
10641.797852
10738.919922
10615.397461
10654.802734
10611.743164
10653.166992
10701.047852
10612.958008
10570.322266
10615.023438
10629.263672
10795.048828
10754.511719
10641.816406
10675.730469
10614.661133
10710.637695
10653.963867
10590.060547
10683.807617
10662.222656
10758.059570
10819.257812
10721.999023
10689.122070
10576.647461
10568.648438
10622.572266
10594.013672
10660.043945
10692.602539
10725.475586
10701.715820
10597.164062
10637.805664
10676.746094
10680.199219
10725.599609
10649.260742
10658.535156
10712.524414
10688.813477
10732.325195
10698.903320
10693.704102
10709.855469
10670.180664
10792.731445
10767.391602
10773.119141
10735.399414
10747.392578
10862.821289
10825.432617
10808.655273
10791.451172
10748.707031
10857.252930
10733.481445
10713.588867
10722.301758
10645.242188
10751.332031
10733.113281
10728.204102
10652.840820
10614.102539
10643.248047
10571.675781
10581.934570
10524.469727
10623.014648
10570.211914
10631.254883
10573.973633
10588.323242
```
