## Supplementary material for "Functional connectivity across the human subcortical auditory system using an autoregressive matrix-Gaussian copula graphical model approach with partial correlations": Code: roi-13_mean_ts.txt

```
10849.071289
10750.213867
10757.915039
10764.271484
10780.683594
10785.172852
10792.841797
10766.087891
10753.559570
10699.670898
10699.532227
10631.268555
10620.044922
10597.303711
10544.305664
10581.916992
10628.946289
10621.052734
10679.768555
10706.245117
10657.628906
10711.807617
10747.184570
10727.708008
10779.109375
10829.735352
10831.597656
10780.060547
10762.535156
10773.896484
10769.319336
10732.016602
10702.041016
10751.247070
10806.757812
10783.922852
10754.463867
10798.803711
10787.287109
10751.476562
10763.556641
10731.747070
10737.767578
10762.711914
10739.564453
10786.364258
10743.956055
10751.426758
10726.685547
10712.192383
10732.873047
10726.826172
10774.750977
10767.215820
10769.136719
10756.170898
10736.505859
10748.825195
10711.866211
10725.837891
10691.637695
10713.769531
10696.979492
10703.026367
10720.692383
10688.057617
10720.773438
10744.413086
10719.704102
10741.623047
10715.601562
10732.986328
10722.184570
10726.786133
10729.388672
10699.517578
10729.246094
10714.648438
10726.761719
10736.590820
10715.016602
10727.346680
10680.668945
10690.922852
10709.961914
10701.360352
10711.922852
10674.673828
10695.153320
10673.794922
10688.330078
10691.747070
10669.438477
10719.920898
10714.528320
10685.037109
10700.654297
10677.184570
10691.992188
10731.953125
10729.685547
10738.801758
10749.796875
10713.655273
10717.132812
10731.818359
10718.200195
10752.908203
10726.828125
10737.754883
10734.635742
10713.140625
10750.633789
10734.015625
10709.849609
10697.378906
10665.961914
10702.203125
10696.591797
10707.145508
10716.661133
10676.705078
10695.468750
10679.322266
10714.604492
10707.536133
10717.092773
10736.960938
10728.409180
10714.887695
10679.081055
10679.253906
10658.190430
10706.914062
10728.807617
10771.443359
10736.092773
10730.974609
10722.375000
10724.677734
10721.379883
10678.741211
10704.954102
10731.884766
10732.073242
10738.545898
10703.882812
10699.902344
10696.833008
10672.004883
10692.271484
10708.546875
10733.291992
10760.477539
10738.992188
10751.813477
10714.502930
10712.330078
10725.233398
10706.836914
10720.555664
10695.313477
10686.769531
10688.416992
10658.471680
10687.021484
10673.319336
10688.286133
10716.541016
10764.198242
10792.417969
10743.159180
10729.842773
10676.343750
10681.535156
10648.851562
10668.698242
10696.115234
10710.101562
10741.397461
10708.301758
10683.817383
10659.980469
10645.770508
10664.791992
10637.379883
10656.410156
10709.639648
10696.905273
10695.389648
10684.139648
10655.190430
10647.189453
10622.728516
10641.401367
10639.500000
10667.779297
10667.779297
10662.834961
10676.091797
10649.873047
10652.937500
10650.886719
10660.707031
10705.558594
10689.372070
10702.382812
10694.146484
10680.539062
10692.644531
10688.901367
10710.230469
10681.459961
10688.755859
10661.747070
10654.748047
10650.780273
10674.829102
10677.456055
10660.402344
10639.588867
10623.681641
10630.904297
10633.796875
10670.871094
10661.790039
10712.594727
10703.359375
10670.523438
10662.545898
10607.583984
10639.779297
10632.423828
10682.177734
10705.007812
10685.526367
10659.717773
10628.676758
10639.520508
10615.199219
10618.291016
10584.093750
10632.387695
10712.823242
10713.356445
10654.658203
10615.803711
10592.298828
10570.081055
10598.069336
10613.904297
10632.907227
10691.760742
10666.129883
10664.190430
10682.655273
10629.862305
10578.828125
10588.721680
10596.765625
10599.375000
10610.642578
10581.805664
10580.625977
10613.794922
10602.214844
10598.291992
10595.444336
10565.884766
10581.293945
10595.986328
10588.568359
10621.237305
10604.089844
10624.753906
10624.286133
10601.431641
10615.563477
10604.666016
10612.799805
10632.528320
10611.085938
10605.294922
10594.014648
10603.488281
10620.222656
10586.517578
10592.627930
10603.895508
10632.073242
10644.914062
10649.940430
10680.027344
10675.901367
10624.535156
10601.638672
10598.036133
10567.133789
10557.556641
10553.252930
10583.351562
10622.270508
10623.848633
10624.166016
10590.222656
10555.344727
10554.999023
10554.543945
10570.746094
10555.025391
10584.158203
10647.121094
10657.862305
10668.602539
10649.608398
10607.418945
10590.427734
10578.678711
10582.093750
10589.360352
10608.592773
10639.760742
10680.714844
10696.361328
10690.525391
10690.723633
10651.298828
10621.657227
10597.390625
10606.481445
10619.552734
10615.289062
10638.571289
10628.069336
10597.350586
10582.878906
10579.016602
10591.731445
10602.245117
10593.843750
10568.676758
10554.496094
10556.857422
10571.659180
10570.052734
10584.456055
10605.120117
10628.981445
10609.782227
10583.603516
10590.964844
10584.682617
10618.066406
10633.994141
10655.497070
10639.544922
10629.479492
10650.263672
10620.220703
10625.003906
10632.159180
10615.680664
10663.184570
10657.242188
10637.947266
10627.633789
10619.726562
10593.060547
10567.836914
10585.542969
10554.732422
10576.098633
10560.503906
10581.512695
10643.489258
10644.618164
10682.425781
10665.632812
10637.967773
10617.432617
10594.365234
10586.812500
10588.579102
10579.327148
10603.961914
10559.667969
10556.426758
10536.302734
10526.312500
10543.713867
10542.039062
10558.812500
10553.249023
10557.131836
10603.845703
10580.306641
10593.975586
10593.478516
10581.754883
10556.250000
10512.759766
10525.762695
10541.158203
10582.616211
10601.974609
10609.170898
10617.362305
10585.028320
10558.020508
10551.022461
10539.019531
10531.785156
10535.749023
10584.913086
10522.287109
10499.801758
10513.480469
10485.600586
10489.332031
10524.821289
10554.933594
10513.835938
10487.208984
10517.988281
10511.390625
10509.710938
10528.545898
10505.437500
10531.086914
10529.840820
10523.595703
10520.187500
10526.127930
10533.671875
10521.951172
10537.931641
10543.467773
10563.115234
10546.685547
10540.187500
10529.036133
10508.546875
10519.291016
10521.342773
10556.363281
10545.364258
10573.822266
10591.470703
10565.793945
10551.799805
10526.300781
10525.065430
10510.657227
10508.099609
10512.688477
10543.416016
10575.077148
10585.626953
10594.041992
10576.590820
10549.968750
10508.534180
10506.059570
10530.583008
10513.165039
10513.892578
10549.341797
10517.423828
10521.458008
10532.829102
10513.774414
10510.003906
10503.512695
10489.412109
10519.341797
10494.513672
10534.441406
10494.753906
10502.505859
10521.218750
10502.910156
10526.714844
10513.585938
10518.177734
10508.908203
10486.460938
10505.479492
10648.464844
10632.305664
10576.465820
10583.756836
10563.419922
10490.059570
10436.933594
10428.968750
10442.768555
10434.420898
10407.453125
10398.146484
10364.148438
10381.633789
10431.046875
10457.699219
10509.428711
10565.323242
10587.404297
10574.915039
10586.973633
10553.953125
10517.941406
10514.280273
10474.363281
10482.456055
10504.916016
10492.126953
10489.948242
10493.908203
10476.267578
10463.223633
10449.296875
10452.223633
10473.554688
10481.425781
10489.889648
10517.624023
10500.082031
10510.625977
10508.794922
10504.092773
10527.648438
10566.666016
10557.882812
10562.424805
10558.340820
10498.507812
10464.819336
10465.249023
10426.365234
10410.486328
10413.598633
10416.407227
10455.001953
10445.974609
10446.577148
10428.146484
10424.565430
10450.377930
10448.412109
10467.001953
10484.567383
10478.226562
10469.039062
10460.861328
10437.151367
10456.650391
10479.580078
10492.126953
10518.636719
10514.259766
10517.023438
10485.364258
10495.396484
10473.206055
10444.252930
10449.566406
10430.890625
10443.291992
10467.588867
10492.088867
10488.137695
10445.289062
10447.855469
10432.548828
10427.700195
10436.993164
10447.430664
10480.576172
10469.919922
10467.877930
10438.021484
10424.144531
10435.999023
10435.286133
10462.641602
10472.130859
10459.558594
10452.364258
10449.357422
10445.649414
10437.763672
10442.376953
10470.254883
10481.967773
10482.458984
10474.666016
10477.235352
10474.074219
10448.830078
10484.419922
10497.934570
10545.745117
10528.204102
10495.075195
10500.500977
10491.126953
10469.398438
10438.166016
10435.143555
10451.039062
10464.798828
10496.908203
10495.343750
10506.347656
10491.833008
10498.220703
10493.397461
10482.268555
10476.331055
10461.608398
10473.261719
10499.855469
10519.846680
10543.154297
10517.140625
10494.138672
10465.738281
10459.851562
10486.392578
10489.601562
10468.328125
10451.287109
10476.388672
10467.534180
10461.673828
10448.038086
10422.212891
10424.690430
10426.121094
10471.839844
10484.752930
10510.098633
10511.492188
10491.931641
10481.962891
10436.189453
10410.163086
10441.363281
10503.237305
10508.537109
10498.608398
10506.006836
10474.303711
10428.906250
10383.441406
10338.947266
10348.346680
10342.933594
10358.863281
10403.992188
10409.721680
10420.583008
10422.205078
10438.048828
10455.651367
10475.404297
10525.572266
10525.007812
10520.297852
10506.836914
10493.118164
10510.054688
10494.803711
10489.873047
10500.897461
10520.135742
10533.052734
10547.788086
10522.979492
10508.699219
10491.009766
10496.816406
10509.004883
10509.268555
10508.684570
10470.031250
10458.018555
10479.483398
10470.981445
10484.106445
10479.599609
10474.755859
10451.942383
10440.074219
10469.593750
10457.078125
10456.538086
10452.324219
10421.621094
10428.641602
10408.469727
10400.106445
10435.748047
10441.821289
10461.457031
10461.705078
10448.383789
10479.967773
10486.199219
10503.086914
10489.633789
10465.503906
10438.114258
10404.845703
10424.415039
10428.075195
10461.098633
10460.305664
10451.995117
10437.089844
10424.989258
10394.746094
10394.167969
10399.564453
10443.214844
10436.572266
10405.386719
10380.122070
10375.513672
10370.315430
10341.586914
10349.843750
10375.112305
10361.398438
10379.321289
10406.953125
10385.311523
10398.961914
10390.518555
10396.323242
10429.751953
10421.595703
10436.151367
10437.663086
10432.037109
10450.517578
10452.219727
10444.311523
10428.198242
10410.670898
10428.825195
10443.902344
10440.169922
10407.970703
10408.166016
10436.608398
10438.036133
10460.412109
10451.249023
10428.252930
10391.910156
10344.571289
10334.632812
10325.176758
10344.385742
10341.119141
10331.268555
10371.375000
10374.487305
10365.720703
10364.623047
10357.352539
10361.797852
10353.372070
10357.206055
10379.665039
10391.050781
10373.541016
10360.390625
10364.556641
10350.665039
10320.940430
10320.109375
10340.850586
10356.399414
10380.082031
10385.413086
10355.750977
10325.235352
10285.028320
10279.971680
10308.461914
10365.519531
10405.526367
10395.332031
10371.583008
10347.877930
10323.261719
10309.741211
10283.957031
10292.806641
10283.916016
10287.779297
10323.082031
10319.869141
10323.092773
10320.471680
10310.827148
10317.602539
10315.916016
10328.199219
10354.809570
10326.756836
10311.935547
10338.799805
10332.622070
10363.532227
10360.632812
10347.502930
10352.235352
10346.036133
10362.331055
10386.714844
10361.427734
10358.433594
10366.680664
10377.752930
10372.444336
10394.703125
10418.728516
10375.669922
10366.607422
10376.397461
10356.645508
10379.244141
10384.067383
10420.675781
10447.821289
10410.109375
10377.896484
10360.618164
10367.424805
10348.716797
10335.737305
10347.489258
10389.919922
10386.534180
10378.589844
10367.606445
10328.055664
10311.231445
10307.740234
10309.799805
10329.452148
10338.554688
10362.314453
10364.518555
10378.313477
10384.403320
10374.570312
10393.395508
10388.866211
10381.986328
10396.165039
10377.807617
10391.543945
10395.829102
10414.048828
10430.879883
10423.452148
10418.832031
10399.731445
10376.017578
10392.968750
10378.692383
10407.009766
10411.494141
10430.962891
10439.763672
10420.912109
10421.345703
10396.025391
10409.889648
10438.786133
10433.504883
10409.905273
10369.119141
10364.337891
10385.250000
10394.028320
10397.302734
10391.899414
10371.118164
10331.240234
10311.808594
10303.409180
10320.857422
10365.123047
10348.704102
10349.786133
10340.596680
```
