## Supplementary material for "Functional connectivity across the human subcortical auditory system using an autoregressive matrix-Gaussian copula graphical model approach with partial correlations": Code: roi-14_mean_ts.txt

```
10760.899414
10730.623047
10714.809570
10802.693359
10961.493164
11078.503906
11053.885742
10892.976562
10797.372070
10771.636719
10722.727539
10689.582031
10596.428711
10682.400391
10641.713867
10613.493164
10639.693359
10694.564453
10693.927734
10699.828125
10743.375977
10699.124023
10724.829102
10764.510742
10779.328125
10803.010742
10819.390625
10891.936523
10911.267578
10861.345703
10781.008789
10767.406250
10783.946289
10790.700195
10787.192383
10818.392578
10818.036133
10772.235352
10804.778320
10793.360352
10801.318359
10811.949219
10780.622070
10820.999023
10797.602539
10797.527344
10808.500977
10704.571289
10738.822266
10726.045898
10724.611328
10768.983398
10761.686523
10853.745117
10798.059570
10775.769531
10786.506836
10809.837891
10780.975586
10764.679688
10785.835938
10735.420898
10800.116211
10759.797852
10731.106445
10745.607422
10699.658203
10779.852539
10744.623047
10757.365234
10801.160156
10777.931641
10811.984375
10748.195312
10839.304688
10845.919922
10795.011719
10807.607422
10779.871094
10803.973633
10830.704102
10812.538086
10781.717773
10711.046875
10760.700195
10674.157227
10725.286133
10767.929688
10727.815430
10725.159180
10707.120117
10757.121094
10798.134766
10780.365234
10788.465820
10834.201172
10835.202148
10824.281250
10734.895508
10747.974609
10796.313477
10772.551758
10803.025391
10813.629883
10768.855469
10767.471680
10740.427734
10721.602539
10786.202148
10761.888672
10755.209961
10781.534180
10760.453125
10775.352539
10716.141602
10702.121094
10693.493164
10704.009766
10742.009766
10718.621094
10740.306641
10734.050781
10774.935547
10763.435547
10731.281250
10745.202148
10714.497070
10753.563477
10731.903320
10728.596680
10709.488281
10792.999023
10816.199219
10824.569336
10837.411133
10828.260742
10839.407227
10766.692383
10779.250977
10727.400391
10692.452148
10748.914062
10718.420898
10788.451172
10787.133789
10781.164062
10792.744141
10739.446289
10718.743164
10756.547852
10747.507812
10755.713867
10730.863281
10782.653320
10799.184570
10741.863281
10733.735352
10701.673828
10711.333008
10738.322266
10696.840820
10714.147461
10664.117188
10641.903320
10624.219727
10626.016602
10681.201172
10675.476562
10801.356445
10847.291016
10816.566406
10775.043945
10690.125000
10686.830078
10673.764648
10684.542969
10664.407227
10678.669922
10720.117188
10722.638672
10792.214844
10774.830078
10788.815430
10728.928711
10703.687500
10758.800781
10727.880859
10813.579102
10803.435547
10722.835938
10735.642578
10703.810547
10736.056641
10722.432617
10747.522461
10787.302734
10783.829102
10761.420898
10747.502930
10717.994141
10723.054688
10705.664062
10719.612305
10733.684570
10760.740234
10829.272461
10789.642578
10821.764648
10833.852539
10847.468750
10798.625000
10699.248047
10672.375977
10664.180664
10723.664062
10633.481445
10646.744141
10628.807617
10719.336914
10728.516602
10709.581055
10667.422852
10664.370117
10683.475586
10711.197266
10766.085938
10737.941406
10807.467773
10799.915039
10748.596680
10731.569336
10691.571289
10739.742188
10768.315430
10777.280273
10724.789062
10707.339844
10723.085938
10682.541992
10665.378906
10621.986328
10689.854492
10789.936523
10880.247070
10936.522461
10961.355469
10842.693359
10730.481445
10720.803711
10673.603516
10740.639648
10773.471680
10765.664062
10759.234375
10730.099609
10701.452148
10669.973633
10664.599609
10654.659180
10707.516602
10746.019531
10692.994141
10707.993164
10660.521484
10655.985352
10686.430664
10684.161133
10695.190430
10701.757812
10670.220703
10679.993164
10683.585938
10682.783203
10762.875000
10731.297852
10749.476562
10686.382812
10678.353516
10688.928711
10709.134766
10724.539062
10742.483398
10679.478516
10677.744141
10703.898438
10682.838867
10705.609375
10726.039062
10770.966797
10752.592773
10757.578125
10849.085938
10864.023438
10799.677734
10827.534180
10803.155273
10779.221680
10792.109375
10736.344727
10684.618164
10665.231445
10686.815430
10730.780273
10686.129883
10631.185547
10556.958008
10557.815430
10614.792969
10584.524414
10562.797852
10595.831055
10703.170898
10759.687500
10713.276367
10711.693359
10714.562500
10732.904297
10727.458984
10719.542969
10745.477539
10765.234375
10841.831055
10828.125000
10885.963867
10884.969727
10827.401367
10769.149414
10778.974609
10782.662109
10734.096680
10728.120117
10744.128906
10706.006836
10702.835938
10649.391602
10689.091797
10665.793945
10729.927734
10707.524414
10691.963867
10692.894531
10700.938477
10685.756836
10673.502930
10667.142578
10610.964844
10678.800781
10633.713867
10696.765625
10680.717773
10721.112305
10699.785156
10664.397461
10669.425781
10657.665039
10706.327148
10677.463867
10683.416992
10660.894531
10661.692383
10695.789062
10695.988281
10693.476562
10707.197266
10671.817383
10706.783203
10631.068359
10669.280273
10670.302734
10659.131836
10674.526367
10657.803711
10680.232422
10657.225586
10710.212891
10722.096680
10690.518555
10763.333008
10751.003906
10692.008789
10663.241211
10670.492188
10681.269531
10678.976562
10664.521484
10687.006836
10641.323242
10635.420898
10659.748047
10705.679688
10721.009766
10718.609375
10705.890625
10723.762695
10776.159180
10773.461914
10766.709961
10777.003906
10719.256836
10668.815430
10683.159180
10675.513672
10744.000000
10731.839844
10737.035156
10789.827148
10815.501953
10787.528320
10793.644531
10814.666992
10758.101562
10722.397461
10726.176758
10622.332031
10623.190430
10614.869141
10606.234375
10555.286133
10560.457031
10644.411133
10629.940430
10626.523438
10589.844727
10565.387695
10604.550781
10609.381836
10578.309570
10591.252930
10625.271484
10619.427734
10574.104492
10586.774414
10612.050781
10590.799805
10630.006836
10631.376953
10651.906250
10646.654297
10651.679688
10664.397461
10648.169922
10648.247070
10668.425781
10678.160156
10733.037109
10739.819336
10771.944336
10794.725586
10745.458008
10694.497070
10639.664062
10593.569336
10603.001953
10613.639648
10592.428711
10616.096680
10648.031250
10687.965820
10659.839844
10623.586914
10600.834961
10588.063477
10553.813477
10576.282227
10665.262695
10704.523438
10684.909180
10726.348633
10740.093750
10738.557617
10679.437500
10641.566406
10623.028320
10604.194336
10626.588867
10632.986328
10611.006836
10690.099609
10700.903320
10698.802734
10669.395508
10680.226562
10642.460938
10634.239258
10655.121094
10645.013672
10748.080078
10848.243164
10757.901367
10726.068359
10754.840820
10711.735352
10624.013672
10522.375977
10510.402344
10551.054688
10604.361328
10603.481445
10583.398438
10566.402344
10546.322266
10573.784180
10618.835938
10644.583984
10750.020508
10799.049805
10813.320312
10785.373047
10748.210938
10726.943359
10679.587891
10652.070312
10603.105469
10590.288086
10615.438477
10667.589844
10692.075195
10623.491211
10603.219727
10645.296875
10689.779297
10752.063477
10779.348633
10809.299805
10846.780273
10790.440430
10739.553711
10729.908203
10757.983398
10812.900391
10812.899414
10803.908203
10743.376953
10705.447266
10671.489258
10605.893555
10571.614258
10582.053711
10565.286133
10598.095703
10610.410156
10603.657227
10591.748047
10588.451172
10609.400391
10672.089844
10662.436523
10642.245117
10619.612305
10556.868164
10544.734375
10533.978516
10574.930664
10605.088867
10592.528320
10687.591797
10678.843750
10672.288086
10682.508789
10624.545898
10614.086914
10557.619141
10553.037109
10596.954102
10572.226562
10613.150391
10604.448242
10616.533203
10598.855469
10600.689453
10590.849609
10569.924805
10566.297852
10534.397461
10513.243164
10553.759766
10606.516602
10594.971680
10559.980469
10541.387695
10562.986328
10610.938477
10651.906250
10678.162109
10662.981445
10616.250000
10592.099609
10597.541992
10580.215820
10573.929688
10577.875000
10583.807617
10612.914062
10624.254883
10596.808594
10560.045898
10618.269531
10616.077148
10637.224609
10661.385742
10643.220703
10632.739258
10616.109375
10621.582031
10629.522461
10624.899414
10553.126953
10546.036133
10571.301758
10626.734375
10638.039062
10649.311523
10677.161133
10727.614258
10693.687500
10610.606445
10582.487305
10591.628906
10616.733398
10655.431641
10721.210938
10747.517578
10703.013672
10690.387695
10603.643555
10575.147461
10583.355469
10594.412109
10572.456055
10603.375000
10588.456055
10653.107422
10675.488281
10600.348633
10582.887695
10529.072266
10549.166016
10559.428711
10562.906250
10593.687500
10612.018555
10667.631836
10674.758789
10654.003906
10616.684570
10650.265625
10712.732422
10661.833984
10646.860352
10674.892578
10626.920898
10551.694336
10527.602539
10465.453125
10448.184570
10490.353516
10546.045898
10526.222656
10527.633789
10492.135742
10532.470703
10591.822266
10573.099609
10571.978516
10589.769531
10650.184570
10706.508789
10648.204102
10646.477539
10597.955078
10632.829102
10661.442383
10658.724609
10613.197266
10610.135742
10686.059570
10710.579102
10650.594727
10598.085938
10553.533203
10553.044922
10591.457031
10586.669922
10582.799805
10613.505859
10656.654297
10666.082031
10631.743164
10623.106445
10598.628906
10557.291016
10558.453125
10570.465820
10560.423828
10604.332031
10621.003906
10624.008789
10603.748047
10675.063477
10723.814453
10682.111328
10682.302734
10649.352539
10647.085938
10705.231445
10718.802734
10794.200195
10817.107422
10802.848633
10734.879883
10614.471680
10541.030273
10499.534180
10504.472656
10544.281250
10604.357422
10635.721680
10580.777344
10534.199219
10494.080078
10549.300781
10563.104492
10512.257812
10552.991211
10525.561523
10540.489258
10511.711914
10491.843750
10463.772461
10420.489258
10466.527344
10473.754883
10444.241211
10421.805664
10440.969727
10469.807617
10516.593750
10533.911133
10541.225586
10615.512695
10612.165039
10600.870117
10582.783203
10521.117188
10532.467773
10542.659180
10543.435547
10569.782227
10562.362305
10594.031250
10628.971680
10673.647461
10628.778320
10595.804688
10603.506836
10585.287109
10636.196289
10624.964844
10572.482422
10491.185547
10483.149414
10551.172852
10572.770508
10564.114258
10608.554688
10652.499023
10691.609375
10716.465820
10714.400391
10672.603516
10650.676758
10623.200195
10606.827148
10600.708984
10607.995117
10657.837891
10606.295898
10606.339844
10608.227539
10555.229492
10535.224609
10546.608398
10609.779297
10679.496094
10683.817383
10653.963867
10654.442383
10608.664062
10613.534180
10597.064453
10589.911133
10563.187500
10659.070312
10696.217773
10635.221680
10610.422852
10567.197266
10457.436523
10490.050781
10488.647461
10515.331055
10493.463867
10462.919922
10451.272461
10452.484375
10473.051758
10496.624023
10481.744141
10489.313477
10459.328125
10486.145508
10490.649414
10549.232422
10588.690430
10568.652344
10476.259766
10480.487305
10472.953125
10513.221680
10580.673828
10591.611328
10663.294922
10648.106445
10621.993164
10640.339844
10629.583008
10604.974609
10533.187500
10517.028320
10607.631836
10596.001953
10548.875000
10528.160156
10496.237305
10589.791992
10624.917969
10606.346680
10587.357422
10566.482422
10521.448242
10547.866211
10498.884766
10491.195312
10502.807617
10538.906250
10608.110352
10662.552734
10624.211914
10538.577148
10493.730469
10480.150391
10451.791992
10457.843750
10502.613281
10547.674805
10520.843750
10507.539062
10469.019531
10503.880859
10506.539062
10520.208008
10541.553711
10507.214844
10531.830078
10550.763672
10564.908203
10590.616211
10585.134766
10592.702148
10535.125000
10566.935547
10602.186523
10619.008789
10583.390625
10588.930664
10633.697266
10708.360352
10742.676758
10715.413086
10683.342773
10718.783203
10670.541016
10621.036133
10628.199219
10602.011719
10566.471680
10602.465820
10600.061523
10578.013672
10524.813477
10499.871094
10482.974609
10450.621094
10406.885742
10449.081055
10477.798828
10482.598633
10466.041016
10449.214844
10475.597656
```
