## Supplementary material for "Functional connectivity across the human subcortical auditory system using an autoregressive matrix-Gaussian copula graphical model approach with partial correlations": Code: roi-15_mean_ts.txt

```
10782.489258
10667.075195
10658.621094
10672.750977
10667.118164
10631.825195
10634.225586
10609.654297
10587.001953
10532.084961
10551.250000
10481.675781
10466.119141
10440.804688
10406.268555
10444.996094
10489.521484
10489.506836
10575.420898
10603.127930
10534.982422
10568.594727
10605.698242
10577.916992
10628.250977
10682.077148
10689.463867
10626.853516
10601.491211
10634.821289
10634.206055
10607.639648
10567.807617
10609.089844
10657.577148
10643.344727
10622.612305
10685.041992
10679.120117
10638.470703
10677.289062
10631.425781
10644.313477
10679.342773
10646.770508
10703.545898
10663.755859
10673.450195
10645.391602
10626.455078
10638.861328
10620.604492
10683.204102
10683.584961
10673.583984
10657.654297
10630.908203
10638.751953
10600.936523
10609.781250
10573.754883
10602.507812
10598.751953
10596.077148
10618.800781
10583.320312
10610.709961
10634.355469
10620.699219
10663.004883
10615.931641
10635.453125
10619.319336
10624.479492
10655.294922
10612.567383
10642.960938
10611.954102
10636.141602
10628.066406
10578.485352
10599.455078
10558.092773
10593.609375
10622.487305
10601.375000
10609.525391
10556.111328
10580.958984
10550.220703
10567.087891
10577.527344
10520.953125
10533.519531
10519.931641
10490.666992
10528.275391
10521.942383
10544.425781
10583.260742
10532.746094
10547.882812
10592.548828
10545.967773
10549.148438
10574.318359
10555.120117
10604.438477
10594.305664
10627.076172
10641.129883
10591.980469
10624.999023
10589.500977
10585.363281
10589.759766
10554.539062
10594.950195
10583.231445
10599.399414
10619.398438
10599.713867
10627.935547
10602.929688
10635.678711
10623.983398
10627.222656
10625.148438
10599.913086
10570.064453
10522.872070
10554.689453
10527.122070
10583.686523
10597.821289
10647.002930
10601.259766
10613.435547
10582.158203
10551.049805
10565.729492
10507.249023
10540.363281
10581.736328
10559.212891
10583.326172
10525.520508
10534.058594
10565.384766
10530.218750
10568.860352
10563.082031
10550.222656
10591.504883
10540.621094
10572.360352
10525.767578
10526.102539
10570.005859
10534.020508
10541.828125
10509.312500
10494.166016
10512.252930
10479.118164
10516.478516
10496.133789
10511.121094
10526.827148
10566.753906
10620.976562
10563.293945
10557.981445
10509.085938
10516.179688
10499.609375
10545.237305
10574.709961
10572.161133
10612.507812
10571.894531
10549.712891
10556.228516
10523.624023
10548.255859
10494.956055
10500.840820
10565.666016
10540.479492
10532.370117
10539.749023
10532.430664
10516.319336
10461.533203
10477.102539
10481.955078
10523.255859
10516.293945
10500.020508
10524.751953
10471.227539
10478.319336
10486.706055
10493.473633
10528.500977
10503.314453
10537.150391
10539.250000
10512.379883
10550.366211
10524.383789
10534.208008
10486.189453
10496.333984
10463.371094
10464.441406
10468.661133
10507.975586
10528.102539
10508.117188
10464.591797
10424.007812
10451.942383
10459.530273
10520.115234
10488.313477
10530.823242
10533.367188
10511.148438
10522.875977
10481.100586
10519.603516
10512.598633
10555.895508
10565.255859
10519.222656
10509.568359
10455.753906
10477.010742
10428.875977
10410.687500
10372.305664
10399.487305
10475.358398
10504.698242
10439.334961
10416.798828
10443.988281
10405.901367
10444.524414
10483.281250
10487.334961
10537.069336
10506.028320
10468.129883
10491.666016
10470.844727
10424.058594
10447.187500
10483.878906
10469.733398
10484.064453
10454.235352
10418.002930
10461.620117
10451.668945
10462.914062
10484.489258
10459.875977
10462.252930
10470.094727
10439.234375
10459.476562
10430.155273
10436.109375
10459.184570
10438.032227
10468.737305
10476.864258
10460.121094
10487.205078
10451.761719
10433.047852
10431.118164
10440.740234
10467.698242
10430.904297
10444.907227
10457.563477
10467.227539
10490.914062
10490.904297
10517.208008
10518.115234
10457.229492
10426.705078
10445.093750
10408.502930
10403.948242
10406.400391
10404.611328
10446.018555
10443.523438
10418.458984
10401.455078
10359.810547
10380.041016
10373.274414
10376.224609
10376.006836
10404.297852
10506.077148
10527.373047
10542.766602
10524.402344
10470.861328
10454.141602
10386.196289
10373.333008
10381.373047
10418.361328
10465.783203
10490.390625
10515.887695
10502.169922
10533.764648
10494.115234
10493.754883
10442.236328
10449.082031
10502.077148
10483.190430
10506.994141
10495.703125
10489.343750
10486.685547
10468.758789
10485.159180
10452.176758
10469.771484
10410.577148
10432.375000
10420.245117
10435.369141
10413.282227
10424.549805
10421.776367
10439.464844
10431.833984
10402.257812
10439.590820
10421.581055
10468.853516
10477.653320
10508.287109
10500.330078
10477.333984
10491.020508
10447.841797
10465.179688
10478.826172
10464.082031
10518.331055
10499.389648
10493.833984
10486.877930
10468.718750
10479.780273
10420.141602
10453.401367
10421.566406
10433.950195
10437.766602
10456.254883
10527.173828
10509.658203
10541.348633
10501.648438
10440.364258
10431.618164
10447.450195
10432.137695
10450.746094
10429.940430
10447.041992
10433.037109
10437.735352
10437.348633
10382.407227
10407.587891
10403.083984
10408.555664
10438.186523
10447.691406
10506.134766
10474.249023
10482.437500
10472.916016
10441.113281
10428.352539
10384.936523
10410.843750
10437.681641
10446.016602
10472.208008
10460.371094
10488.470703
10484.566406
10474.451172
10484.131836
10457.285156
10472.249023
10423.353516
10448.199219
10402.970703
10369.467773
10397.458008
10362.990234
10382.311523
10406.761719
10410.566406
10387.575195
10338.960938
10368.147461
10367.493164
10338.751953
10347.144531
10318.855469
10357.799805
10353.970703
10334.574219
10357.858398
10369.406250
10400.380859
10377.156250
10401.366211
10381.694336
10402.048828
10407.652344
10404.695312
10420.379883
10371.999023
10409.526367
10411.337891
10439.657227
10448.702148
10420.117188
10455.839844
10430.305664
10447.013672
10419.101562
10423.647461
10422.041992
10377.021484
10381.571289
10365.710938
10445.330078
10457.546875
10457.468750
10472.722656
10434.798828
10398.808594
10369.967773
10398.718750
10410.938477
10389.967773
10423.554688
10380.408203
10350.024414
10385.677734
10374.713867
10380.497070
10394.141602
10353.510742
10400.503906
10388.702148
10415.579102
10411.699219
10406.028320
10435.410156
10391.624023
10402.855469
10391.175781
10404.834961
10415.802734
10436.250977
10401.484375
10508.666992
10489.355469
10429.779297
10393.371094
10374.822266
10318.421875
10284.609375
10303.822266
10330.879883
10326.353516
10270.751953
10250.269531
10229.920898
10229.191406
10272.953125
10328.505859
10361.735352
10425.905273
10455.147461
10402.860352
10420.315430
10406.407227
10368.776367
10382.882812
10377.182617
10365.686523
10413.992188
10407.869141
10395.822266
10393.775391
10357.024414
10341.172852
10357.047852
10325.526367
10317.768555
10340.668945
10344.407227
10398.177734
10417.860352
10409.355469
10441.901367
10423.179688
10408.152344
10449.837891
10450.196289
10418.740234
10436.202148
10432.988281
10387.002930
10399.667969
10364.972656
10324.867188
10318.785156
10289.635742
10298.917969
10304.867188
10280.437500
10287.138672
10289.176758
10306.109375
10337.476562
10350.482422
10373.465820
10383.008789
10357.547852
10393.848633
10363.057617
10384.544922
10409.661133
10422.320312
10478.532227
10472.093750
10504.735352
10493.280273
10463.284180
10455.839844
10411.970703
10426.046875
10409.799805
10414.744141
10454.761719
10439.310547
10456.202148
10393.382812
10396.617188
10399.855469
10380.527344
10412.729492
10396.040039
10441.775391
10432.062500
10411.584961
10401.523438
10369.083984
10393.444336
10374.948242
10391.586914
10429.607422
10385.537109
10379.532227
10362.125977
10349.006836
10358.180664
10347.851562
10410.749023
10414.378906
10416.774414
10415.844727
10408.376953
10435.111328
10419.289062
10447.862305
10470.725586
10486.589844
10498.412109
10431.317383
10442.428711
10418.402344
10403.898438
10386.449219
10350.800781
10403.708984
10405.684570
10450.576172
10434.068359
10436.920898
10447.168945
10428.060547
10447.259766
10411.053711
10424.347656
10418.036133
10418.240234
10469.395508
10460.970703
10501.307617
10454.508789
10432.499023
10409.354492
10375.390625
10423.085938
10403.496094
10428.719727
10402.422852
10447.536133
10429.006836
10424.447266
10422.877930
10382.315430
10401.331055
10386.714844
10407.312500
10417.726562
10420.659180
10439.231445
10408.189453
10411.304688
10409.205078
10388.610352
10362.998047
10410.817383
10447.256836
10418.097656
10437.932617
10423.773438
10356.066406
10323.563477
10307.083984
10293.011719
10301.233398
10302.066406
10354.742188
10359.255859
10371.894531
10390.634766
10376.196289
10413.765625
10400.983398
10459.173828
10486.256836
10462.164062
10458.370117
10434.050781
10427.117188
10455.184570
10435.067383
10463.417969
10484.194336
10495.242188
10518.695312
10458.430664
10453.792969
10423.122070
10423.773438
10462.517578
10438.713867
10484.379883
10463.586914
10430.831055
10436.854492
10400.810547
10392.377930
10386.931641
10360.956055
10353.623047
10340.580078
10378.902344
10354.192383
10338.975586
10356.098633
10326.313477
10316.979492
10320.798828
10324.604492
10377.683594
10363.427734
10362.594727
10362.129883
10335.956055
10371.896484
10383.263672
10383.576172
10404.426758
10370.596680
10369.932617
10352.182617
10377.112305
10397.267578
10418.634766
10439.148438
10422.356445
10418.768555
10395.378906
10380.964844
10354.612305
10333.407227
10382.679688
10383.267578
10344.677734
10344.916016
10313.669922
10300.827148
10280.847656
10281.546875
10300.983398
10301.785156
10296.670898
10329.502930
10324.439453
10331.509766
10353.261719
10329.591797
10370.647461
10380.362305
10394.651367
10428.819336
10389.274414
10396.878906
10403.480469
10407.667969
10426.353516
10403.403320
10440.303711
10430.251953
10421.061523
10418.974609
10383.005859
10425.713867
10412.401367
10409.198242
10416.420898
10380.252930
10376.881836
10320.736328
10284.446289
10267.937500
10271.237305
10280.792969
10258.437500
10294.289062
10304.345703
10279.411133
10298.427734
10298.013672
10285.248047
10295.593750
10279.275391
10285.148438
10311.598633
10298.438477
10346.710938
10354.114258
10350.893555
10357.555664
10331.304688
10365.053711
10387.126953
10409.708008
10450.044922
10416.341797
10386.541992
10340.799805
10299.794922
10337.674805
10356.474609
10399.187500
10364.699219
10352.349609
10358.483398
10315.114258
10291.413086
10255.675781
10255.909180
10279.506836
10271.206055
10302.481445
10332.791016
10308.317383
10305.976562
10274.102539
10272.621094
10303.433594
10289.650391
10310.004883
10292.350586
10252.188477
10275.808594
10268.673828
10271.839844
10282.286133
10254.464844
10283.947266
10304.301758
10306.489258
10347.789062
10362.984375
10354.238281
10384.370117
10363.933594
10373.387695
10374.650391
10363.144531
10366.491211
10357.518555
10392.679688
10372.305664
10366.073242
10409.873047
10416.661133
10437.475586
10405.472656
10376.139648
10373.544922
10359.093750
10347.771484
10358.388672
10336.172852
10383.286133
10375.031250
10339.381836
10340.051758
10314.857422
10326.016602
10337.882812
10302.566406
10321.833008
10309.915039
10338.966797
10344.004883
10328.925781
10353.850586
10316.819336
10331.769531
10353.322266
10355.727539
10365.403320
10354.857422
10317.488281
10350.627930
10358.568359
10387.384766
10421.008789
10394.429688
10402.091797
10353.233398
10373.971680
10367.284180
10375.452148
10396.578125
10383.589844
10391.474609
10386.785156
10400.202148
10402.098633
10376.082031
10394.918945
10422.347656
10395.429688
10362.821289
10315.278320
10332.023438
10347.526367
10375.132812
10389.320312
10353.987305
10340.976562
10300.630859
10309.125977
10306.645508
10350.666992
10320.649414
10319.312500
10346.782227
```
