## Supplementary material for "Functional connectivity across the human subcortical auditory system using an autoregressive matrix-Gaussian copula graphical model approach with partial correlations": Code: roi-00_mean_ts.txt

```
9842.653320
9779.847656
9734.712891
9737.590820
9775.708008
9785.323242
9752.832031
9750.180664
9742.081055
9744.848633
9758.026367
9734.036133
9705.609375
9707.470703
9705.093750
9707.375000
9662.174805
9665.859375
9702.059570
9695.382812
9697.490234
9700.774414
9676.789062
9678.748047
9675.522461
9663.575195
9713.051758
9698.854492
9694.787109
9723.759766
9721.486328
9693.059570
9691.590820
9657.012695
9651.155273
9644.829102
9644.249023
9672.103516
9682.975586
9726.089844
9718.453125
9727.707031
9716.438477
9705.840820
9698.394531
9680.117188
9660.092773
9668.705078
9662.558594
9690.014648
9710.589844
9716.677734
9721.292969
9717.337891
9728.037109
9721.480469
9713.755859
9722.318359
9689.049805
9673.884766
9666.988281
9680.707031
9678.069336
9669.367188
9669.911133
9682.485352
9674.583984
9671.247070
9681.362305
9671.952148
9679.210938
9738.125977
9781.991211
9775.011719
9745.647461
9716.491211
9726.714844
9714.624023
9693.824219
9652.992188
9616.296875
9613.608398
9624.457031
9662.428711
9644.420898
9636.317383
9601.899414
9627.271484
9662.099609
9660.713867
9667.172852
9671.767578
9685.090820
9693.008789
9729.701172
9724.748047
9736.863281
9729.033203
9725.415039
9703.545898
9694.141602
9698.012695
9711.652344
9717.704102
9730.588867
9752.645508
9728.951172
9676.627930
9676.907227
9690.974609
9706.089844
9728.993164
9677.680664
9660.960938
9653.034180
9644.252930
9654.537109
9651.863281
9693.758789
9711.127930
9725.809570
9707.340820
9665.528320
9665.050781
9645.382812
9631.905273
9610.297852
9617.853516
9611.153320
9608.817383
9598.620117
9609.369141
9612.134766
9593.327148
9621.929688
9677.251953
9682.351562
9647.460938
9632.081055
9630.449219
9596.307617
9584.479492
9573.532227
9544.583008
9527.105469
9522.522461
9514.711914
9547.027344
9554.803711
9563.704102
9581.973633
9615.560547
9641.414062
9644.954102
9653.006836
9671.015625
9672.803711
9671.770508
9675.241211
9676.504883
9691.023438
9691.427734
9654.458984
9654.654297
9643.055664
9678.465820
9670.250977
9640.932617
9636.406250
9651.137695
9637.699219
9629.639648
9629.989258
9634.032227
9650.452148
9643.285156
9640.531250
9649.812500
9656.742188
9641.791992
9607.721680
9608.558594
9605.446289
9602.611328
9605.976562
9627.406250
9647.536133
9651.781250
9647.750000
9627.503906
9623.983398
9620.480469
9636.172852
9611.434570
9645.844727
9632.633789
9649.302734
9679.275391
9685.696289
9707.608398
9680.749023
9688.866211
9635.351562
9645.171875
9627.965820
9615.725586
9614.394531
9613.127930
9631.328125
9625.884766
9642.833008
9624.056641
9599.184570
9601.637695
9604.963867
9617.012695
9628.004883
9623.107422
9601.161133
9615.265625
9601.332031
9601.045898
9581.484375
9598.293945
9605.918945
9621.522461
9620.544922
9597.923828
9591.132812
9574.997070
9557.637695
9579.185547
9584.179688
9626.560547
9612.264648
9633.309570
9648.509766
9617.887695
9640.469727
9619.827148
9639.806641
9634.937500
9633.727539
9633.826172
9621.144531
9631.649414
9614.334961
9605.894531
9599.993164
9591.864258
9592.072266
9607.004883
9603.710938
9607.918945
9568.822266
9562.935547
9561.421875
9583.008789
9571.645508
9584.076172
9581.092773
9583.499023
9573.897461
9564.255859
9581.675781
9566.927734
9564.858398
9528.125000
9528.639648
9519.792969
9554.317383
9563.698242
9557.725586
9548.262695
9526.560547
9546.838867
9557.795898
9552.526367
9548.684570
9549.614258
9566.834961
9566.477539
9600.273438
9601.790039
9612.330078
9600.977539
9590.344727
9572.790039
9579.954102
9565.176758
9575.309570
9561.104492
9562.210938
9555.010742
9566.515625
9586.875000
9607.342773
9610.195312
9592.867188
9588.381836
9590.494141
9601.793945
9579.896484
9576.718750
9587.242188
9607.037109
9616.281250
9619.749023
9591.279297
9579.708984
9541.027344
9517.751953
9520.074219
9538.866211
9557.471680
9552.321289
9544.716797
9540.455078
9531.362305
9516.066406
9519.292969
9504.130859
9498.680664
9494.764648
9490.126953
9495.494141
9529.784180
9559.700195
9555.170898
9536.085938
9516.895508
9512.179688
9530.579102
9549.609375
9552.265625
9534.291016
9527.743164
9505.313477
9529.445312
9549.282227
9564.936523
9583.687500
9579.675781
9549.188477
9521.153320
9501.709961
9507.842773
9518.106445
9522.758789
9526.725586
9536.875000
9530.473633
9522.399414
9513.402344
9512.505859
9503.766602
9497.375977
9483.334961
9476.695312
9474.518555
9463.169922
9494.053711
9501.393555
9498.673828
9489.903320
9488.558594
9522.723633
9527.275391
9519.916992
9523.524414
9520.071289
9524.519531
9537.701172
9540.664062
9515.612305
9500.648438
9492.416992
9501.730469
9517.040039
9518.064453
9508.546875
9502.205078
9509.623047
9518.319336
9493.324219
9477.635742
9476.854492
9505.454102
9499.410156
9487.288086
9462.048828
9488.175781
9497.546875
9518.952148
9550.416016
9555.765625
9528.370117
9489.085938
9487.644531
9493.209961
9514.636719
9508.523438
9498.439453
9516.113281
9531.044922
9538.905273
9533.799805
9556.912109
9564.796875
9536.472656
9521.218750
9502.756836
9520.676758
9536.908203
9550.736328
9543.698242
9534.127930
9517.525391
9545.208984
9546.612305
9515.508789
9499.916016
9515.743164
9545.367188
9554.024414
9541.490234
9508.476562
9504.045898
9490.526367
9482.850586
9504.031250
9514.082031
9518.867188
9539.679688
9529.428711
9497.664062
9454.653320
9488.171875
9504.905273
9538.928711
9526.057617
9524.972656
9488.830078
9492.626953
9513.212891
9494.453125
9488.066406
9482.323242
9464.780273
9483.818359
9485.135742
9510.553711
9519.547852
9529.129883
9533.532227
9563.423828
9558.685547
9548.338867
9519.143555
9492.796875
9506.922852
9509.956055
9508.020508
9501.382812
9502.667969
9514.860352
9551.697266
9559.117188
9528.481445
9518.036133
9503.245117
9499.676758
9500.505859
9484.873047
9493.920898
9497.938477
9527.214844
9527.120117
9556.908203
9558.769531
9542.367188
9527.942383
9517.156250
9543.943359
9526.616211
9493.453125
9509.254883
9516.892578
9535.766602
9504.605469
9499.272461
9496.916016
9495.476562
9501.403320
9503.690430
9478.707031
9478.589844
9480.325195
9488.369141
9442.703125
9443.735352
9470.720703
9470.149414
9514.766602
9502.667969
9479.918945
9478.046875
9491.042969
9505.288086
9461.224609
9432.646484
9437.619141
9474.160156
9504.509766
9493.022461
9506.073242
9486.411133
9487.875000
9495.564453
9489.346680
9478.451172
9490.819336
9499.274414
9534.078125
9517.891602
9503.659180
9496.708008
9497.595703
9502.343750
9468.618164
9469.482422
9496.523438
9532.265625
9534.435547
9499.476562
9466.457031
9464.628906
9476.572266
9460.719727
9462.544922
9463.768555
9471.805664
9509.976562
9500.327148
9475.985352
9482.325195
9470.013672
9476.215820
9473.916016
9462.547852
9464.790039
9449.920898
9436.818359
9439.890625
9437.119141
9460.351562
9448.552734
9466.243164
9479.797852
9483.405273
9494.270508
9503.421875
9501.374023
9524.866211
9494.156250
9477.967773
9444.840820
9456.920898
9442.475586
9415.889648
9433.838867
9452.156250
9457.019531
9445.638672
9466.899414
9503.791016
9505.502930
9502.914062
9490.874023
9515.185547
9501.201172
9465.868164
9446.736328
9469.510742
9503.546875
9498.115234
9508.520508
9514.847656
9512.666016
9483.958984
9460.336914
9456.533203
9452.217773
9442.385742
9441.212891
9442.077148
9439.134766
9406.151367
9439.442383
9471.890625
9535.840820
9529.245117
9475.248047
9440.150391
9424.048828
9399.005859
9348.211914
9330.210938
9359.146484
9352.291992
9352.072266
9382.294922
9399.782227
9391.710938
9376.715820
9400.133789
9430.105469
9421.104492
9439.775391
9445.339844
9469.408203
9502.725586
9503.021484
9505.553711
9497.380859
9510.545898
9514.355469
9499.218750
9496.516602
9489.384766
9490.517578
9518.572266
9530.485352
9523.480469
9502.077148
9488.330078
9494.479492
9447.553711
9431.699219
9403.373047
9434.845703
9447.639648
9455.080078
9495.423828
9500.113281
9514.722656
9471.995117
9461.869141
9464.967773
9450.919922
9454.795898
9430.082031
9430.191406
9447.487305
9438.394531
9456.883789
9443.164062
9452.099609
9400.237305
9426.175781
9457.296875
9456.365234
9459.808594
9467.425781
9452.704102
9436.022461
9430.685547
9428.007812
9430.507812
9409.956055
9420.428711
9440.435547
9439.486328
9438.223633
9443.546875
9437.712891
9460.079102
9438.083984
9433.252930
9438.673828
9441.272461
9428.065430
9413.277344
9398.561523
9385.125000
9386.045898
9386.857422
9399.773438
9416.848633
9479.045898
9524.047852
9539.280273
9511.541016
9418.905273
9385.898438
9387.222656
9381.497070
9354.986328
9307.143555
9262.310547
9256.236328
9287.186523
9364.069336
9345.041016
9321.883789
9328.360352
9339.709961
9334.799805
9318.901367
9330.126953
9349.143555
9365.608398
9387.322266
9422.820312
9438.681641
9431.063477
9419.584961
9426.096680
9422.762695
9417.541992
9440.035156
9472.171875
9484.589844
9497.645508
9449.590820
9421.228516
9404.486328
9414.632812
9421.205078
9408.478516
9435.856445
9433.242188
9428.175781
9421.730469
9409.679688
9411.691406
9389.207031
9371.309570
9368.481445
9371.568359
9375.001953
9422.236328
9434.285156
9429.651367
9409.489258
9428.657227
9430.588867
9403.249023
9402.764648
9423.222656
9435.722656
9415.375977
9410.790039
9438.729492
9422.455078
9446.068359
9449.546875
9461.837891
9464.634766
9443.222656
9456.958008
9464.364258
9456.078125
9437.845703
9427.519531
9404.108398
9409.624023
9408.984375
9439.327148
9451.979492
9458.421875
9476.357422
9450.870117
9446.774414
9442.254883
9446.651367
9464.795898
9465.741211
9469.169922
9456.387695
9456.391602
9433.408203
9439.653320
9449.892578
9475.116211
9482.496094
9477.655273
9462.488281
9444.204102
9434.021484
9436.856445
9453.173828
9429.920898
9438.831055
9427.350586
9399.845703
9400.766602
9418.066406
9439.694336
9423.460938
9403.374023
9392.173828
9378.743164
9382.823242
9380.910156
9390.038086
9396.337891
9377.250000
9403.956055
9426.659180
9449.358398
9422.097656
9403.147461
9399.453125
9416.404297
9419.048828
9379.555664
9344.463867
9347.370117
9385.112305
9397.101562
9405.964844
9416.588867
9424.687500
9415.819336
9403.041016
9386.228516
9391.619141
9388.769531
9368.195312
9374.208008
9378.260742
9394.209961
9410.256836
9415.393555
9404.137695
9394.571289
9385.787109
9387.089844
9406.639648
9449.617188
9433.980469
9410.895508
9419.871094
9441.433594
9420.811523
9372.003906
9373.552734
9387.322266
9402.540039
9405.591797
9407.318359
9385.875977
9390.699219
9418.588867
9408.285156
9404.885742
9401.905273
9427.143555
9451.988281
9431.642578
9420.839844
9391.024414
9410.188477
9402.035156
9394.966797
9401.729492
9405.394531
9421.833008
9440.341797
9471.654297
9436.655273
9410.146484
9412.027344
9413.912109
9411.491211
9399.466797
9400.705078
9419.559570
9443.390625
9480.319336
9459.571289
9430.325195
9397.866211
9393.516602
9386.082031
9382.509766
9390.670898
9392.391602
9389.786133
9367.058594
9351.186523
9372.983398
9371.308594
9382.487305
9424.807617
9430.835938
9431.532227
9395.560547
9360.647461
```
