## Supplementary material for "Functional connectivity across the human subcortical auditory system using an autoregressive matrix-Gaussian copula graphical model approach with partial correlations": Code: roi-01_mean_ts.txt

```
10618.897461
10520.995117
10431.296875
10379.450195
10445.729492
10465.499023
10337.946289
10373.604492
10413.363281
10402.742188
10426.448242
10402.960938
10380.858398
10321.659180
10346.255859
10310.497070
10292.894531
10310.304688
10351.496094
10436.932617
10366.077148
10411.531250
10354.472656
10289.077148
10307.396484
10332.203125
10364.057617
10455.141602
10416.935547
10379.573242
10411.857422
10313.039062
10347.787109
10256.882812
10235.424805
10348.915039
10281.944336
10382.708984
10377.503906
10452.814453
10393.135742
10440.491211
10311.572266
10355.473633
10340.369141
10309.202148
10273.696289
10334.882812
10391.719727
10372.003906
10486.173828
10415.882812
10441.702148
10361.048828
10439.512695
10413.715820
10364.643555
10410.308594
10343.333984
10359.922852
10314.872070
10331.805664
10331.413086
10417.133789
10330.634766
10372.576172
10354.213867
10357.926758
10357.667969
10405.131836
10372.491211
10497.588867
10609.886719
10571.720703
10492.000977
10474.479492
10490.034180
10404.594727
10329.648438
10304.356445
10233.891602
10257.571289
10258.845703
10343.234375
10328.372070
10306.349609
10264.722656
10361.004883
10349.476562
10375.296875
10342.933594
10354.573242
10470.612305
10496.652344
10506.553711
10437.761719
10472.583008
10441.073242
10469.738281
10407.168945
10471.683594
10447.105469
10476.691406
10445.363281
10495.845703
10538.075195
10440.446289
10354.290039
10403.939453
10463.988281
10581.549805
10539.009766
10476.959961
10448.751953
10412.996094
10393.606445
10464.020508
10488.242188
10550.474609
10560.784180
10551.310547
10548.188477
10393.081055
10384.859375
10357.332031
10420.530273
10315.119141
10318.424805
10351.295898
10318.148438
10280.541016
10321.127930
10346.486328
10276.775391
10376.772461
10442.434570
10494.208984
10452.657227
10371.292969
10371.472656
10273.051758
10242.646484
10228.139648
10153.619141
10156.460938
10148.039062
10224.764648
10225.806641
10224.205078
10333.713867
10293.735352
10387.192383
10372.952148
10419.900391
10321.825195
10425.136719
10523.361328
10421.623047
10546.571289
10466.291016
10558.680664
10572.555664
10456.260742
10493.937500
10459.796875
10533.530273
10484.654297
10453.902344
10427.389648
10531.146484
10535.412109
10544.188477
10499.088867
10539.527344
10522.963867
10519.314453
10554.979492
10524.108398
10544.758789
10515.003906
10439.198242
10468.514648
10464.238281
10511.159180
10477.666016
10534.468750
10535.394531
10655.657227
10621.252930
10596.134766
10673.823242
10526.661133
10577.907227
10474.517578
10584.691406
10552.075195
10652.367188
10650.000000
10664.826172
10687.333984
10648.324219
10666.650391
10635.874023
10607.220703
10638.867188
10559.544922
10623.987305
10523.774414
10596.698242
10604.196289
10657.635742
10634.342773
10543.457031
10555.173828
10570.315430
10602.970703
10650.854492
10634.144531
10568.627930
10553.641602
10559.183594
10563.139648
10555.754883
10537.557617
10570.088867
10592.450195
10665.474609
10636.105469
10608.540039
10554.921875
10574.272461
10596.397461
10625.768555
10633.415039
10630.868164
10654.407227
10630.198242
10535.597656
10630.384766
10563.069336
10628.776367
10614.333984
10597.404297
10645.412109
10636.361328
10627.044922
10585.929688
10549.609375
10511.301758
10528.321289
10574.959961
10543.542969
10495.672852
10567.268555
10539.965820
10577.688477
10547.391602
10579.557617
10624.562500
10551.670898
10545.044922
10609.972656
10613.657227
10545.029297
10567.812500
10647.280273
10663.806641
10591.779297
10559.964844
10584.710938
10584.666016
10658.707031
10651.367188
10612.724609
10613.276367
10561.517578
10644.798828
10601.166016
10622.196289
10571.708984
10590.135742
10632.784180
10694.193359
10684.220703
10748.532227
10679.452148
10681.649414
10618.614258
10691.058594
10623.040039
10642.627930
10656.976562
10612.087891
10641.139648
10655.932617
10727.511719
10720.321289
10746.412109
10753.090820
10712.105469
10653.472656
10616.009766
10621.485352
10667.658203
10679.035156
10766.067383
10794.570312
10832.824219
10795.615234
10700.588867
10617.062500
10630.173828
10647.729492
10625.915039
10673.351562
10650.222656
10643.163086
10656.425781
10602.840820
10645.811523
10570.688477
10686.171875
10614.084961
10602.516602
10631.840820
10694.258789
10687.031250
10706.439453
10667.915039
10657.210938
10654.176758
10599.886719
10611.970703
10688.592773
10675.996094
10618.316406
10664.171875
10624.909180
10638.826172
10572.829102
10637.992188
10646.658203
10713.744141
10676.876953
10572.597656
10628.659180
10640.191406
10628.957031
10649.886719
10659.731445
10654.643555
10604.421875
10705.178711
10594.296875
10640.173828
10617.417969
10639.894531
10635.276367
10648.194336
10687.587891
10658.529297
10706.485352
10710.977539
10688.198242
10608.453125
10648.958984
10666.372070
10650.842773
10633.140625
10682.270508
10586.080078
10652.926758
10719.073242
10706.240234
10673.926758
10693.921875
10608.898438
10623.647461
10656.849609
10659.939453
10623.935547
10555.610352
10608.606445
10677.766602
10623.987305
10650.241211
10598.495117
10677.666992
10617.014648
10653.477539
10624.979492
10688.891602
10652.856445
10661.979492
10641.729492
10732.458984
10752.409180
10660.582031
10663.557617
10720.512695
10681.682617
10667.596680
10687.156250
10677.845703
10715.185547
10711.141602
10771.810547
10843.654297
10823.566406
10780.738281
10728.080078
10763.430664
10736.349609
10730.399414
10825.741211
10854.492188
10775.356445
10737.284180
10779.742188
10755.005859
10775.613281
10702.238281
10701.388672
10736.761719
10765.881836
10743.592773
10690.693359
10695.273438
10655.497070
10703.957031
10666.973633
10697.039062
10701.087891
10733.698242
10794.928711
10617.881836
10630.416992
10650.067383
10671.898438
10800.257812
10782.140625
10840.158203
10773.859375
10754.899414
10796.763672
10727.567383
10772.308594
10658.130859
10633.902344
10729.500000
10761.127930
10813.591797
10775.491211
10788.469727
10777.264648
10832.232422
10818.246094
10740.552734
10683.223633
10655.391602
10700.022461
10750.806641
10716.205078
10705.608398
10775.223633
10779.899414
10782.829102
10780.542969
10733.710938
10736.741211
10714.620117
10700.067383
10737.608398
10713.782227
10646.319336
10669.595703
10697.355469
10763.947266
10738.381836
10777.490234
10710.153320
10715.985352
10736.115234
10679.815430
10641.634766
10621.779297
10757.153320
10770.182617
10768.939453
10708.334961
10761.567383
10727.555664
10722.542969
10689.881836
10709.075195
10658.987305
10697.894531
10614.752930
10633.191406
10619.412109
10672.341797
10662.255859
10709.726562
10796.826172
10742.812500
10774.733398
10747.135742
10748.474609
10738.145508
10727.526367
10640.617188
10622.235352
10702.703125
10677.346680
10611.507812
10696.354492
10731.073242
10737.833008
10731.193359
10723.240234
10722.693359
10643.741211
10715.663086
10774.105469
10719.479492
10666.099609
10686.224609
10679.020508
10681.566406
10656.911133
10641.485352
10703.503906
10723.110352
10709.803711
10649.640625
10642.336914
10702.924805
10695.429688
10656.710938
10680.042969
10685.732422
10678.709961
10715.196289
10670.057617
10672.052734
10651.504883
10688.698242
10700.889648
10699.290039
10669.874023
10677.336914
10646.947266
10596.507812
10644.977539
10653.561523
10665.342773
10722.947266
10729.673828
10693.803711
10765.083008
10653.691406
10686.130859
10658.095703
10734.592773
10723.580078
10680.070312
10648.457031
10589.442383
10632.627930
10531.926758
10582.941406
10636.078125
10611.814453
10575.505859
10750.956055
10664.029297
10721.583008
10734.201172
10677.057617
10665.152344
10642.913086
10704.650391
10665.087891
10645.876953
10689.148438
10670.404297
10640.034180
10651.452148
10664.135742
10618.516602
10569.276367
10574.972656
10577.944336
10586.860352
10596.253906
10636.143555
10564.532227
10572.934570
10599.329102
10751.881836
10879.959961
10857.105469
10719.253906
10583.728516
10506.646484
10463.073242
10510.718750
10408.130859
10488.375977
10535.718750
10526.718750
10507.906250
10474.991211
10526.556641
10510.595703
10570.382812
10586.985352
10564.738281
10640.875977
10675.338867
10794.728516
10785.457031
10767.798828
10836.210938
10777.002930
10828.667969
10790.188477
10715.310547
10777.601562
10731.374023
10672.824219
10765.329102
10785.389648
10716.144531
10727.656250
10688.504883
10625.254883
10641.535156
10634.088867
10536.479492
10613.359375
10573.276367
10668.771484
10633.020508
10584.236328
10698.549805
10658.977539
10649.610352
10623.388672
10622.503906
10590.624023
10628.904297
10666.500977
10660.453125
10709.891602
10695.296875
10753.555664
10842.226562
10824.118164
10837.233398
10904.027344
10929.540039
10935.148438
10862.233398
10765.685547
10719.096680
10691.421875
10677.482422
10663.175781
10715.909180
10725.960938
10733.525391
10663.701172
10679.359375
10691.548828
10706.679688
10740.135742
10621.452148
10719.514648
10690.884766
10692.680664
10579.253906
10671.540039
10645.000977
10639.359375
10643.741211
10574.219727
10677.161133
10627.879883
10786.806641
10675.013672
10739.053711
10788.641602
10655.433594
10746.226562
10643.860352
10634.987305
10561.007812
10423.833984
10248.092773
10372.839844
10385.602539
10560.308594
10530.232422
10453.473633
10554.561523
10583.595703
10593.347656
10513.627930
10552.439453
10581.591797
10622.786133
10638.768555
10730.736328
10813.144531
10673.590820
10760.666992
10741.276367
10747.042969
10685.921875
10794.854492
10770.124023
10815.140625
10814.639648
10773.557617
10728.884766
10658.097656
10670.005859
10674.720703
10695.259766
10745.597656
10754.140625
10750.619141
10835.307617
10733.597656
10648.995117
10676.605469
10732.279297
10690.764648
10663.833984
10655.213867
10679.200195
10806.429688
10806.223633
10684.040039
10751.055664
10699.210938
10659.685547
10764.718750
10778.620117
10776.600586
10748.532227
10726.238281
10779.713867
10747.972656
10762.235352
10817.435547
10905.974609
10843.434570
10803.246094
10763.178711
10768.926758
10781.583984
10743.843750
10731.610352
10727.209961
10761.735352
10792.424805
10782.022461
10832.438477
10778.231445
10795.981445
10907.047852
10799.897461
10834.477539
10784.388672
10840.861328
10924.565430
10822.140625
10841.879883
10760.539062
10763.512695
10734.499023
10796.298828
10877.750977
10830.415039
10786.071289
10808.929688
10789.731445
10778.851562
10799.504883
10820.118164
10838.354492
10761.044922
10763.969727
10732.014648
10717.108398
10753.178711
10792.899414
10814.583008
10762.796875
10776.776367
10702.271484
10669.924805
10730.913086
10781.987305
10760.841797
10805.902344
10693.741211
10783.308594
10778.610352
10646.415039
10757.187500
10693.250977
10764.247070
10714.558594
10679.957031
10717.117188
10741.238281
10753.308594
10696.095703
10728.451172
10811.341797
10795.994141
10804.807617
10723.193359
10753.796875
10735.611328
10780.100586
10792.981445
10766.004883
10713.384766
10844.197266
10818.249023
10852.167969
10825.861328
10768.218750
10745.084961
10741.176758
10720.776367
10803.455078
10770.832031
10742.889648
10727.042969
10767.416016
10822.022461
10693.430664
10815.490234
10770.688477
10828.025391
10793.316406
10749.886719
10796.197266
10669.815430
10693.849609
10729.474609
10716.002930
10797.369141
10867.136719
10847.343750
10762.520508
10754.851562
10802.120117
10775.693359
10797.969727
10746.481445
10757.763672
10793.336914
10756.218750
10810.503906
10820.198242
10762.786133
10771.656250
10830.970703
10725.464844
10792.349609
10728.821289
10763.055664
10799.843750
10857.429688
10969.149414
10891.685547
10803.205078
10739.375977
10697.492188
10714.796875
10697.710938
10639.999023
10728.832031
10742.538086
10697.698242
10750.834961
10739.830078
10682.570312
10751.428711
10779.688477
10841.286133
10796.346680
10702.258789
10773.964844
```
