## Supplementary material for "Functional connectivity across the human subcortical auditory system using an autoregressive matrix-Gaussian copula graphical model approach with partial correlations": Code: roi-02_mean_ts.txt

```
11451.865234
11420.471680
11335.213867
11346.587891
11395.437500
11409.122070
11352.055664
11362.144531
11344.399414
11322.543945
11342.180664
11297.956055
11276.399414
11288.099609
11238.307617
11284.496094
11245.240234
11222.475586
11268.704102
11266.541016
11270.535156
11264.268555
11254.962891
11245.034180
11289.422852
11258.537109
11299.342773
11337.483398
11299.002930
11313.876953
11320.985352
11284.247070
11285.775391
11234.394531
11248.181641
11217.376953
11201.353516
11240.306641
11251.478516
11294.511719
11283.853516
11307.268555
11295.105469
11306.226562
11279.213867
11262.125000
11247.365234
11300.030273
11310.613281
11324.208008
11365.124023
11329.871094
11356.784180
11329.719727
11374.487305
11386.176758
11343.948242
11379.812500
11354.531250
11343.373047
11309.706055
11327.156250
11324.604492
11318.259766
11341.622070
11335.517578
11345.337891
11330.618164
11348.613281
11319.166992
11302.671875
11388.652344
11446.599609
11459.706055
11410.843750
11346.494141
11356.669922
11353.278320
11331.541016
11281.287109
11241.266602
11231.812500
11226.391602
11265.280273
11238.166992
11229.299805
11241.986328
11280.404297
11294.862305
11307.714844
11319.973633
11337.065430
11382.633789
11376.603516
11399.105469
11364.376953
11387.302734
11360.951172
11397.426758
11370.601562
11351.633789
11337.379883
11322.895508
11367.090820
11387.128906
11428.881836
11401.593750
11368.211914
11358.547852
11343.528320
11385.205078
11440.318359
11376.711914
11361.395508
11314.435547
11295.491211
11333.216797
11335.994141
11366.914062
11396.064453
11384.440430
11411.136719
11350.455078
11345.298828
11319.852539
11321.296875
11284.248047
11302.685547
11288.090820
11291.503906
11276.471680
11283.400391
11297.964844
11268.827148
11276.834961
11376.088867
11421.237305
11387.079102
11315.097656
11308.125000
11270.166992
11280.767578
11237.405273
11187.920898
11192.094727
11160.018555
11198.875977
11197.081055
11207.594727
11233.117188
11263.272461
11291.338867
11310.959961
11331.606445
11316.808594
11371.470703
11365.468750
11364.577148
11390.760742
11401.652344
11418.991211
11435.658203
11406.116211
11391.524414
11403.221680
11411.248047
11444.551758
11416.702148
11375.232422
11402.766602
11392.377930
11367.482422
11363.441406
11371.808594
11384.695312
11395.222656
11388.832031
11433.666992
11421.065430
11403.509766
11380.538086
11359.463867
11365.957031
11357.208984
11345.487305
11373.096680
11391.501953
11427.521484
11415.429688
11394.663086
11396.391602
11409.320312
11417.799805
11366.168945
11383.035156
11394.061523
11418.117188
11456.266602
11427.304688
11459.665039
11446.707031
11439.242188
11430.982422
11414.927734
11408.521484
11364.074219
11375.756836
11350.366211
11372.084961
11417.165039
11416.154297
11443.173828
11367.216797
11318.201172
11358.367188
11378.322266
11364.353516
11374.702148
11357.701172
11350.333984
11366.954102
11355.973633
11341.208008
11349.643555
11383.766602
11391.125000
11414.191406
11379.852539
11379.954102
11356.625977
11330.104492
11369.275391
11370.122070
11392.190430
11377.760742
11419.405273
11401.111328
11406.242188
11424.673828
11392.865234
11399.709961
11404.246094
11418.659180
11418.213867
11399.433594
11424.842773
11424.838867
11391.782227
11373.266602
11366.577148
11356.656250
11393.751953
11383.280273
11406.673828
11369.433594
11377.578125
11367.193359
11377.837891
11394.004883
11395.326172
11397.032227
11401.880859
11426.164062
11396.356445
11432.099609
11408.437500
11389.486328
11386.543945
11409.973633
11400.185547
11382.170898
11410.087891
11413.503906
11439.123047
11418.404297
11402.131836
11400.467773
11374.946289
11399.818359
11419.313477
11431.029297
11447.195312
11448.374023
11467.067383
11463.408203
11485.255859
11479.805664
11459.148438
11447.578125
11463.149414
11453.555664
11443.102539
11447.213867
11416.776367
11461.087891
11470.994141
11500.112305
11507.164062
11477.256836
11458.601562
11450.594727
11481.695312
11442.735352
11471.071289
11473.281250
11506.151367
11537.037109
11531.809570
11509.777344
11464.032227
11414.791992
11381.192383
11418.816406
11416.575195
11451.597656
11461.427734
11426.704102
11419.498047
11400.013672
11415.352539
11391.998047
11409.647461
11392.959961
11379.362305
11388.256836
11402.502930
11444.703125
11434.123047
11457.804688
11430.267578
11419.937500
11410.399414
11415.033203
11458.971680
11435.991211
11448.773438
11424.879883
11415.468750
11391.572266
11421.896484
11430.097656
11468.268555
11459.557617
11456.407227
11416.422852
11392.962891
11393.427734
11401.530273
11413.159180
11405.191406
11443.274414
11418.476562
11452.218750
11399.581055
11412.823242
11400.792969
11395.538086
11419.966797
11376.165039
11376.763672
11370.169922
11394.603516
11439.881836
11443.014648
11429.061523
11435.774414
11428.515625
11464.844727
11434.013672
11412.163086
11431.747070
11440.508789
11455.631836
11498.940430
11443.364258
11425.471680
11389.287109
11406.666992
11433.266602
11426.770508
11429.379883
11421.914062
11415.491211
11453.624023
11412.918945
11408.858398
11384.107422
11401.884766
11402.408203
11398.764648
11392.615234
11415.561523
11433.200195
11426.827148
11467.641602
11458.791992
11478.652344
11419.440430
11411.247070
11413.156250
11419.031250
11414.048828
11403.254883
11451.639648
11436.432617
11451.241211
11470.764648
11493.625977
11515.206055
11473.845703
11456.706055
11423.298828
11447.223633
11461.227539
11480.432617
11498.040039
11460.776367
11473.307617
11477.501953
11505.142578
11456.397461
11420.407227
11443.286133
11462.702148
11495.604492
11508.030273
11468.232422
11445.563477
11439.974609
11431.171875
11421.250000
11447.548828
11421.520508
11467.153320
11465.161133
11418.586914
11398.032227
11431.405273
11457.816406
11475.372070
11501.281250
11455.190430
11437.678711
11431.437500
11450.489258
11453.934570
11451.519531
11456.838867
11452.407227
11426.435547
11457.574219
11439.558594
11480.701172
11495.054688
11517.069336
11541.032227
11498.368164
11485.945312
11471.977539
11440.983398
11465.285156
11460.345703
11472.608398
11468.299805
11465.142578
11512.403320
11490.822266
11504.774414
11500.869141
11494.728516
11460.109375
11469.313477
11467.040039
11459.846680
11443.503906
11443.290039
11464.442383
11499.714844
11522.862305
11539.434570
11499.012695
11487.378906
11489.374023
11501.065430
11490.694336
11455.081055
11490.287109
11497.699219
11536.854492
11519.022461
11476.233398
11477.104492
11471.205078
11498.398438
11478.815430
11470.182617
11464.201172
11442.096680
11453.878906
11418.993164
11420.793945
11447.813477
11469.051758
11524.125000
11506.019531
11486.441406
11472.115234
11479.215820
11487.817383
11453.954102
11448.403320
11417.015625
11435.274414
11492.877930
11499.822266
11519.789062
11518.518555
11518.754883
11529.264648
11496.088867
11484.689453
11487.619141
11486.283203
11504.776367
11505.547852
11502.635742
11493.790039
11485.024414
11498.825195
11467.177734
11485.086914
11493.875000
11526.434570
11570.119141
11533.005859
11481.848633
11456.003906
11452.913086
11475.724609
11438.240234
11459.627930
11469.825195
11476.704102
11511.457031
11489.751953
11506.213867
11495.952148
11485.452148
11491.011719
11486.406250
11505.924805
11461.753906
11448.271484
11456.280273
11470.971680
11520.605469
11511.548828
11509.821289
11546.986328
11545.266602
11524.344727
11529.218750
11481.837891
11521.308594
11494.518555
11467.341797
11438.829102
11460.455078
11451.006836
11391.544922
11410.700195
11435.036133
11449.527344
11441.253906
11446.168945
11512.273438
11518.766602
11524.997070
11503.335938
11515.364258
11518.222656
11477.051758
11479.286133
11448.205078
11503.014648
11499.677734
11522.257812
11507.953125
11492.773438
11489.035156
11457.807617
11470.010742
11484.993164
11465.261719
11459.764648
11479.508789
11471.190430
11421.296875
11408.582031
11498.153320
11587.796875
11560.147461
11494.644531
11444.693359
11433.253906
11392.664062
11302.200195
11299.931641
11319.918945
11339.002930
11331.675781
11330.210938
11366.354492
11390.528320
11365.921875
11354.957031
11376.865234
11420.125977
11455.794922
11465.930664
11505.682617
11518.026367
11528.900391
11507.581055
11492.634766
11521.622070
11532.424805
11503.833984
11502.422852
11482.117188
11480.074219
11528.242188
11550.882812
11524.444336
11520.458984
11492.149414
11502.391602
11449.025391
11448.708008
11424.047852
11444.066406
11444.978516
11464.110352
11481.074219
11470.990234
11497.176758
11476.582031
11479.724609
11451.054688
11463.907227
11443.448242
11436.153320
11436.210938
11482.109375
11504.637695
11530.638672
11553.579102
11507.696289
11510.966797
11468.430664
11501.953125
11542.144531
11541.098633
11566.801758
11549.983398
11549.196289
11521.490234
11500.699219
11472.416016
11473.571289
11467.602539
11498.537109
11494.547852
11466.768555
11478.714844
11489.216797
11497.897461
11495.093750
11443.369141
11448.301758
11454.283203
11431.230469
11442.348633
11409.264648
11427.461914
11426.443359
11412.791016
11413.266602
11378.933594
11422.322266
11472.941406
11571.242188
11573.952148
11475.069336
11440.279297
11439.166016
11453.817383
11412.558594
11346.289062
11302.744141
11277.756836
11321.314453
11378.320312
11374.627930
11364.266602
11347.394531
11337.062500
11342.666016
11340.180664
11332.728516
11379.617188
11399.211914
11437.721680
11475.625977
11467.617188
11498.078125
11473.622070
11458.261719
11501.707031
11502.529297
11513.083984
11544.547852
11546.720703
11598.443359
11547.650391
11513.777344
11523.929688
11518.223633
11523.954102
11505.254883
11523.353516
11537.360352
11525.065430
11509.796875
11492.811523
11462.263672
11451.585938
11444.791992
11469.301758
11460.253906
11471.548828
11519.733398
11520.380859
11509.884766
11504.873047
11493.568359
11537.862305
11502.257812
11468.200195
11508.856445
11532.750977
11527.225586
11541.382812
11551.036133
11519.079102
11502.376953
11506.507812
11529.628906
11542.485352
11514.434570
11527.208984
11509.971680
11513.701172
11499.617188
11425.976562
11447.533203
11452.747070
11459.174805
11484.207031
11498.644531
11505.322266
11546.670898
11522.098633
11509.958984
11490.189453
11515.920898
11524.832031
11537.207031
11551.736328
11534.723633
11554.698242
11525.431641
11530.298828
11516.701172
11565.766602
11557.468750
11551.674805
11510.733398
11506.332031
11502.698242
11487.814453
11522.294922
11482.175781
11508.951172
11467.052734
11437.381836
11448.873047
11468.608398
11520.625000
11499.826172
11481.591797
11450.392578
11408.478516
11421.295898
11402.707031
11445.086914
11443.574219
11440.340820
11447.376953
11443.678711
11487.243164
11466.123047
11436.657227
11461.843750
11467.812500
11479.161133
11405.775391
11377.882812
11397.539062
11426.429688
11468.082031
11459.680664
11487.286133
11491.551758
11491.501953
11466.328125
11444.478516
11463.458008
11445.445312
11452.734375
11468.705078
11460.454102
11485.057617
11503.859375
11498.481445
11495.695312
11472.501953
11437.953125
11452.667969
11451.084961
11479.157227
11479.685547
11461.502930
11487.960938
11480.697266
11457.622070
11421.203125
11418.075195
11441.108398
11444.320312
11442.092773
11433.129883
11403.593750
11449.354492
11460.217773
11461.334961
11459.246094
11458.104492
11499.457031
11507.525391
11516.583008
11491.186523
11460.980469
11480.761719
11469.904297
11458.033203
11475.410156
11449.048828
11458.777344
11476.212891
11500.994141
11488.686523
11443.405273
11444.222656
11434.340820
11440.828125
11418.622070
11413.756836
11426.361328
11447.727539
11515.754883
11506.409180
11479.696289
11461.046875
11424.985352
11412.444336
11393.919922
11406.441406
11429.586914
11425.026367
11416.032227
11384.934570
11390.413086
11399.766602
11401.886719
11462.106445
11451.061523
11420.806641
11421.098633
11417.854492
```
