## Supplementary material for "Functional connectivity across the human subcortical auditory system using an autoregressive matrix-Gaussian copula graphical model approach with partial correlations": Code: roi-03_mean_ts.txt

```
11470.497070
11399.930664
11240.319336
11229.608398
11386.988281
11399.387695
11209.985352
11350.700195
11396.700195
11194.322266
11348.908203
11299.889648
11153.425781
11284.109375
11207.831055
11189.385742
11267.822266
11126.100586
11266.679688
11298.070312
11171.811523
11280.626953
11297.143555
11161.280273
11330.109375
11268.125977
11255.857422
11435.055664
11249.681641
11330.000000
11391.657227
11249.597656
11269.497070
11212.734375
11209.132812
11294.880859
11187.459961
11350.741211
11167.635742
11307.472656
11251.229492
11371.491211
11229.430664
11286.620117
11149.450195
11270.279297
11154.525391
11292.918945
11295.719727
11217.334961
11411.267578
11250.694336
11349.838867
11338.805664
11352.054688
11347.384766
11251.644531
11350.603516
11252.952148
11261.184570
11209.742188
11275.842773
11301.248047
11227.267578
11330.322266
11287.709961
11330.739258
11263.472656
11334.335938
11324.200195
11172.530273
11363.033203
11585.200195
11459.780273
11478.703125
11314.580078
11295.302734
11281.362305
11265.136719
11218.550781
11157.690430
11239.373047
11229.787109
11286.121094
11160.427734
11214.196289
11181.726562
11215.042969
11289.376953
11273.848633
11263.890625
11254.091797
11371.702148
11316.687500
11438.643555
11277.501953
11396.741211
11316.495117
11422.946289
11408.114258
11387.072266
11380.562500
11267.331055
11473.712891
11323.485352
11429.477539
11409.944336
11287.405273
11351.331055
11262.529297
11328.766602
11457.278320
11454.314453
11327.800781
11353.261719
11233.525391
11338.670898
11372.458008
11366.966797
11454.568359
11301.631836
11432.031250
11261.216797
11359.940430
11347.349609
11316.089844
11250.789062
11289.291016
11241.375977
11321.651367
11219.688477
11253.475586
11288.727539
11135.245117
11056.610352
11305.612305
11508.910156
11439.263672
11228.680664
11348.646484
11180.623047
11258.941406
11163.071289
10998.398438
11090.682617
11079.537109
11075.956055
11094.779297
11178.823242
11175.901367
11210.748047
11327.077148
11244.547852
11337.575195
11299.077148
11330.216797
11372.083984
11323.213867
11480.233398
11367.709961
11348.562500
11496.252930
11351.996094
11362.871094
11407.506836
11341.918945
11424.747070
11357.808594
11285.908203
11396.514648
11410.174805
11311.351562
11401.079102
11347.871094
11364.033203
11399.048828
11395.741211
11414.942383
11462.207031
11310.387695
11344.214844
11294.208008
11282.320312
11361.657227
11224.679688
11395.971680
11411.110352
11424.131836
11417.359375
11460.514648
11383.607422
11356.044922
11376.995117
11307.117188
11353.646484
11438.677734
11332.938477
11462.995117
11381.401367
11433.992188
11508.636719
11436.903320
11481.554688
11354.030273
11407.837891
11332.927734
11360.303711
11343.710938
11329.376953
11377.342773
11307.132812
11436.180664
11286.780273
11257.222656
11337.790039
11321.745117
11359.219727
11324.628906
11340.283203
11267.652344
11342.626953
11244.300781
11326.853516
11256.364258
11399.885742
11325.674805
11438.168945
11295.331055
11338.855469
11397.741211
11274.522461
11375.487305
11365.076172
11366.251953
11424.281250
11328.500000
11411.497070
11249.027344
11353.469727
11328.805664
11352.060547
11400.219727
11291.426758
11428.745117
11338.851562
11432.998047
11311.592773
11346.957031
11261.024414
11340.716797
11240.917969
11319.767578
11239.450195
11305.715820
11255.235352
11332.176758
11351.674805
11345.102539
11367.297852
11290.468750
11342.497070
11305.133789
11421.016602
11293.230469
11394.902344
11404.120117
11326.047852
11406.267578
11326.927734
11411.831055
11336.100586
11370.742188
11352.558594
11387.972656
11374.654297
11284.283203
11341.563477
11267.218750
11375.114258
11338.954102
11392.602539
11357.891602
11368.573242
11438.448242
11392.941406
11505.461914
11424.031250
11386.131836
11452.241211
11390.109375
11410.083984
11413.742188
11420.677734
11390.087891
11369.052734
11445.799805
11427.889648
11476.767578
11419.712891
11433.450195
11300.030273
11402.004883
11350.184570
11432.725586
11391.458984
11429.837891
11545.712891
11542.700195
11573.486328
11405.269531
11390.761719
11295.969727
11414.196289
11393.800781
11432.725586
11417.291992
11347.674805
11436.694336
11274.469727
11368.293945
11316.528320
11309.550781
11334.660156
11321.370117
11294.856445
11376.168945
11421.775391
11400.235352
11438.906250
11391.044922
11349.599609
11396.513672
11315.570312
11440.475586
11358.277344
11469.212891
11359.854492
11366.233398
11318.741211
11435.319336
11389.972656
11487.922852
11400.607422
11414.597656
11374.116211
11343.713867
11331.404297
11298.761719
11416.606445
11316.294922
11469.679688
11298.155273
11361.769531
11367.024414
11355.733398
11352.837891
11314.962891
11390.729492
11422.679688
11364.077148
11404.890625
11415.930664
11432.760742
11333.700195
11302.750977
11416.815430
11350.200195
11376.403320
11388.064453
11306.329102
11378.191406
11406.044922
11396.492188
11436.307617
11346.128906
11398.100586
11329.901367
11317.222656
11401.647461
11365.921875
11261.670898
11310.562500
11278.149414
11356.634766
11349.313477
11292.949219
11321.261719
11330.542969
11287.024414
11188.296875
11303.607422
11329.854492
11327.994141
11289.089844
11327.719727
11346.864258
11358.958008
11346.319336
11330.194336
11358.889648
11352.379883
11405.252930
11282.939453
11378.878906
11316.250000
11326.766602
11383.611328
11442.649414
11425.710938
11338.340820
11397.805664
11369.832031
11372.690430
11427.360352
11412.542969
11544.027344
11393.646484
11377.030273
11345.859375
11376.106445
11310.605469
11316.645508
11313.450195
11354.606445
11379.170898
11318.957031
11255.255859
11190.770508
11286.296875
11301.994141
11282.885742
11313.604492
11290.544922
11398.812500
11337.792969
11281.142578
11238.573242
11294.143555
11338.039062
11363.811523
11404.610352
11370.199219
11403.450195
11358.471680
11285.592773
11295.870117
11311.959961
11307.561523
11298.696289
11298.216797
11373.796875
11401.667969
11388.292969
11398.757812
11369.385742
11432.160156
11444.002930
11356.570312
11325.614258
11230.376953
11360.583984
11350.336914
11372.232422
11421.677734
11380.718750
11379.617188
11390.190430
11415.715820
11389.680664
11365.677734
11349.101562
11402.069336
11386.604492
11319.145508
11334.847656
11321.150391
11311.739258
11413.637695
11442.760742
11476.955078
11397.810547
11422.137695
11459.248047
11433.697266
11364.308594
11304.373047
11416.767578
11409.632812
11503.189453
11408.292969
11364.859375
11395.848633
11335.373047
11398.353516
11418.497070
11376.738281
11427.741211
11326.350586
11424.663086
11349.786133
11311.433594
11401.850586
11363.193359
11452.595703
11499.582031
11390.287109
11409.084961
11381.420898
11458.751953
11368.385742
11310.673828
11350.989258
11448.424805
11419.416016
11329.469727
11421.812500
11430.257812
11393.743164
11376.107422
11371.242188
11286.517578
11381.856445
11361.620117
11440.362305
11359.000000
11315.745117
11371.205078
11365.251953
11373.379883
11360.264648
11350.207031
11426.075195
11343.582031
11400.351562
11380.427734
11382.019531
11357.345703
11347.277344
11355.056641
11329.443359
11342.544922
11346.641602
11351.042969
11321.703125
11340.034180
11401.624023
11366.785156
11271.049805
11417.250977
11318.000000
11358.207031
11238.662109
11284.505859
11266.513672
11362.733398
11421.350586
11427.362305
11378.576172
11433.578125
11472.706055
11376.151367
11364.991211
11394.922852
11465.397461
11423.434570
11326.663086
11349.920898
11350.944336
11346.166992
11187.203125
11244.270508
11331.010742
11318.365234
11311.664062
11277.621094
11397.016602
11458.258789
11411.002930
11423.184570
11389.913086
11444.474609
11415.525391
11433.841797
11320.061523
11432.655273
11363.733398
11383.777344
11344.718750
11377.475586
11454.775391
11285.389648
11325.885742
11316.492188
11287.216797
11340.583984
11335.373047
11299.337891
11222.645508
11214.309570
11397.950195
11571.806641
11487.239258
11341.593750
11279.687500
11227.822266
11115.089844
11165.041016
11190.260742
11258.396484
11233.764648
11195.896484
11226.595703
11272.450195
11181.527344
11249.558594
11211.667969
11243.283203
11295.393555
11295.869141
11374.553711
11393.983398
11402.181641
11424.369141
11393.219727
11457.160156
11488.050781
11486.823242
11503.960938
11405.143555
11406.892578
11483.157227
11469.303711
11409.822266
11414.230469
11469.860352
11381.487305
11346.690430
11344.966797
11358.214844
11260.117188
11209.336914
11283.139648
11358.575195
11374.006836
11329.040039
11341.724609
11347.110352
11311.440430
11392.146484
11368.430664
11307.392578
11293.323242
11369.764648
11379.646484
11473.479492
11426.647461
11516.997070
11401.958008
11473.332031
11569.617188
11485.301758
11533.247070
11541.292969
11516.293945
11443.953125
11478.073242
11459.332031
11455.047852
11340.422852
11356.939453
11386.046875
11410.715820
11402.277344
11328.426758
11367.407227
11447.528320
11362.912109
11367.959961
11328.291992
11311.205078
11330.845703
11293.427734
11316.637695
11302.483398
11377.468750
11334.459961
11289.665039
11357.601562
11355.477539
11283.760742
11565.680664
11742.199219
11739.306641
11582.092773
11498.251953
11451.567383
11483.977539
11369.910156
11212.027344
11096.281250
11106.453125
11120.064453
11300.537109
11292.879883
11239.177734
11304.099609
11332.145508
11272.865234
11244.983398
11186.202148
11313.158203
11313.114258
11315.040039
11468.329102
11450.426758
11431.590820
11473.719727
11439.523438
11432.745117
11464.361328
11418.576172
11570.852539
11551.150391
11506.034180
11460.713867
11403.000000
11391.129883
11385.165039
11440.727539
11474.131836
11447.920898
11426.527344
11439.005859
11450.284180
11433.983398
11407.668945
11479.537109
11397.719727
11420.453125
11364.526367
11356.079102
11479.213867
11453.712891
11392.412109
11406.329102
11423.489258
11404.005859
11377.889648
11431.753906
11387.608398
11447.362305
11375.247070
11387.382812
11431.911133
11436.442383
11477.414062
11453.118164
11488.552734
11550.380859
11415.567383
11367.552734
11359.725586
11344.575195
11381.635742
11342.696289
11292.005859
11421.932617
11369.583984
11430.809570
11467.013672
11298.149414
11429.386719
11430.915039
11390.592773
11375.878906
11346.104492
11459.528320
11423.444336
11461.757812
11421.173828
11397.393555
11331.857422
11381.729492
11405.299805
11458.187500
11517.412109
11424.922852
11373.235352
11374.865234
11362.640625
11346.513672
11394.507812
11351.159180
11337.791992
11329.348633
11256.049805
11314.195312
11314.862305
11391.511719
11376.572266
11328.374023
11354.096680
11260.653320
11234.635742
11301.050781
11345.902344
11342.145508
11358.676758
11351.985352
11297.867188
11326.888672
11340.376953
11275.392578
11296.046875
11344.315430
11246.254883
11287.395508
11208.997070
11315.705078
11298.253906
11337.627930
11321.067383
11357.107422
11351.250000
11326.663086
11324.416016
11242.347656
11308.626953
11272.558594
11295.353516
11322.965820
11328.022461
11307.211914
11346.546875
11371.415039
11397.544922
11367.075195
11317.079102
11335.531250
11384.337891
11334.382812
11307.453125
11286.741211
11375.467773
11378.382812
11347.402344
11287.958008
11346.458008
11369.966797
11290.070312
11296.667969
11283.415039
11257.551758
11253.745117
11310.792969
11249.160156
11275.086914
11324.024414
11327.399414
11408.450195
11303.437500
11326.709961
11381.283203
11361.890625
11327.553711
11314.559570
11341.637695
11321.283203
11333.915039
11365.288086
11370.650391
11351.444336
11269.859375
11335.482422
11333.077148
11272.540039
11341.339844
11308.038086
11448.977539
11479.152344
11519.589844
11465.961914
11437.522461
11368.449219
11284.780273
11290.010742
11304.947266
11281.117188
11320.517578
11270.955078
11308.209961
11236.199219
11239.317383
11329.103516
11297.337891
11319.697266
11292.498047
11252.864258
11316.607422
11230.487305
```
