## Supplementary material for "Functional connectivity across the human subcortical auditory system using an autoregressive matrix-Gaussian copula graphical model approach with partial correlations": Code: roi-04_mean_ts.txt

```
8559.508789
8807.787109
8473.986328
8616.875000
8049.577148
8515.677734
8201.416016
8590.690430
8364.640625
8408.292969
8597.613281
8491.708984
8828.261719
8519.295898
8435.895508
8837.812500
8111.247070
8798.317383
8626.273438
8190.114258
8723.248047
8526.269531
8261.376953
8699.939453
8168.479492
8200.679688
8670.513672
8212.881836
8745.671875
8831.119141
8368.046875
8467.749023
8627.909180
8219.610352
8436.504883
8127.130859
8584.417969
8230.570312
8499.017578
8591.724609
8637.583984
8507.867188
8767.859375
8058.061523
8417.646484
8496.948242
8777.275391
8306.984375
8499.666016
8434.098633
7940.423828
8445.769531
8391.623047
8488.340820
8652.769531
8361.120117
8386.580078
8539.014648
8278.880859
8211.921875
8198.166016
8393.413086
8296.496094
8537.509766
8256.624023
8534.857422
8202.966797
8477.220703
8136.306641
8473.597656
8112.100586
8934.354492
8840.881836
8293.373047
8574.484375
8414.511719
8676.492188
8616.501953
8579.027344
8162.465820
8457.001953
8025.782227
8397.550781
8336.198242
8326.814453
8248.382812
8299.515625
8352.189453
8055.390625
8804.488281
8538.168945
8547.757812
8224.284180
8704.472656
8352.706055
8425.054688
8375.394531
8490.058594
8290.254883
8044.965820
8489.075195
8047.510254
8745.686523
8255.493164
8467.359375
8541.732422
7983.979492
8573.455078
8047.131348
9036.732422
8614.638672
8587.199219
8608.777344
8735.362305
8610.247070
8640.671875
8542.356445
8482.209961
8737.824219
8387.857422
8242.968750
8672.041992
8482.355469
8911.787109
8647.548828
8515.478516
8263.492188
8618.248047
8182.972656
8809.955078
8267.968750
8282.414062
8193.909180
8275.769531
8907.046875
8988.561523
8809.574219
8426.925781
8278.897461
8374.693359
8061.208984
8489.326172
8129.227539
8390.039062
8044.450195
8100.767578
7929.483887
8143.208984
8135.468750
8045.593262
8459.729492
8113.467773
8210.457031
8049.974609
8223.988281
8556.322266
8252.595703
8583.187500
8115.665039
8189.377930
8790.336914
8068.325195
8260.604492
8696.376953
8210.204102
8575.580078
8131.370117
7943.688477
8451.926758
8177.832031
7785.120117
8324.496094
8126.825195
7895.432617
8327.151367
8113.699219
8401.273438
8239.533203
7838.661133
8086.164062
7896.490234
8345.003906
8419.801758
7744.870117
8082.126465
8003.835938
7995.551758
7917.912109
8153.193848
8057.425293
7944.064453
8127.062988
7994.834961
7634.126465
7981.502930
7839.880859
7794.497070
8108.610840
7792.070801
8326.291992
8233.147461
8370.455078
8092.705078
7931.413086
7739.573242
7903.650879
7919.903320
7808.689453
8522.684570
7741.177246
8234.964844
7969.785645
7781.270508
8233.338867
7626.180176
7665.238281
7503.249512
7860.300781
7775.934082
8053.529297
7650.491211
8126.700195
8012.840820
7944.801758
8053.182129
7811.741211
8156.292480
7837.265137
8387.671875
7880.415039
7933.021484
8205.230469
7850.106445
7970.849609
7995.654297
7979.793945
8026.617188
8096.999023
8185.182129
7761.034180
8301.843750
8112.400391
8080.878906
8111.982910
7982.434082
8036.724609
8044.777344
7926.520508
7829.228516
8029.268066
8015.225098
8006.222656
7634.791992
7965.442383
7839.379883
8130.588867
7733.454102
7992.420898
7755.451660
7970.056152
7837.817383
8062.229492
7996.281250
7819.390625
8107.571289
7700.390137
8128.822266
7776.122559
8126.605469
7524.130859
7953.338867
7849.269531
7821.685547
8048.172852
7610.131836
8114.787109
7677.758301
8038.499023
8127.214844
7665.909180
8221.557617
7686.406250
7808.132812
7874.499512
7815.448730
7975.150391
7662.826660
8087.803711
7653.473633
8187.469727
7882.045410
8008.405273
8162.880859
7644.647461
8093.258301
7873.269531
8276.494141
7915.257812
8309.886719
7705.464844
8017.511719
7906.681641
7631.442383
8247.007812
7835.555664
8494.476562
7538.734863
8323.095703
7751.437012
8005.160156
7513.765625
8075.881836
7679.460938
7624.912109
7790.207520
7551.661133
8149.571289
7519.251953
7663.271484
7617.452637
7732.985352
7745.661133
7800.878906
7984.740234
7662.156250
8134.878906
7926.888672
7879.242188
7964.836426
7584.739258
7852.161133
7591.761719
7989.820312
7523.875000
7864.747070
7733.172363
7890.030273
7532.482422
8010.084473
7645.965332
7780.574219
7589.367188
7732.631348
7669.270020
7324.350586
7991.782715
7477.469727
8023.900879
7551.315430
7603.986328
7676.347168
7613.853516
7957.792969
7804.049805
8005.396484
7650.536621
7702.968750
7659.496094
7634.571777
7837.708984
8000.788086
7333.177734
7814.666992
7484.788086
7855.029297
7645.916016
7668.690918
7976.103516
7620.087891
8125.365234
7919.746094
7699.793945
8012.362305
7994.706055
7940.539062
7967.191406
7861.758789
8182.246094
7816.578613
8229.955078
8030.597656
7707.175781
7908.229492
7473.077148
7615.696289
7623.393555
7408.229492
7852.236816
7501.346680
7853.729492
7689.193359
8049.617188
7698.765625
7863.527344
7751.793945
7921.405762
7877.913574
7621.782715
7893.521484
7765.904297
7968.553223
7706.509766
7918.461914
7549.601562
7773.952148
7932.971680
7854.903320
8165.992188
7622.574707
8075.928711
7993.168945
7982.734863
8035.966797
8095.809570
8171.458984
8003.278809
8279.964844
7814.306641
8142.311523
8179.699219
8008.665039
8078.511719
7756.962891
7991.433594
7623.118652
7875.648438
7952.093750
7956.005371
8047.899414
7743.176270
7864.449219
7784.418945
7919.041992
8077.383301
7967.541992
8163.434082
7929.429199
8168.265625
8019.570312
8149.830078
8163.253906
7925.848633
7993.448242
7847.324707
8013.998535
7720.210938
7784.936523
7971.536133
7539.000000
8373.425781
7695.213867
7658.397461
8262.244141
7497.309570
8140.625977
7879.813477
7677.621582
8159.483398
7911.461914
7922.671875
8266.572266
7856.660156
8008.776855
7740.720703
8232.100586
7810.920410
7840.575195
8194.132812
7720.051758
7912.242188
7862.196289
7870.726562
8005.453125
7713.926758
8123.390625
7863.615723
7896.051270
7807.834961
7928.618164
7681.604492
7885.810547
7775.588867
7743.787598
8111.898926
7811.069824
8033.740234
7469.414551
7749.870605
7717.097168
7387.021973
7993.963379
7510.744141
7599.060547
7842.093750
7508.112305
8138.773926
7767.737793
7704.743652
7613.861328
7457.057617
7791.724609
7754.293945
7647.322266
7924.558594
7657.280762
7976.050293
7710.079590
7867.058594
7764.715820
7397.316406
7995.551758
7490.775391
7850.081543
7771.741211
7719.090820
8101.866699
7602.113281
7951.849609
7656.901367
7310.146973
7907.187500
7455.514648
7951.140625
8036.416992
7847.975098
8074.943359
7589.296875
7939.383789
7689.215820
7621.434570
7828.543945
7390.029297
7628.391113
7602.369141
7563.205078
7936.858398
7492.524414
7630.437500
8076.450195
7646.426758
8013.331543
7487.204102
7829.536621
7745.054199
7809.570312
7922.543945
7792.059570
8108.313477
7839.310059
7771.905273
7968.445801
7434.009766
7752.476562
7826.276367
7490.260254
7472.369141
7530.910156
7475.621094
7947.276367
7573.229492
7966.579102
7660.838867
7782.983398
7559.510742
7780.702148
7685.800781
7572.233398
7879.963867
7507.115234
7867.027344
7714.645020
7511.364258
7845.337891
7434.342285
7716.132324
7608.596680
7655.038574
7695.405762
7470.215332
7829.845703
7493.736328
7872.923340
7421.552734
7854.146484
7582.057617
7544.772461
8007.133789
7449.655273
7828.482422
7773.357422
7364.084961
7694.693359
7823.149414
7281.197266
7867.108398
7726.890625
7368.937500
8080.860352
8816.039062
7765.442383
7697.477051
7666.507812
7920.250000
7508.507812
7684.321289
7866.863281
7214.530273
7719.120117
7527.421875
7490.438965
7273.312500
7427.800781
7492.575195
7688.537109
7407.303711
7860.109375
7472.227539
7483.717773
7733.890625
7608.043457
7772.789062
7324.684570
7248.002441
7992.447754
7744.229980
7777.291992
7816.927734
7606.482910
7651.323242
7643.077148
7368.365234
7731.167480
7204.509766
7970.751953
7359.390625
7487.786621
7206.207520
7411.346680
7380.697266
7446.087891
7675.638184
7630.862305
7238.036133
7264.495605
7471.266602
7653.968750
7190.122070
7473.482422
7539.961914
7366.853516
7609.308105
7224.927734
7576.735352
7644.595703
7216.228027
7494.626953
7226.969727
7548.203125
7345.678223
7208.698730
7494.751465
7361.549316
7124.347656
7590.289062
7292.949219
7093.124023
7610.909668
7125.833984
7666.225586
7429.095703
7250.332520
7526.567383
7015.599609
7363.545898
7478.599121
7442.488770
7395.496094
7446.579102
7411.010742
7339.536133
7246.687500
7264.971680
7134.362793
7151.389648
7300.625000
7087.593262
7025.705078
6802.745117
6847.593750
7795.747559
7030.991211
7635.038086
7410.192383
7280.230957
7042.726562
7334.208496
6963.538086
6852.072266
6950.772461
7327.090820
7060.464844
7084.707031
7113.727539
7138.634277
7131.175293
7146.485352
7028.685547
7303.791016
6945.148438
6877.430176
7321.786133
7172.398438
7316.806641
7207.218750
7385.388184
7401.858398
7164.470703
7184.228516
7205.756348
7123.290039
7374.908691
7203.203613
7188.530762
7424.973145
7154.538086
7353.543457
7316.811523
7317.966309
7403.228516
7282.503906
7170.645508
7245.871094
7108.892578
7102.932617
7032.609375
7318.440918
7223.158203
7301.421875
7431.793945
7450.398926
7603.321289
7215.362305
7570.780762
7279.749023
7187.078125
7279.915039
7382.744141
7259.332031
7473.394531
7527.712891
7445.942383
7337.555664
7241.463867
7338.941895
7271.694824
6999.312500
7232.069336
7261.266602
7415.834961
7294.687500
7593.908203
7322.179688
7203.855469
7545.317383
7147.309082
7415.322266
7304.817383
7714.479492
7623.594727
7257.401367
7606.881836
7490.419922
7583.530273
7463.384766
7126.742676
7572.815430
7421.782227
7293.660645
7594.128906
7421.275391
7299.522461
7479.689453
7501.973633
7441.114258
7199.102539
7162.158203
7525.418945
7028.549805
7175.762207
7128.085938
7594.716797
7161.784180
7319.447754
7491.854980
7180.581543
7300.093262
7479.716797
7417.290039
7424.430664
7294.292969
7487.927734
7362.554199
7184.119629
7251.493164
7223.816406
7188.183594
7449.607422
7473.566406
7348.935059
7176.184570
7258.438965
7351.756836
7516.893555
7330.867676
7269.322266
7536.208008
7150.618164
7400.385254
7379.872070
7343.903320
7483.752441
7289.728516
7384.905273
7392.905273
7397.671875
7215.140625
7283.957520
7378.426758
7218.432129
7302.361328
7394.823242
7181.189941
7249.736328
7294.496094
7363.260254
7423.384766
7458.716309
7689.791016
7332.969727
7499.783691
7414.325195
7474.801758
7502.085938
7323.378906
7295.350586
7283.111328
7395.187500
7386.592773
7325.427734
7375.081055
7279.003906
7298.758789
7234.562500
7245.981445
7352.517578
7368.689941
7113.602539
7573.788574
7263.747559
7348.261719
7341.087891
7504.147461
7325.373535
7402.435547
7054.844238
7465.122559
7184.057617
7221.362305
7229.019531
7112.672852
7764.141113
7385.017578
7207.958008
7425.160156
7529.854980
7073.346680
6970.259766
7649.961426
7438.263672
7538.403320
7506.086914
7590.185547
7808.926758
7409.908691
7733.623535
7557.623047
7470.537109
7555.418945
7198.399414
7447.829102
7369.261230
7681.520508
7538.117188
7434.754395
7667.702148
7301.492188
7282.531738
7496.582031
7499.205078
7689.334961
```
