## Supplementary material for "Functional connectivity across the human subcortical auditory system using an autoregressive matrix-Gaussian copula graphical model approach with partial correlations": Code: roi-05_mean_ts.txt

```
9919.009766
10258.334961
10106.730469
10110.752930
9873.963867
10067.541016
9993.722656
10177.455078
10118.702148
10111.026367
10196.504883
10038.374023
10132.819336
9965.624023
10034.953125
9884.044922
9746.848633
9926.888672
9979.076172
10110.008789
10016.675781
10151.934570
10013.376953
9893.915039
9766.686523
9949.668945
10316.575195
9957.404297
9706.230469
9715.388672
10306.760742
10000.147461
9865.743164
10224.721680
10023.581055
10009.978516
9970.139648
9769.093750
9843.671875
9760.943359
10141.560547
9974.846680
9846.052734
9775.097656
10115.873047
9999.807617
9720.104492
10017.388672
9777.233398
9869.624023
10039.649414
9831.045898
10138.149414
9850.327148
10100.011719
10300.848633
9859.145508
10142.608398
9852.628906
10116.202148
10192.544922
9937.410156
9636.953125
9671.873047
9763.182617
10058.376953
9789.339844
10264.461914
9965.508789
9976.828125
9730.069336
9856.917969
10222.125977
9949.375977
10088.386719
10086.761719
10068.268555
10035.088867
10043.702148
10005.327148
10103.256836
9980.164062
9623.566406
9937.182617
9950.144531
9857.126953
9917.941406
9627.150391
10071.830078
10432.668945
9560.558594
10128.742188
10178.385742
10256.627930
9601.026367
9884.011719
10285.718750
10270.851562
10005.583008
10033.386719
9956.665039
9925.591797
10085.973633
9877.392578
9887.939453
9983.638672
9758.822266
10097.646484
9710.705078
10068.208984
10174.128906
10143.049805
10376.717773
10161.930664
10213.360352
10044.889648
10318.307617
9973.218750
10127.672852
10331.507812
10077.138672
10078.265625
10183.433594
9899.269531
9982.289062
10337.102539
9956.924805
10104.253906
9937.706055
9827.211914
10245.601562
10077.494141
10279.583008
10125.850586
10674.061523
10430.183594
10116.767578
9962.805664
10005.898438
9803.224609
10216.673828
10090.347656
10035.676758
10234.699219
9957.642578
10395.805664
9991.841797
10027.730469
10055.805664
10242.386719
10028.704102
10208.077148
10038.606445
9920.628906
10027.657227
10285.626953
10622.666992
10033.856445
10157.856445
10454.456055
10244.515625
9984.258789
10194.379883
10054.495117
9822.798828
10192.071289
10304.930664
10276.586914
10294.060547
10120.765625
9868.502930
10365.653320
10067.817383
9965.013672
10131.455078
10285.686523
10137.126953
10346.575195
9973.679688
9734.295898
9947.771484
10366.282227
10166.255859
10171.873047
10240.203125
10144.346680
9941.277344
10076.094727
10181.348633
10063.427734
9864.190430
10251.953125
10023.571289
9771.706055
10079.721680
10195.418945
10294.030273
10093.348633
10387.097656
10360.802734
10049.664062
10096.621094
10196.953125
10489.575195
10172.420898
10124.541992
10393.117188
10465.942383
10377.870117
10102.375977
10400.248047
10152.411133
10078.256836
10081.960938
10283.422852
10294.248047
10310.223633
10255.478516
9982.524414
10306.346680
10098.456055
9938.191406
10144.862305
9995.487305
10228.550781
10100.388672
10024.300781
10311.268555
10091.555664
10475.178711
10404.688477
10193.427734
10024.731445
9788.138672
10113.180664
10200.889648
10086.999023
10148.729492
10612.497070
10423.259766
10299.371094
10498.552734
10080.559570
10354.288086
10507.627930
10316.829102
10311.824219
10035.622070
10198.184570
9919.900391
10383.696289
10059.801758
10270.606445
10179.093750
10131.862305
10272.129883
10030.236328
10431.190430
10127.983398
10180.104492
10375.157227
10138.170898
10324.080078
10134.509766
10283.702148
9948.423828
10227.660156
10156.362305
10205.712891
9562.712891
9876.180664
9953.511719
9745.328125
10285.544922
9827.325195
10190.763672
9831.311523
10197.228516
9648.869141
9788.590820
10126.924805
9791.748047
9998.716797
10204.739258
10293.714844
10160.404297
9990.868164
10069.583984
10110.830078
10155.389648
10319.721680
10228.815430
9954.129883
10521.676758
10145.691406
10503.143555
9804.966797
10172.927734
10248.507812
10342.970703
10068.157227
10354.392578
10272.580078
10261.856445
10026.105469
10041.180664
10133.712891
10034.041992
10349.307617
9883.913086
10023.454102
10290.402344
10079.818359
10027.650391
10145.953125
10037.438477
10183.845703
9801.342773
9954.966797
9640.375000
10162.281250
10209.050781
9978.774414
10112.228516
10208.421875
10182.443359
10152.080078
10029.677734
10508.907227
9938.134766
10060.170898
9973.407227
10270.090820
9797.450195
10267.431641
9902.390625
10311.780273
9837.495117
10256.865234
9819.997070
10223.910156
10060.486328
9960.492188
10279.466797
9914.162109
10348.054688
9737.325195
10267.697266
10038.482422
10277.708984
9598.327148
10132.907227
9830.670898
9988.139648
10217.745117
10063.631836
10051.620117
9937.712891
9710.746094
10186.222656
9724.577148
9972.941406
9725.168945
9886.326172
10057.311523
9769.327148
9830.319336
10292.101562
10111.513672
9883.045898
9983.489258
9894.587891
10152.376953
10312.724609
9883.912109
9952.116211
9918.621094
10082.281250
9981.194336
10076.473633
10276.101562
10050.317383
9867.318359
9714.409180
9854.362305
10183.426758
9896.184570
9984.343750
9526.727539
10041.675781
9893.855469
10461.464844
9725.687500
9945.340820
10075.600586
9798.209961
9922.308594
9847.238281
10123.279297
9692.105469
10068.541016
9737.706055
9934.271484
9670.250977
9968.600586
10197.125000
10014.382812
10053.188477
10045.934570
10048.439453
9848.163086
9449.623047
10053.536133
9751.013672
9775.620117
9874.854492
10290.795898
9788.803711
9904.697266
10020.129883
10070.492188
10044.203125
10113.600586
9688.536133
9710.522461
10161.748047
9872.269531
10144.690430
10030.113281
9619.614258
10328.584961
9685.940430
10256.083008
10072.189453
9438.459961
9450.172852
9694.348633
9846.763672
9754.171875
10024.126953
9818.727539
9576.986328
9870.994141
9936.327148
10016.497070
9949.590820
9792.665039
10086.619141
9988.457031
10117.125977
9837.397461
10000.462891
10117.160156
10055.874023
10048.160156
9783.761719
9947.548828
10008.963867
9912.218750
10190.976562
10171.573242
9937.034180
10268.738281
10058.305664
10378.876953
9978.771484
10176.429688
9880.008789
9735.340820
10022.434570
9420.357422
10037.076172
9957.990234
10125.859375
9843.627930
10105.702148
9948.270508
9847.161133
10205.692383
9946.015625
10241.483398
9875.380859
10074.563477
10201.091797
10220.619141
10328.919922
9680.387695
9690.733398
10165.414062
10016.758789
10235.875000
9593.688477
9765.542969
10084.101562
10041.487305
9997.465820
9598.641602
9776.582031
9894.359375
9909.594727
9824.079102
10111.282227
10064.545898
10041.452148
9699.127930
9883.808594
9739.221680
10046.566406
10002.422852
9850.128906
9876.581055
9645.092773
9884.314453
9591.161133
9810.436523
10080.736328
9976.104492
9869.472656
9785.653320
9784.978516
10290.266602
9702.229492
10116.103516
9822.916016
10024.030273
10055.162109
10008.108398
10147.486328
9667.791992
10179.858398
9543.224609
9899.665039
9988.995117
10278.955078
9958.758789
10334.568359
9498.232422
9643.524414
9794.585938
9941.162109
9885.326172
9949.008789
10090.590820
9306.722656
10055.294922
9856.699219
9535.894531
9806.910156
9928.980469
9994.733398
9760.958984
10163.116211
9729.502930
9934.897461
9997.758789
9833.138672
9733.494141
10057.530273
10184.980469
9838.602539
10049.828125
9557.170898
10012.988281
9990.566406
9948.947266
10088.384766
9848.501953
9707.711914
9857.066406
9874.606445
9484.787109
9899.679688
9841.629883
9795.331055
9910.431641
9675.286133
9968.814453
10083.255859
9791.049805
10170.152344
10194.677734
9895.120117
9699.063477
10298.870117
9869.253906
10267.556641
9828.089844
9948.532227
10241.541016
9899.015625
9383.014648
9904.791016
10020.333008
9896.062500
10048.263672
9619.133789
9785.496094
10553.387695
9985.995117
9997.775391
9830.077148
10015.127930
10051.185547
9985.711914
9740.707031
9989.288086
9703.234375
9700.113281
9866.187500
9575.116211
9718.458984
9857.601562
9260.931641
9599.648438
9682.847656
9970.353516
9605.823242
9723.605469
9913.025391
9647.950195
9858.158203
9654.573242
10016.320312
9835.240234
9530.705078
9721.735352
9672.550781
9223.574219
9837.854492
9699.750977
9543.661133
10422.254883
9842.277344
9725.766602
10102.553711
9980.783203
9494.831055
10176.111328
9837.939453
9694.779297
9634.229492
9470.964844
9567.084961
9471.511719
9706.794922
10060.485352
9553.286133
9615.139648
9928.243164
9634.138672
9858.655273
9748.179688
9767.291992
9802.286133
9727.885742
10104.795898
9482.819336
9826.027344
10126.369141
10039.299805
9784.475586
9976.884766
9862.625977
10196.823242
10078.529297
10355.937500
10063.649414
10330.175781
9937.960938
9713.579102
9835.854492
10002.080078
9661.374023
9906.347656
9758.336914
9800.500977
10142.830078
9720.939453
10010.843750
9785.307617
9967.485352
9877.210938
9703.087891
10012.867188
9794.816406
9814.566406
10177.201172
9684.274414
9762.636719
10343.608398
10136.541992
10258.585938
10172.162109
10011.619141
9890.284180
10086.450195
9604.624023
9602.066406
9873.422852
9863.442383
9620.628906
10122.375977
9532.430664
10053.841797
9824.911133
9722.158203
9953.443359
9491.571289
9692.246094
9777.800781
9492.282227
9884.210938
10051.067383
9967.101562
9823.159180
9627.066406
9983.288086
9880.651367
10098.275391
9707.736328
10265.541016
9944.456055
10385.875977
10228.286133
9829.320312
10171.372070
9773.728516
9835.431641
9933.148438
9822.242188
10107.242188
9521.404297
9982.944336
9814.699219
9566.803711
9949.339844
10000.222656
9963.189453
9891.683594
9888.495117
10086.907227
9632.265625
9771.953125
9667.861328
9767.731445
9917.646484
10068.845703
9783.056641
10004.049805
9785.652344
9429.362305
9833.878906
9681.347656
10109.215820
9618.438477
9449.645508
9770.912109
10170.632812
9775.344727
9829.436523
9943.715820
9960.019531
9857.276367
9768.729492
9587.751953
9846.347656
9634.444336
9640.929688
9555.895508
9650.613281
9955.987305
9575.814453
9823.470703
9855.152344
9858.853516
9890.910156
9912.494141
9945.759766
9912.702148
10198.335938
9656.716797
9896.793945
9694.541992
10066.817383
9857.373047
10099.709961
10169.311523
9723.721680
10016.838867
10105.571289
9977.661133
9591.252930
10038.722656
9840.829102
10086.864258
9862.189453
9246.827148
9787.641602
9730.707031
9599.238281
9982.465820
9683.091797
9722.529297
9885.483398
9626.157227
9729.810547
9437.630859
9914.854492
9526.965820
9700.851562
9655.042969
9766.406250
9854.708984
9826.154297
9714.172852
9582.002930
9679.501953
9677.915039
9270.894531
9824.932617
9821.817383
9990.819336
9787.360352
9847.805664
9552.126953
9458.590820
9764.903320
9827.725586
9953.273438
9966.349609
9808.100586
9722.567383
10217.144531
9807.402344
9763.539062
9949.971680
9573.913086
9918.824219
9673.519531
9905.839844
9765.617188
9785.253906
9715.178711
9636.327148
9862.874023
10260.545898
9937.067383
9914.411133
9911.509766
9842.094727
9738.628906
9703.004883
9969.731445
9687.726562
9565.480469
9919.648438
9884.236328
9892.269531
9760.284180
9703.764648
9690.631836
9651.996094
10067.241211
9833.933594
9859.682617
9875.422852
9633.131836
10098.084961
9510.892578
9963.197266
10056.678711
9877.221680
9910.727539
9783.457031
9816.631836
9555.888672
9638.000977
10058.575195
9878.156250
9827.618164
9631.633789
9631.610352
9584.663086
9113.315430
9914.975586
9298.708984
9821.904297
9629.183594
9646.818359
9466.327148
9801.916992
9767.498047
9820.698242
9652.683594
9762.839844
9487.912109
9796.406250
10100.995117
9714.381836
9687.511719
```
