## Supplementary material for "Functional connectivity across the human subcortical auditory system using an autoregressive matrix-Gaussian copula graphical model approach with partial correlations": Code: roi-06_mean_ts.txt

```
8652.724609
8904.833984
8927.473633
8737.876953
8683.085938
8978.478516
8970.699219
8967.883789
8538.879883
8735.793945
8783.955078
8823.295898
8800.089844
8778.949219
8835.396484
8895.681641
8619.771484
8665.541992
8670.401367
8749.014648
8817.258789
8656.495117
8808.553711
8691.357422
8776.425781
8587.272461
8666.631836
8783.825195
8819.471680
9156.958984
8755.147461
8859.882812
8841.394531
8784.230469
8667.060547
8629.610352
8644.457031
8673.384766
8751.442383
8567.337891
8586.948242
8718.776367
8776.759766
8528.916992
8809.604492
8410.933594
8945.163086
8849.767578
8778.218750
8845.079102
9026.048828
8768.000000
8892.126953
8942.207031
8884.385742
9095.550781
8923.586914
8898.671875
8612.171875
8879.991211
8756.034180
8517.543945
8857.180664
8726.991211
8872.635742
8762.568359
8877.362305
8662.073242
8984.051758
8780.468750
8971.597656
8766.214844
8945.852539
8920.583984
8938.964844
8897.958984
9001.018555
8599.563477
8958.021484
8790.792969
8831.818359
8746.330078
8785.382812
8650.317383
8437.919922
8857.145508
8802.272461
8683.085938
8613.761719
8907.225586
8788.217773
8924.167969
8804.813477
8798.186523
8919.308594
8823.277344
8725.605469
8998.450195
8921.641602
8810.010742
8672.830078
8963.486328
8967.609375
8924.636719
8857.501953
8977.403320
8989.064453
8918.862305
8763.939453
8665.563477
8909.959961
8815.339844
8771.674805
8764.953125
8726.988281
8806.557617
8576.411133
8517.496094
8561.525391
8627.691406
8655.775391
8654.329102
8678.305664
8738.449219
9007.555664
8819.344727
8933.608398
8837.635742
8714.998047
8554.823242
8707.484375
9093.741211
8505.013672
8640.577148
8879.878906
8825.841797
8786.526367
8786.971680
9012.143555
8798.208984
8692.720703
8580.538086
8429.115234
8675.163086
8531.373047
8515.495117
8436.001953
8486.483398
8620.094727
8641.271484
8490.060547
8353.353516
8353.193359
8647.603516
8452.832031
8848.155273
8332.730469
8931.877930
8503.500977
8626.820312
8791.185547
8666.685547
8755.267578
8703.973633
8609.940430
8970.404297
8556.306641
8458.575195
8530.757812
8848.945312
8674.548828
8711.765625
8654.962891
8582.096680
8773.969727
8558.794922
8730.299805
8418.424805
8510.162109
8547.035156
8393.329102
8319.935547
8508.752930
8475.902344
8552.429688
8232.419922
8537.332031
8443.956055
8308.476562
8570.849609
8788.389648
8561.363281
8504.755859
8711.197266
8402.103516
8430.541992
8243.362305
8482.484375
8473.658203
8632.348633
8461.644531
8483.885742
8741.372070
8403.947266
8358.490234
8304.384766
8328.040039
8566.655273
8157.057617
8433.986328
8359.755859
8367.563477
8444.103516
8144.115234
8417.382812
8324.109375
8597.872070
8322.000000
8071.794922
8275.173828
8487.690430
8190.950195
8463.918945
8286.984375
8130.098633
8372.764648
8353.451172
8572.707031
8355.339844
8315.125000
8327.390625
8242.632812
8418.849609
8414.501953
8741.319336
8113.203125
8419.054688
8336.428711
8194.188477
8502.298828
8164.817383
8441.091797
8437.955078
8056.809082
8321.466797
8116.276855
8593.548828
8304.341797
8316.205078
8464.712891
8302.854492
8583.214844
8065.946777
8156.966797
8439.319336
8086.389648
8471.214844
8122.926758
8199.001953
8370.147461
8296.393555
8085.933105
8508.551758
8613.270508
8401.242188
8488.063477
8399.758789
8479.652344
8711.483398
8439.587891
8329.160156
8369.146484
8526.510742
8362.292969
8505.144531
8488.095703
8367.443359
8449.034180
8357.419922
8266.389648
8237.923828
8278.540039
8486.426758
8362.494141
8429.652344
8286.140625
8466.213867
8289.732422
8487.265625
8378.799805
8149.697754
8194.882812
8434.143555
8202.933594
8294.058594
8355.846680
8122.483398
8547.110352
8382.147461
8288.326172
8250.698242
8238.348633
8358.261719
8065.772461
8409.307617
8307.798828
8116.643066
8465.994141
8343.587891
8203.228516
8441.671875
8072.549805
8135.596680
8187.402344
7990.757812
8312.873047
8396.182617
8355.923828
8365.197266
8312.906250
8110.284668
8194.172852
8263.245117
7988.146484
7949.166992
8103.767578
8212.283203
8181.510742
8040.967285
8319.101562
8417.690430
8504.431641
8385.086914
8362.793945
8505.275391
8484.464844
8575.353516
8258.063477
8413.561523
8452.683594
8315.151367
8326.047852
8333.729492
8324.107422
8503.625000
8306.074219
8502.335938
8321.312500
8394.113281
8497.670898
8449.548828
8385.477539
8429.949219
8435.780273
8414.173828
8364.503906
8271.083984
8359.990234
8205.638672
8271.110352
8486.436523
8164.149902
8190.968750
8086.979492
8437.707031
8146.381348
8381.843750
7984.631836
8124.075195
8247.909180
8069.091797
8278.480469
8077.122559
8117.304199
8230.500977
8330.880859
7871.504395
8059.065430
8222.496094
7973.333008
7991.609863
8253.973633
8072.720703
8092.695801
8537.177734
8403.381836
8203.856445
8225.177734
8224.432617
8232.419922
8252.685547
8161.078125
8375.550781
8081.032227
8615.525391
8502.160156
8314.826172
8300.603516
8344.214844
8701.657227
8559.801758
8461.748047
8379.384766
8601.142578
8333.541992
8223.704102
8628.479492
8318.841797
8210.334961
8637.407227
8451.646484
8273.712891
8310.426758
8479.509766
8185.522461
8361.561523
8232.984375
8375.210938
8116.247559
8231.053711
8275.577148
8097.075195
8367.744141
8192.331055
8251.573242
8274.059570
8432.737305
8425.302734
8378.408203
8460.083984
8246.756836
8414.591797
8229.411133
8333.826172
8368.527344
8360.911133
8402.674805
8137.478027
8180.417480
8183.685059
8406.823242
8107.472168
8532.454102
8300.732422
8357.107422
8256.772461
8268.113281
8020.616699
8179.424316
8051.616699
8254.296875
8211.115234
8112.888672
8388.055664
8455.186523
8608.669922
8629.221680
8400.031250
8504.257812
8715.747070
8557.190430
8441.148438
8604.918945
8262.802734
8566.831055
8404.559570
8509.748047
8516.564453
8263.026367
8501.193359
8435.249023
8554.032227
8582.715820
8336.476562
8032.541016
8273.666992
8174.042480
8460.188477
8427.637695
8433.161133
8330.503906
8071.505371
8382.574219
8148.136230
8323.817383
8191.035156
8365.137695
8167.945801
8525.449219
8362.997070
8186.383301
8305.851562
8382.841797
8688.041016
8435.231445
8345.080078
8388.531250
8470.945312
8275.228516
8447.162109
8206.919922
8214.879883
8286.593750
8546.090820
8510.882812
8355.228516
8339.149414
8486.687500
8608.988281
8551.126953
8438.971680
8272.826172
8520.026367
8425.624023
8533.794922
8417.292969
8680.460938
8369.258789
8564.429688
8457.554688
8438.580078
8300.460938
8613.175781
8450.599609
8696.718750
8601.498047
8524.866211
8241.241211
8749.716797
8513.586914
8280.197266
8678.486328
8319.658203
8556.711914
8303.971680
8498.756836
8774.276367
8497.804688
8500.475586
8437.425781
8539.151367
8743.834961
8529.365234
8705.736328
8665.382812
8719.582031
8276.053711
8474.543945
8443.706055
8569.613281
8786.197266
8645.850586
8502.100586
8496.962891
8223.642578
8693.705078
8702.412109
8320.625977
8768.367188
8706.996094
8702.955078
8786.833008
8781.103516
8927.258789
8761.702148
8748.925781
8746.780273
8628.321289
9099.089844
8679.916016
8748.367188
8549.984375
8753.072266
8475.742188
8568.020508
8754.714844
8604.524414
8453.675781
8977.067383
8664.712891
8632.970703
8440.819336
8712.649414
8290.925781
8666.097656
8439.500000
8483.824219
8725.349609
8601.478516
8275.289062
8572.097656
8525.221680
8409.838867
8341.114258
8613.591797
8661.005859
8232.253906
8377.736328
8371.767578
8467.992188
8795.632812
8825.380859
8683.268555
8613.113281
8750.016602
8632.350586
8696.896484
8596.962891
8290.720703
8476.017578
8388.375000
8626.279297
8414.317383
8408.860352
8455.873047
8562.007812
8927.889648
8457.463867
8343.919922
8432.358398
8349.701172
8796.992188
8610.613281
8575.962891
8811.969727
8972.742188
8678.908203
8580.321289
8595.579102
8781.669922
8753.297852
8744.364258
8716.074219
8795.013672
8616.263672
8719.401367
8859.990234
8863.225586
8563.728516
8375.879883
8807.900391
8750.372070
8778.463867
8630.134766
8703.450195
8674.445312
8853.388672
8639.032227
8585.845703
8622.513672
8307.093750
8604.498047
8468.046875
8513.914062
8658.394531
8732.205078
8637.246094
8926.725586
8977.759766
8985.755859
8915.873047
8998.849609
9133.989258
9007.267578
8967.867188
8998.933594
8981.464844
9133.134766
9294.122070
9435.943359
8887.237305
8825.126953
8881.276367
9009.971680
9063.844727
9043.255859
8759.075195
8993.246094
8945.294922
9195.150391
9070.923828
8831.146484
9126.837891
8933.108398
8763.938477
8762.420898
8857.301758
8802.169922
8418.886719
8665.089844
8687.125977
9010.326172
9450.011719
9229.701172
9375.605469
9173.996094
9051.040039
8979.377930
9016.820312
8852.740234
8916.005859
8712.004883
8850.710938
8932.481445
8920.939453
8706.920898
8865.659180
8967.702148
8853.287109
8921.117188
8965.462891
8924.833008
9074.916992
9291.179688
9316.869141
9128.640625
8968.180664
9097.353516
9244.837891
9223.329102
9227.292969
9444.173828
9327.050781
9447.957031
9310.749023
9112.340820
9212.563477
9365.837891
9170.920898
9372.720703
9141.768555
9160.529297
9222.462891
9183.363281
9250.322266
9049.442383
9268.299805
9085.676758
9063.558594
9198.800781
8810.166016
9082.935547
9162.753906
8982.855469
9343.361328
9037.525391
9299.314453
9006.919922
9171.719727
9111.376953
9328.424805
9124.296875
9251.938477
9215.125000
9320.523438
9004.358398
9161.179688
9170.242188
9277.897461
8934.720703
9107.574219
9037.586914
9257.356445
9185.152344
9095.410156
8975.469727
8965.372070
9082.816406
8970.515625
9220.423828
8908.802734
9323.742188
8828.859375
9201.998047
8890.593750
8846.121094
9033.018555
9180.375000
9014.109375
9025.956055
9142.182617
8893.009766
8950.288086
9162.673828
9090.263672
9224.289062
9275.344727
9016.559570
9088.900391
9310.147461
9180.186523
9098.164062
9215.611328
9245.125977
9412.268555
8982.550781
8847.777344
8857.027344
9127.707031
8880.373047
9311.281250
8998.714844
9068.899414
8871.576172
9050.083984
8888.247070
9147.123047
9022.279297
9127.621094
9134.020508
8969.352539
9058.765625
9092.383789
9029.112305
9321.411133
9106.453125
9023.705078
8948.837891
8894.285156
8881.819336
8826.313477
8984.624023
9086.539062
9049.088867
9065.324219
9212.886719
8759.076172
8985.732422
9130.099609
8821.963867
9110.783203
8997.152344
9069.817383
9164.309570
8997.819336
8882.121094
9151.066406
8973.166016
9139.869141
9229.867188
9128.226562
9071.537109
9081.364258
9145.298828
9009.652344
9347.200195
8984.416016
9165.613281
9071.810547
9009.023438
8813.212891
9091.751953
9068.982422
9218.851562
9224.515625
8905.337891
9149.422852
9130.398438
9056.134766
8846.080078
9057.920898
8888.417969
8821.205078
8908.720703
9307.464844
8617.474609
9029.176758
8926.982422
8818.992188
8851.696289
9152.757812
9090.039062
9110.437500
8808.140625
9074.662109
8755.298828
9255.332031
8879.904297
9009.435547
8594.160156
9011.031250
8989.130859
8838.788086
9061.277344
9062.329102
8678.373047
8611.289062
8776.482422
8973.322266
8754.961914
8972.031250
9106.000977
8837.423828
9016.019531
8906.631836
9186.636719
9058.764648
8810.681641
8934.837891
8776.945312
```
