## Supplementary material for "Functional connectivity across the human subcortical auditory system using an autoregressive matrix-Gaussian copula graphical model approach with partial correlations": Code: roi-07_mean_ts.txt

```
9139.791016
9108.467773
9193.969727
9154.160156
9162.008789
9207.081055
9284.733398
9227.157227
9267.046875
9226.452148
9182.367188
9179.376953
9273.657227
8970.954102
9435.535156
9327.779297
9054.394531
9216.722656
9271.116211
9077.170898
9048.954102
9067.493164
9152.038086
9130.140625
9208.903320
9217.397461
9272.964844
9156.738281
9261.661133
9193.459961
9224.495117
9110.176758
9120.186523
9017.548828
9214.907227
8988.172852
9260.373047
9038.307617
9173.802734
9139.599609
9051.758789
9207.453125
9292.386719
9240.970703
9233.722656
9192.969727
9124.318359
9215.709961
9126.936523
9289.319336
9255.366211
9289.859375
9122.404297
9137.873047
9399.375977
9166.100586
9250.108398
9248.858398
9054.093750
9303.546875
9084.437500
9155.338867
9136.730469
9172.237305
8972.385742
8982.829102
9152.290039
9129.282227
9136.120117
8838.718750
9436.487305
9543.686523
9305.070312
9392.728516
9325.338867
9355.597656
9327.890625
9062.725586
9289.196289
9162.609375
9180.956055
9102.390625
9150.766602
8989.225586
9221.891602
9108.530273
8958.194336
9175.124023
9255.098633
9168.711914
9199.108398
9083.015625
9154.336914
9205.009766
9298.358398
9234.866211
9218.787109
9284.985352
9479.000000
9212.000000
9266.329102
9152.524414
9373.040039
9154.126953
9347.639648
9285.097656
9398.152344
9341.055664
9260.184570
9064.995117
9441.975586
9422.948242
9359.597656
9500.494141
9248.422852
9266.922852
9152.143555
9268.258789
9200.378906
9172.034180
9314.114258
9304.340820
9126.356445
9276.502930
9447.008789
9390.849609
9312.804688
9560.236328
9133.694336
9134.110352
9261.540039
9058.579102
9220.466797
9350.324219
9474.848633
9557.121094
9442.167969
9318.796875
9209.664062
9381.393555
9152.886719
9160.412109
9165.469727
9206.245117
9180.387695
9039.860352
9111.040039
9048.076172
9085.157227
9118.239258
9150.349609
9107.488281
9104.980469
9292.711914
9224.032227
9197.530273
9079.142578
9469.086914
9361.480469
9481.355469
9522.809570
9342.822266
9280.041016
9536.014648
9255.784180
9265.851562
9432.238281
9281.910156
9435.097656
9495.124023
9336.263672
9294.722656
9423.170898
9347.022461
9284.374023
9440.165039
9347.969727
9419.958008
9389.571289
9523.686523
9364.910156
9309.722656
9384.492188
9138.691406
9225.887695
9323.905273
9233.593750
9384.254883
9406.532227
9390.291016
9557.552734
9350.387695
9561.807617
9354.743164
9371.717773
9325.977539
9318.707031
9223.807617
9563.954102
9517.562500
9296.286133
9490.505859
9374.719727
9503.663086
9458.636719
9487.494141
9580.748047
9317.425781
9532.381836
9512.703125
9297.239258
9484.788086
9224.975586
9406.789062
9448.397461
9311.913086
9343.195312
9457.710938
9268.907227
9239.035156
9430.366211
9271.582031
9216.950195
9433.693359
9334.936523
9139.827148
9514.214844
9598.615234
9366.191406
9166.364258
9436.543945
9487.090820
9217.157227
9404.828125
9412.385742
9363.603516
9385.386719
9324.228516
9486.230469
9361.082031
9396.596680
9528.881836
9438.277344
9407.993164
9623.975586
9495.670898
9357.964844
9457.827148
9280.812500
9499.458984
9539.122070
9303.291016
9351.910156
9334.080078
9131.963867
9185.710938
9280.197266
9240.619141
9153.770508
9332.445312
9238.786133
9374.662109
9166.221680
9334.866211
9499.250977
9222.324219
9518.074219
9163.074219
9452.827148
9398.437500
9397.167969
9169.133789
9370.523438
9229.310547
9381.364258
9337.196289
9408.305664
9223.253906
9231.743164
9330.461914
9510.729492
9198.802734
9397.854492
9293.144531
9262.937500
9226.296875
9533.319336
9110.784180
9255.838867
9285.032227
9230.530273
9318.966797
9277.050781
9119.332031
9363.779297
9347.646484
9546.392578
9211.724609
9488.410156
9189.142578
9181.233398
9494.239258
9240.632812
9504.746094
9131.881836
9312.613281
9428.323242
9481.208984
9535.437500
9437.550781
9187.011719
9271.875977
9314.255859
9369.550781
9522.622070
9277.263672
9268.862305
9264.987305
9369.847656
9396.375000
9072.334961
9283.910156
9388.518555
9251.811523
9356.042969
9197.209961
9385.137695
9215.904297
9333.659180
9008.081055
9275.917969
9312.024414
9477.260742
9309.621094
9261.233398
9365.953125
9276.913086
9160.694336
9356.785156
9366.567383
9433.169922
9234.119141
9276.422852
9418.160156
9352.769531
9501.422852
9310.445312
9260.108398
9282.819336
9426.726562
9156.514648
9282.193359
9309.816406
9238.458984
9405.252930
9417.656250
9127.115234
9449.046875
9290.258789
9504.581055
9411.417969
9122.849609
9461.486328
9171.697266
9289.908203
9162.727539
9337.459961
9368.078125
9189.613281
9565.085938
9298.581055
9103.191406
9267.750977
9316.813477
9308.670898
9548.300781
9215.292969
9256.026367
9143.894531
9285.256836
9359.743164
9304.691406
9226.608398
9203.754883
9243.782227
9338.349609
9338.282227
9410.877930
9335.759766
9357.856445
9430.750977
9343.128906
9366.635742
9268.671875
9268.858398
9225.323242
9464.381836
9347.347656
9463.800781
9288.157227
9473.831055
9206.530273
9384.859375
9552.008789
9359.477539
9312.370117
9350.674805
9433.595703
9185.300781
9301.513672
9472.654297
9268.202148
9351.613281
9480.261719
9413.082031
9302.871094
9438.725586
9467.708984
9319.089844
9467.235352
9336.405273
9476.080078
9335.307617
9502.624023
9567.954102
9768.960938
9608.793945
9563.828125
9323.708984
9455.868164
9648.707031
9574.484375
9133.319336
9496.832031
9418.775391
9504.655273
9318.769531
9351.753906
9461.141602
9463.232422
9503.511719
9310.542969
9647.949219
9593.582031
9692.280273
9460.758789
9371.329102
9509.905273
9362.574219
9384.680664
9548.841797
9440.047852
9659.883789
9439.579102
9818.009766
9606.118164
9612.638672
9538.705078
9411.230469
9686.390625
9664.468750
9503.899414
9626.473633
9468.104492
9693.033203
9346.366211
9550.471680
9560.725586
9514.194336
9494.258789
9611.933594
9391.176758
9444.136719
9278.842773
9391.544922
9264.241211
9579.137695
9358.513672
9424.390625
9382.805664
9452.493164
9494.003906
9200.045898
9399.486328
9252.195312
9475.878906
9361.221680
9311.645508
9461.379883
9379.905273
9429.393555
9493.473633
9399.803711
9557.613281
9227.261719
9404.183594
9385.115234
9314.415039
9340.389648
9230.171875
9438.815430
9223.377930
9539.784180
9467.193359
9467.825195
9533.734375
9464.915039
9533.199219
9449.475586
9322.929688
9410.887695
9351.269531
9539.592773
9523.934570
9287.779297
9452.040039
9226.799805
9373.601562
9382.420898
9538.978516
9425.829102
9253.532227
9496.738281
9096.622070
9318.131836
9560.659180
9570.874023
9314.399414
9212.946289
9178.322266
9366.412109
9173.483398
9395.052734
9254.097656
9079.409180
9269.244141
9235.923828
9171.656250
9294.253906
9167.918945
9680.797852
9204.829102
9460.304688
9312.846680
9472.912109
9609.485352
9230.538086
9254.852539
9323.655273
9331.913086
9210.724609
9059.625977
9338.042969
9071.016602
9414.140625
9278.696289
9078.296875
9157.972656
9333.550781
9094.824219
9571.624023
9191.460938
9404.112305
9203.141602
9274.726562
9393.309570
9098.825195
9348.241211
9174.235352
9360.944336
9303.211914
9170.362305
9440.233398
9051.266602
9367.526367
9253.085938
9288.839844
9324.485352
9271.847656
9197.524414
9162.225586
9170.834961
9305.141602
9222.948242
9451.460938
9216.367188
9463.390625
9105.131836
9254.420898
9437.678711
9040.612305
9188.766602
9380.303711
9217.335938
9446.378906
9168.221680
8976.501953
9398.759766
9703.932617
9521.596680
9495.703125
9626.496094
9564.658203
9423.031250
9170.089844
9285.954102
9241.386719
9103.639648
9074.105469
9033.577148
9164.606445
9105.890625
9203.106445
9160.526367
9259.683594
9414.004883
9206.334961
9256.271484
9282.730469
9188.961914
9211.391602
9336.756836
9335.950195
9786.847656
9296.053711
9410.889648
9405.281250
9451.467773
9476.404297
9047.228516
9170.866211
9466.061523
9134.766602
9361.124023
9415.378906
9168.106445
9182.177734
9090.692383
9312.997070
9450.301758
9280.725586
8977.991211
9294.736328
9230.762695
9464.382812
9443.921875
9294.311523
9415.596680
9403.102539
9312.773438
9235.513672
9189.278320
9101.316406
9236.691406
9191.579102
9243.237305
9307.634766
9432.964844
8879.702148
8678.766602
9149.808594
8728.697266
8761.837891
8985.975586
8838.464844
9058.647461
8996.952148
9149.576172
9353.105469
8731.785156
9070.848633
9105.887695
8866.521484
9121.167969
9189.625977
8882.570312
9010.064453
8849.247070
8951.603516
9049.062500
8833.124023
9019.596680
8969.814453
8952.692383
8943.308594
9017.310547
8840.375977
8727.096680
9081.961914
9589.406250
9129.274414
9618.521484
9464.963867
9315.612305
9175.965820
8883.368164
8973.626953
8806.077148
9043.207031
8846.047852
8800.297852
9175.552734
9078.455078
9141.419922
9195.147461
8795.110352
8857.672852
9108.568359
8950.324219
9153.358398
9103.561523
9100.369141
9172.124023
9269.871094
9108.425781
9152.551758
9132.061523
9317.462891
9098.737305
9242.075195
9090.704102
9238.370117
9382.218750
9464.559570
9356.141602
9398.128906
8966.293945
9237.440430
9240.143555
9294.948242
9198.692383
9194.908203
9242.672852
9035.782227
9127.013672
9163.530273
8913.090820
8909.645508
8965.047852
9236.401367
9166.272461
9109.991211
9154.568359
9357.014648
9265.919922
9169.171875
9106.677734
8990.599609
9200.503906
9240.500000
9313.341797
9250.994141
9212.712891
9040.977539
9093.197266
9101.851562
8919.469727
9011.212891
8903.439453
9056.547852
9142.078125
9113.826172
9141.364258
9159.816406
9041.941406
8887.243164
9118.549805
9129.577148
9132.277344
9046.258789
9158.957031
9132.782227
9119.949219
9124.400391
8904.649414
9046.049805
9271.373047
9232.027344
8952.555664
9277.041016
8954.175781
9081.493164
9088.614258
9222.853516
9154.257812
9539.887695
9310.934570
9250.853516
9246.746094
9242.274414
9293.234375
9080.313477
9130.609375
9068.905273
9166.319336
9270.389648
8894.240234
9022.513672
9342.653320
9092.286133
9108.240234
9247.630859
9057.363281
9026.132812
8770.114258
9020.704102
9219.787109
9309.004883
9195.482422
9264.068359
9307.402344
9346.545898
9413.217773
9101.715820
9270.336914
9063.422852
9121.645508
9293.472656
9035.723633
9206.250977
9108.339844
9266.832031
9187.536133
9278.889648
9203.929688
9095.696289
9236.940430
9040.638672
9043.337891
8970.916016
9093.458984
9119.836914
9081.707031
9112.234375
9269.521484
9226.877930
9295.314453
8994.649414
9191.157227
9249.391602
9261.222656
9220.543945
9240.209961
9255.811523
9215.600586
9244.873047
9204.962891
9295.633789
9225.519531
9162.910156
9255.645508
9212.295898
9385.848633
9228.949219
9055.322266
8868.957031
9142.071289
9037.705078
9256.622070
9275.483398
9166.920898
8960.802734
9049.321289
9005.061523
8893.073242
9177.061523
8927.873047
9351.324219
9181.162109
9095.581055
9297.344727
9224.886719
9372.231445
9138.376953
9035.390625
9023.205078
9290.813477
9372.694336
9207.382812
9427.683594
9485.397461
9233.469727
9533.189453
9143.694336
9214.072266
9048.980469
9331.598633
9278.549805
9356.232422
9432.050781
9475.081055
9454.686523
9335.735352
9237.721680
9521.339844
9443.315430
9419.427734
9393.753906
9248.036133
9532.043945
```
