## Supplementary material for "Functional connectivity across the human subcortical auditory system using an autoregressive matrix-Gaussian copula graphical model approach with partial correlations": Code: roi-08_mean_ts.txt

```
11806.853516
11937.358398
11735.287109
11822.142578
11642.641602
11483.456055
11848.491211
11630.875977
11414.690430
11637.551758
11488.043945
11369.028320
11906.722656
11496.832031
11593.621094
11730.646484
11502.291016
11751.530273
11563.269531
11528.994141
11777.927734
11459.132812
11544.910156
11902.232422
11468.196289
11545.335938
11599.413086
11519.562500
11479.780273
11502.562500
11426.654297
11541.000000
11703.560547
11414.132812
11612.679688
11418.426758
11575.041992
11410.407227
11525.566406
11543.613281
11625.712891
11535.062500
11650.063477
11462.722656
11724.281250
11531.541016
11726.466797
11547.631836
11444.769531
11615.332031
11489.804688
11557.456055
11483.552734
11383.750000
11509.731445
11345.562500
11490.014648
11603.424805
11512.202148
11545.806641
11552.947266
11466.198242
11426.115234
11560.831055
11470.520508
11689.305664
11394.697266
11686.478516
11466.563477
11400.930664
11718.304688
11739.293945
11710.083008
11432.003906
11427.910156
11413.918945
11697.425781
11543.302734
11741.690430
11470.908203
11724.156250
11365.883789
11609.208008
11434.714844
11465.889648
11555.301758
11423.126953
11430.944336
11433.595703
11487.625977
11417.476562
11607.839844
11464.918945
11594.833008
11501.355469
11696.246094
11539.369141
11700.602539
11569.460938
11477.897461
11732.105469
11527.074219
11730.756836
11497.135742
11695.179688
11486.168945
11549.179688
11816.947266
11392.672852
11592.768555
11808.494141
11788.041016
11689.634766
11789.650391
11456.689453
11775.892578
11487.800781
11707.709961
11589.291992
11486.394531
11717.976562
11357.541016
11781.082031
11543.177734
11661.742188
11559.219727
11491.055664
11544.139648
11349.725586
11520.452148
11508.988281
11424.552734
11403.430664
11667.118164
11806.208008
11853.968750
11568.592773
11327.843750
11408.072266
11477.021484
11453.474609
11575.686523
11441.750977
11376.543945
11392.017578
11304.492188
11376.626953
11357.027344
11423.311523
11315.130859
11191.388672
11231.789062
11272.795898
11294.416016
11464.117188
11239.475586
11293.439453
11257.883789
11414.279297
11360.389648
11529.325195
11373.215820
11370.938477
11441.959961
11445.070312
11347.262695
11492.583008
11435.274414
11652.732422
11588.091797
11331.097656
11640.483398
11448.403320
11468.883789
11691.467773
11265.269531
11658.841797
11510.690430
11389.260742
11622.708008
11432.881836
11402.874023
11477.236328
11396.137695
11431.886719
11495.119141
11377.330078
11475.863281
11394.325195
11565.073242
11471.487305
11508.700195
11525.541992
11542.388672
11751.341797
11469.333984
11786.725586
11492.093750
11625.937500
11552.502930
11500.611328
11821.020508
11562.172852
11655.465820
11548.006836
11543.324219
11562.040039
11509.485352
11392.940430
11575.925781
11591.528320
11641.516602
11430.647461
11762.784180
11449.708008
11732.799805
11546.273438
11773.051758
11348.025391
11602.884766
11472.385742
11664.069336
11558.050781
11663.272461
11442.814453
11700.063477
11646.917969
11512.820312
11814.622070
11555.305664
11750.464844
11547.439453
11583.020508
11735.641602
11615.605469
11748.914062
11565.297852
11559.503906
11696.222656
11553.023438
11833.058594
11517.250000
11674.335938
11489.709961
11815.444336
11474.945312
11700.559570
11539.863281
11623.910156
11492.403320
11634.208008
11537.400391
11841.064453
11705.951172
11685.622070
11868.011719
11583.665039
11609.584961
11549.535156
11595.679688
11524.794922
11563.147461
11643.380859
11622.051758
11735.281250
11536.319336
11778.998047
11674.643555
11684.273438
11679.090820
11591.491211
11680.968750
11706.392578
11798.168945
11614.617188
11892.803711
11610.856445
11804.409180
11608.303711
11620.508789
11738.678711
11595.791016
11728.741211
11615.061523
11683.931641
11683.173828
11674.643555
11655.127930
11469.670898
11593.586914
11648.570312
11531.599609
11748.956055
11653.220703
11586.855469
11698.115234
11606.038086
11744.306641
11731.467773
11676.455078
11528.326172
11711.845703
11585.611328
11635.603516
11697.232422
11618.877930
11534.917969
11561.966797
11556.764648
11687.891602
11704.792969
11621.169922
11755.005859
11653.249023
11577.522461
11642.068359
11668.295898
11515.947266
11525.814453
11692.886719
11644.363281
11633.176758
11749.566406
11732.670898
11623.696289
11676.233398
11649.762695
11695.592773
11681.423828
11574.957031
11672.541016
11499.915039
11652.000000
11689.857422
11726.550781
11589.403320
11712.912109
11603.896484
11762.652344
11484.131836
11590.916016
11594.441406
11638.513672
11695.691406
11611.847656
11857.806641
11592.205078
11773.863281
11534.732422
11706.325195
11558.448242
11777.103516
11607.084961
11696.823242
11992.035156
11598.657227
11840.028320
11619.622070
11673.207031
11721.773438
11617.056641
11643.689453
11679.187500
11617.094727
11626.023438
11642.808594
11695.933594
11683.816406
11667.865234
11661.418945
11691.645508
11695.513672
11610.295898
11810.316406
11635.941406
11921.833008
11677.095703
11876.783203
11710.405273
11689.149414
11837.500000
11738.079102
11851.319336
11770.952148
11536.563477
11744.846680
11531.160156
11734.858398
11598.791992
11778.113281
11594.117188
11720.727539
11647.948242
11664.112305
11763.493164
11738.236328
11694.100586
11630.027344
11975.263672
11559.507812
11716.809570
11632.025391
11702.779297
11739.883789
11572.541016
11817.011719
11835.541992
11849.251953
11803.278320
11864.488281
11783.979492
11634.064453
11848.299805
11712.041992
11942.803711
11790.605469
11629.955078
11825.158203
11671.959961
11845.112305
11706.753906
11862.137695
11759.605469
11653.856445
11867.748047
11990.649414
11969.409180
11977.027344
11942.697266
11862.425781
11954.698242
11791.605469
11815.561523
11706.045898
11772.820312
12056.208984
11782.871094
11877.312500
11867.090820
11709.525391
11764.505859
11712.708984
11930.585938
11731.380859
11959.505859
11786.091797
11857.582031
11866.792969
11873.123047
11797.454102
11892.216797
11732.902344
11591.964844
11854.134766
11961.830078
11723.262695
11567.917969
12011.587891
11666.388672
11877.304688
11792.835938
11636.501953
11794.574219
11750.121094
11971.381836
11592.222656
11874.617188
11818.258789
11747.571289
11984.267578
11908.761719
11722.586914
11842.636719
11786.691406
11807.217773
11812.377930
11721.610352
11729.740234
11729.805664
11685.233398
11800.729492
11830.024414
11770.040039
11752.980469
11829.834961
11712.231445
11693.581055
11703.639648
11763.093750
11778.144531
11745.917969
11676.298828
11774.201172
11820.431641
11817.685547
11774.524414
11808.361328
11820.032227
11675.268555
11521.152344
11697.076172
11592.212891
11704.342773
11685.329102
11755.230469
11883.507812
11632.857422
11814.645508
11730.183594
11670.092773
11891.595703
11642.308594
11881.613281
11700.643555
11779.346680
11938.333008
11654.521484
11828.981445
11572.164062
11686.438477
11998.155273
11660.208008
11743.472656
11702.900391
11590.555664
11734.181641
11507.287109
11731.719727
11675.707031
11616.760742
11858.224609
11802.732422
11782.592773
11832.316406
11682.270508
11782.680664
11673.724609
11667.136719
11687.896484
11644.060547
11725.989258
11759.779297
12016.915039
11738.164062
11773.119141
11736.258789
11572.739258
11729.978516
11530.087891
11666.295898
11683.625000
11698.219727
11783.694336
11743.941406
11715.840820
11818.306641
11630.680664
11644.417969
11801.456055
11678.291016
11663.465820
11741.341797
11867.007812
11649.851562
11597.257812
11767.110352
11546.383789
11956.561523
11529.977539
11678.070312
11647.274414
11594.175781
11699.924805
11691.297852
11875.218750
11827.031250
11816.543945
11869.680664
11701.945312
11870.926758
11656.083008
11905.177734
11809.800781
11722.094727
11799.274414
11663.563477
11905.218750
11681.719727
11740.099609
11874.222656
11596.753906
11665.330078
11812.702148
11618.709961
11708.277344
11629.021484
11572.752930
11827.242188
12044.679688
11597.311523
11742.159180
11465.520508
11831.321289
11607.373047
11519.467773
11983.163086
11659.827148
11517.298828
11628.269531
11489.679688
11656.264648
11721.580078
11561.519531
11599.043945
11639.001953
11597.509766
11623.122070
11579.075195
11738.299805
11730.261719
11714.410156
11632.931641
11685.614258
11814.541992
11657.368164
11852.693359
11762.743164
11761.855469
11867.292969
11737.212891
11684.687500
11691.443359
11791.443359
11671.383789
11795.924805
11834.025391
11711.064453
11796.455078
11686.487305
11636.252930
11790.434570
11698.422852
11689.614258
11631.382812
11708.147461
11604.798828
11627.111328
11903.137695
11766.947266
11778.962891
11841.949219
11779.798828
11701.204102
11732.298828
11707.458984
11587.042969
11840.344727
11927.287109
11572.300781
11660.313477
11836.738281
11660.791992
11559.957031
11606.426758
11655.239258
11843.349609
11551.816406
11857.458984
11871.709961
11628.009766
11630.392578
11818.063477
11602.785156
11777.256836
11727.827148
11727.404297
11723.983398
11680.440430
11734.662109
11639.039062
11708.576172
11702.736328
11752.895508
11756.333984
11677.038086
11690.886719
11685.121094
11631.889648
11546.985352
11590.000000
11623.498047
11454.094727
11701.839844
11698.269531
11638.507812
11926.472656
11552.138672
11714.977539
11899.467773
11700.762695
11629.934570
11741.233398
11479.751953
11373.405273
11557.716797
11414.229492
11395.615234
11606.996094
11514.500000
11502.279297
11416.624023
11600.449219
11548.157227
11549.783203
11460.698242
11711.007812
11473.388672
11604.406250
11747.219727
11641.490234
11787.845703
11606.591797
11686.554688
11728.285156
11697.977539
12042.635742
11680.131836
11927.169922
11749.974609
11705.941406
11800.102539
11793.681641
11705.040039
11753.022461
11748.279297
11781.086914
11680.740234
11710.744141
11696.896484
11610.393555
11731.455078
11650.000000
11537.014648
11573.340820
11551.187500
11591.789062
11777.752930
11595.601562
11789.002930
11886.993164
11783.313477
11782.169922
11630.206055
11725.538086
11758.537109
11724.852539
11682.050781
11624.395508
11678.593750
11745.534180
11784.050781
11720.498047
11789.619141
11765.681641
11632.427734
11672.290039
11760.493164
11688.228516
11668.436523
11757.704102
11780.467773
11741.791016
11813.434570
11775.485352
11705.971680
11720.930664
11727.134766
11690.936523
11775.999023
11669.565430
11691.260742
11707.611328
11796.361328
11790.628906
11696.452148
11741.128906
11858.655273
11826.874023
12029.461914
11779.400391
11824.108398
11721.806641
11881.069336
11676.465820
11613.459961
11863.468750
11744.330078
11932.997070
11758.080078
11692.810547
11675.988281
11681.251953
11812.333008
11839.191406
11664.181641
11658.368164
11817.683594
11879.019531
11869.535156
11809.075195
11917.216797
11866.112305
12010.457031
11767.824219
11941.452148
11787.374023
11723.974609
11988.939453
11774.982422
11934.101562
11756.309570
11864.397461
11921.787109
11728.102539
11851.455078
11600.799805
11764.447266
11545.608398
11647.336914
11830.227539
11751.934570
11717.523438
11880.395508
11770.244141
11730.635742
11661.269531
11757.243164
11984.710938
11689.842773
11865.927734
11774.823242
11784.304688
11930.604492
11679.701172
11709.375977
11857.757812
11815.168945
11978.218750
11796.454102
11726.572266
11874.623047
11783.554688
11807.558594
11863.196289
11724.851562
11892.631836
11790.721680
11805.787109
11808.571289
11758.016602
11923.993164
11759.611328
11859.376953
11871.833984
11812.639648
11768.363281
11651.866211
11781.705078
11837.987305
11699.499023
11857.954102
11836.912109
11920.083984
11855.684570
11718.875977
11827.233398
11790.718750
11729.694336
11928.099609
11798.229492
11782.108398
11808.719727
11843.202148
11672.389648
11864.163086
11784.936523
11778.321289
11702.959961
11614.956055
11688.845703
11909.389648
11855.625977
11925.597656
11715.191406
11822.001953
11761.740234
11697.917969
11887.318359
11735.686523
11855.662109
```
