## Supplementary material for "Functional connectivity across the human subcortical auditory system using an autoregressive matrix-Gaussian copula graphical model approach with partial correlations": Code: roi-09_mean_ts.txt

```
11764.528320
11873.170898
11767.489258
11898.044922
11642.301758
11609.517578
11783.902344
11742.292969
11516.845703
11682.882812
11546.485352
11333.226562
11741.544922
11450.007812
11471.388672
11667.244141
11385.666016
11705.920898
11416.085938
11532.480469
11696.416992
11463.905273
11393.978516
11861.751953
11417.743164
11558.607422
11608.237305
11556.355469
11620.294922
11563.798828
11575.007812
11515.564453
11539.803711
11643.736328
11640.000000
11608.606445
11429.201172
11396.270508
11600.303711
11497.764648
11511.534180
11343.310547
11573.885742
11210.834961
11713.419922
11462.314453
11724.490234
11482.450195
11492.841797
11595.330078
11712.257812
11609.800781
11553.676758
11510.324219
11479.591797
11434.844727
11468.903320
11573.919922
11597.539062
11651.236328
11546.569336
11498.455078
11392.105469
11482.291992
11356.582031
11478.957031
11452.793945
11683.416016
11504.211914
11562.164062
11708.801758
11694.550781
11712.592773
11534.477539
11437.943359
11606.791992
11598.665039
11568.427734
11771.365234
11511.479492
11622.771484
11439.990234
11497.018555
11463.130859
11422.082031
11404.947266
11395.662109
11365.505859
11333.189453
11387.275391
11418.096680
11536.844727
11383.908203
11529.613281
11480.424805
11625.601562
11342.826172
11542.237305
11442.415039
11525.347656
11699.445312
11523.502930
11799.368164
11424.600586
11785.949219
11642.160156
11645.323242
11578.077148
11422.667969
11749.204102
11912.846680
11800.017578
11622.626953
11734.669922
11420.108398
11798.721680
11418.509766
11550.064453
11518.489258
11492.551758
11739.799805
11373.656250
11722.434570
11528.093750
11640.869141
11680.580078
11523.633789
11474.922852
11499.062500
11424.041016
11561.406250
11428.666992
11512.450195
11713.827148
11906.364258
11697.805664
11708.106445
11492.352539
11465.119141
11463.134766
11422.897461
11611.168945
11460.532227
11470.049805
11503.753906
11548.552734
11544.452148
11535.116211
11454.886719
11493.958008
11340.736328
11470.229492
11364.597656
11446.746094
11480.016602
11398.522461
11560.744141
11319.538086
11513.530273
11579.826172
11503.251953
11477.041992
11597.241211
11535.250000
11606.862305
11454.729492
11528.256836
11531.930664
11662.542969
11547.506836
11577.427734
11656.906250
11368.648438
11386.232422
11597.832031
11444.768555
11670.947266
11469.952148
11554.239258
11631.715820
11499.538086
11514.541016
11330.259766
11609.018555
11577.755859
11578.582031
11575.482422
11510.446289
11415.533203
11540.889648
11349.149414
11496.660156
11368.087891
11471.738281
11708.976562
11412.225586
11700.083984
11374.418945
11565.607422
11618.398438
11304.763672
11727.948242
11554.476562
11761.457031
11478.056641
11543.959961
11550.563477
11647.381836
11518.429688
11581.162109
11617.758789
11614.836914
11575.876953
11694.700195
11644.961914
11595.206055
11476.795898
11605.020508
11334.849609
11519.458008
11373.204102
11510.032227
11417.158203
11668.643555
11359.426758
11553.269531
11498.308594
11324.491211
11664.933594
11296.457031
11651.308594
11360.429688
11493.105469
11652.722656
11370.940430
11571.303711
11313.285156
11550.960938
11496.131836
11462.268555
11614.655273
11348.524414
11700.173828
11407.769531
11707.209961
11449.346680
11672.251953
11430.908203
11550.808594
11470.124023
11637.533203
11561.039062
11725.214844
11744.095703
11623.069336
11735.820312
11624.184570
11608.595703
11534.691406
11478.214844
11584.599609
11522.509766
11623.524414
11575.948242
11651.740234
11606.662109
11615.936523
11615.475586
11587.907227
11560.821289
11611.935547
11711.882812
11617.895508
11665.909180
11608.330078
11679.752930
11583.837891
11713.478516
11566.345703
11570.621094
11710.433594
11531.436523
11694.908203
11595.459961
11668.913086
11520.209961
11644.792969
11633.798828
11647.528320
11476.486328
11577.187500
11615.876953
11621.436523
11558.998047
11601.553711
11669.913086
11598.773438
11719.235352
11510.528320
11574.262695
11569.600586
11677.408203
11596.670898
11638.431641
11568.436523
11591.312500
11687.461914
11530.700195
11650.030273
11486.403320
11687.443359
11681.407227
11693.744141
11699.854492
11562.197266
11687.115234
11464.206055
11565.816406
11529.643555
11667.042969
11576.787109
11544.326172
11748.045898
11675.978516
11737.012695
11725.306641
11630.981445
11744.479492
11602.430664
11646.277344
11649.705078
11555.600586
11709.455078
11558.728516
11649.427734
11548.998047
11690.308594
11531.420898
11603.615234
11500.104492
11584.119141
11637.244141
11651.132812
11622.150391
11569.430664
11763.666992
11500.429688
11684.904297
11396.804688
11711.339844
11481.761719
11665.434570
11432.085938
11592.418945
11802.854492
11539.819336
11768.708984
11454.105469
11607.789062
11693.041992
11606.730469
11591.082031
11617.259766
11636.819336
11423.589844
11669.803711
11559.172852
11535.750000
11609.179688
11545.199219
11678.387695
11649.873047
11664.172852
11650.081055
11683.741211
11758.033203
11697.259766
11712.721680
11708.572266
11733.559570
11764.677734
11758.250977
11782.038086
11672.851562
11593.283203
11643.041992
11629.637695
11619.616211
11545.774414
11682.707031
11530.172852
11657.855469
11605.909180
11716.910156
11663.345703
11806.123047
11728.430664
11531.758789
11622.447266
11577.611328
11715.232422
11590.447266
11717.834961
11469.275391
11673.466797
11599.824219
11836.217773
11819.681641
11676.808594
11736.355469
11777.922852
11618.130859
11885.833008
11808.205078
11845.766602
11763.520508
11725.363281
11769.634766
11682.009766
11798.462891
11702.358398
11802.096680
11762.544922
11634.480469
11857.794922
11745.635742
11767.809570
12023.061523
11669.967773
11569.408203
11694.209961
11551.277344
11593.992188
11470.733398
11722.007812
11835.324219
11755.273438
11945.840820
11737.299805
11541.728516
11544.707031
11599.821289
11743.542969
11708.326172
11632.334961
11679.164062
11707.297852
11590.030273
11598.239258
11532.476562
11805.208008
11719.896484
11608.454102
11719.625000
11772.937500
11508.619141
11440.975586
11833.351562
11504.361328
11825.599609
11716.902344
11575.438477
11844.850586
11571.305664
11750.130859
11522.327148
11786.961914
11616.497070
11644.978516
11835.177734
11724.594727
11633.146484
11674.153320
11567.801758
11612.853516
11743.937500
11502.856445
11646.815430
11592.264648
11693.506836
11653.166016
11539.320312
11670.726562
11624.391602
11704.008789
11607.306641
11752.289062
11644.677734
11694.997070
11663.944336
11533.470703
11593.212891
11601.446289
11720.010742
11635.967773
11505.311523
11723.097656
11787.508789
11703.799805
11526.038086
11559.112305
11468.124023
11604.665039
11568.964844
11760.189453
11713.291016
11389.654297
11775.543945
11543.819336
11548.781250
11737.594727
11478.864258
11787.600586
11541.755859
11581.071289
11629.857422
11604.724609
11739.741211
11422.982422
11480.700195
11807.895508
11501.896484
11563.729492
11437.625000
11508.805664
11608.740234
11479.134766
11607.133789
11464.249023
11605.616211
11784.228516
11763.443359
11706.782227
11638.508789
11628.685547
11593.727539
11591.125977
11500.194336
11590.532227
11506.486328
11557.374023
11778.290039
11812.040039
11539.335938
11676.564453
11550.341797
11444.148438
11562.824219
11490.813477
11594.593750
11692.268555
11597.375000
11770.392578
11802.750000
11667.735352
11761.388672
11532.891602
11527.327148
11652.906250
11554.517578
11472.282227
11762.940430
11603.086914
11392.983398
11447.814453
11655.178711
11361.806641
11653.380859
11427.312500
11584.444336
11430.230469
11552.833008
11694.055664
11643.368164
11831.130859
11726.020508
11663.698242
11743.698242
11582.451172
11652.865234
11590.388672
11744.374023
11615.551758
11668.166016
11751.549805
11589.868164
11658.326172
11571.005859
11600.752930
11589.094727
11475.196289
11505.535156
11585.272461
11706.962891
11467.257812
11443.096680
11558.712891
11752.449219
11731.587891
11501.476562
11548.477539
11426.137695
11722.253906
11425.014648
11570.263672
11797.224609
11454.915039
11441.354492
11557.332031
11393.897461
11421.329102
11495.003906
11495.551758
11597.759766
11380.534180
11437.289062
11366.873047
11507.906250
11559.538086
11642.666016
11556.883789
11412.007812
11482.186523
11671.404297
11473.742188
11871.815430
11502.556641
11650.093750
11652.329102
11522.407227
11601.103516
11401.737305
11692.823242
11467.147461
11675.637695
11645.851562
11803.968750
11592.087891
11571.738281
11437.300781
11580.391602
11510.908203
11694.918945
11511.012695
11567.935547
11469.285156
11460.772461
11758.691406
11560.760742
11694.434570
11481.991211
11453.728516
11514.752930
11585.482422
11602.914062
11406.514648
11616.340820
11592.907227
11583.059570
11594.665039
11781.485352
11540.280273
11435.878906
11534.282227
11480.251953
11562.781250
11415.158203
11580.094727
11597.761719
11525.298828
11562.625000
11515.960938
11461.486328
11568.731445
11444.930664
11467.105469
11462.781250
11516.548828
11554.123047
11378.094727
11463.444336
11524.308594
11495.708008
11604.846680
11556.229492
11567.153320
11482.434570
11521.232422
11666.579102
11447.506836
11841.364258
11598.918945
11745.573242
11632.101562
11441.397461
11664.590820
11402.208008
11587.582031
11571.052734
11506.177734
11493.508789
11588.957031
11284.785156
11404.583008
11526.397461
11254.678711
11205.455078
11366.696289
11382.647461
11437.583984
11435.456055
11493.394531
11617.304688
11522.037109
11468.623047
11508.053711
11335.821289
11571.339844
11634.152344
11533.949219
11650.517578
11418.061523
11542.159180
11575.369141
11498.044922
11753.916992
11587.347656
11659.430664
11618.587891
11528.655273
11517.311523
11529.008789
11526.697266
11483.314453
11506.189453
11391.428711
11528.322266
11560.960938
11614.834961
11596.735352
11656.883789
11524.142578
11501.341797
11516.059570
11404.083984
11535.520508
11680.431641
11363.570312
11649.829102
11619.209961
11487.763672
11560.965820
11524.052734
11421.971680
11386.352539
11484.184570
11498.021484
11379.522461
11494.599609
11509.624023
11633.458984
11496.480469
11505.612305
11494.939453
11475.834961
11400.156250
11450.232422
11621.996094
11536.650391
11501.869141
11491.239258
11543.250977
11622.087891
11552.633789
11670.294922
11574.335938
11661.243164
11517.064453
11564.394531
11469.937500
11510.875977
11550.872070
11568.938477
11575.560547
11575.945312
11725.831055
11663.181641
11745.258789
11786.889648
11567.707031
11703.259766
11448.416992
11587.534180
11410.452148
11424.210938
11630.702148
11583.658203
11738.353516
11617.768555
11380.923828
11437.232422
11433.537109
11473.525391
11590.880859
11502.205078
11559.333008
11789.478516
11611.430664
11605.287109
11600.217773
11687.642578
11685.825195
11622.892578
11479.821289
11632.889648
11674.361328
11490.676758
11702.319336
11580.156250
11732.414062
11600.768555
11668.690430
11575.497070
11497.857422
11611.726562
11472.968750
11706.267578
11439.301758
11443.830078
11608.354492
11534.977539
11551.563477
11636.275391
11551.979492
11668.049805
11447.428711
11451.163086
11752.702148
11568.624023
11765.792969
11411.595703
11582.952148
11716.541992
11430.793945
11538.439453
11767.590820
11607.690430
11749.414062
11559.564453
11608.802734
11705.631836
11563.300781
11574.008789
11718.184570
11567.706055
11443.986328
11584.670898
11624.177734
11544.792969
11555.011719
11569.444336
11647.019531
11646.077148
11556.878906
11591.996094
11468.117188
11503.125977
11463.885742
11571.346680
11648.583984
11605.983398
11653.416016
11732.403320
11627.808594
11668.769531
11538.705078
11527.957031
11616.704102
11677.862305
11643.065430
11697.798828
11664.471680
11719.746094
11666.731445
11647.647461
11648.425781
11609.282227
11479.595703
11530.275391
11465.167969
11676.991211
11634.301758
11535.138672
11651.750000
11666.360352
11474.877930
11457.906250
11562.991211
11529.285156
11576.227539
```
