## Supplementary material for "Functional connectivity across the human subcortical auditory system using an autoregressive matrix-Gaussian copula graphical model approach with partial correlations": Code: roi-10_mean_ts.txt

```
9071.194336
9104.945312
9139.297852
8954.530273
9133.787109
9068.689453
9002.897461
9226.860352
9252.186523
9263.878906
9269.461914
9292.684570
9224.416992
9169.910156
9050.102539
9068.650391
9196.720703
9093.047852
9072.809570
9187.343750
8975.533203
9281.287109
9229.759766
9045.741211
9044.477539
9211.034180
9017.873047
9281.878906
9266.265625
9279.653320
9212.713867
9190.583984
9283.799805
9303.499023
9220.016602
9154.179688
9044.054688
9160.554688
9088.530273
9259.524414
9057.260742
9286.876953
9130.778320
9150.909180
9184.609375
9205.826172
9124.711914
9137.644531
9167.238281
9021.375977
9217.319336
9253.161133
9349.236328
9247.227539
9292.021484
9287.083008
9156.766602
9280.516602
9265.491211
9176.374023
9283.122070
9201.447266
9189.321289
9226.137695
9365.349609
9042.055664
9194.868164
9258.465820
9221.833008
9291.375977
8959.237305
9022.204102
9106.720703
9195.411133
9314.067383
9237.016602
9129.469727
9237.501953
9116.283203
9194.865234
9125.541992
9224.712891
9196.148438
9112.799805
9176.381836
9252.228516
9199.842773
9300.429688
9335.218750
9230.560547
9363.119141
9377.860352
9230.976562
9190.923828
9387.290039
9151.786133
9363.680664
9234.011719
9185.785156
9355.233398
9179.841797
9321.506836
9220.216797
9293.455078
9203.198242
9284.259766
9368.338867
9157.339844
9587.345703
9151.013672
9304.873047
9161.519531
9397.439453
9294.249023
9221.810547
9124.933594
9274.311523
9326.994141
9307.024414
9514.216797
9322.772461
9541.235352
9361.347656
9450.700195
9405.318359
9297.029297
9159.162109
9273.954102
9319.989258
9200.546875
9222.749023
9234.516602
9187.801758
9230.077148
9030.367188
9103.898438
9436.974609
9507.461914
9297.901367
9294.227539
9311.240234
9284.870117
9316.930664
9220.051758
9238.294922
9220.317383
9308.414062
9188.794922
9330.488281
9344.656250
9215.854492
9414.836914
9378.803711
9397.374023
9421.620117
9435.537109
9383.293945
9301.655273
9548.717773
9395.449219
9319.113281
9655.469727
9462.129883
9542.751953
9482.625000
9439.955078
9455.186523
9481.216797
9390.897461
9391.178711
9505.949219
9414.565430
9445.333008
9521.843750
9313.614258
9556.139648
9402.289062
9536.904297
9533.829102
9427.718750
9349.426758
9459.957031
9521.318359
9402.578125
9369.750977
9394.141602
9428.463867
9371.480469
9516.141602
9384.529297
9602.764648
9460.895508
9551.622070
9527.128906
9480.207031
9462.288086
9384.469727
9417.243164
9315.660156
9503.040039
9562.188477
9567.210938
9406.937500
9403.539062
9327.864258
9412.993164
9455.278320
9264.464844
9335.810547
9376.434570
9339.083984
9490.934570
9301.301758
9221.902344
9366.981445
9335.388672
9416.367188
9392.033203
9415.543945
9200.427734
9324.895508
9258.457031
9277.905273
9142.914062
9159.735352
9270.888672
9368.385742
9338.106445
9281.121094
9297.887695
9342.280273
9322.529297
9342.157227
9464.936523
9253.578125
9291.125977
9404.834961
9367.288086
9327.858398
9382.916016
9254.810547
9376.452148
9401.972656
9341.985352
9334.613281
9414.517578
9300.310547
9328.691406
9327.663086
9378.064453
9248.091797
9183.709961
9440.660156
9296.160156
9403.188477
9261.041992
9427.871094
9279.654297
9401.285156
9333.652344
9402.745117
9233.223633
9348.830078
9203.481445
9389.105469
9387.815430
9298.167969
9443.185547
9388.128906
9247.625000
9402.004883
9440.820312
9297.483398
9461.641602
9276.192383
9337.041016
9349.866211
9265.542969
9331.366211
9349.252930
9332.538086
9380.355469
9349.294922
9295.939453
9306.979492
9362.875977
9322.392578
9327.647461
9422.973633
9370.415039
9279.839844
9340.787109
9310.160156
9430.869141
9488.010742
9258.590820
9492.490234
9287.247070
9366.077148
9380.755859
9309.875000
9491.018555
9208.022461
9364.772461
9331.013672
9171.813477
9182.696289
9243.311523
9438.159180
9282.128906
9321.295898
9431.253906
9295.992188
9134.722656
9293.980469
9466.180664
9347.378906
9341.692383
9257.704102
9241.473633
9276.926758
9172.064453
9272.547852
9132.038086
9226.341797
9158.282227
9462.167969
9269.189453
9196.751953
9408.128906
9255.058594
9337.672852
9315.379883
9230.772461
9258.178711
9247.977539
9367.330078
9388.829102
9033.175781
9318.394531
9255.533203
9375.886719
9205.709961
9284.192383
9458.694336
9239.632812
9145.680664
9206.408203
9346.412109
9276.019531
9278.585938
9114.304688
9183.806641
9212.313477
9164.713867
9128.424805
9233.286133
9306.519531
9178.303711
9164.424805
9143.334961
9167.208008
9238.938477
9134.279297
9160.976562
9269.109375
9316.544922
9129.425781
9134.721680
9108.341797
9362.311523
9229.994141
9215.000977
9262.173828
8986.278320
9120.697266
9258.292969
9115.293945
9232.970703
9197.538086
9141.158203
9001.216797
9075.333008
8992.344727
9200.330078
9232.797852
9209.485352
9172.083008
9178.577148
9150.616211
9231.147461
8918.945312
9195.924805
9250.618164
9415.567383
9334.655273
9276.150391
9269.635742
9173.673828
9310.681641
9161.025391
9207.116211
9135.115234
9370.277344
9320.186523
9255.578125
9348.037109
9257.616211
9276.414062
9157.525391
9270.314453
9160.354492
9364.150391
9199.588867
9302.580078
9151.714844
9354.191406
9185.187500
9178.117188
9253.195312
9223.419922
9400.849609
9125.301758
9292.039062
9223.730469
9256.291992
9207.894531
9097.140625
9133.224609
9132.794922
9204.097656
9010.455078
9209.501953
9357.969727
9075.789062
9171.547852
9148.623047
9156.061523
8964.531250
9137.910156
9133.743164
9221.233398
9225.832031
9209.462891
9165.120117
9044.125977
9084.756836
9156.705078
9184.476562
9029.033203
9104.786133
9124.354492
9129.930664
9163.461914
9157.069336
9406.132812
9340.854492
9154.651367
9168.479492
9052.038086
9135.311523
9287.637695
9092.738281
9098.914062
9080.564453
9144.072266
9228.014648
9313.061523
9148.886719
8995.192383
9222.010742
9173.840820
9150.890625
9090.834961
9213.297852
9145.239258
9195.418945
9165.211914
9137.673828
9300.535156
9039.594727
9121.691406
9187.891602
9144.958984
9220.792969
9177.911133
9124.094727
9076.310547
9056.968750
9083.651367
9161.212891
9228.304688
9169.253906
9193.194336
9207.242188
9087.381836
9233.625000
9170.492188
9223.777344
9260.868164
9122.625000
9171.753906
9120.121094
9104.625000
9245.820312
9152.277344
9193.652344
9156.113281
9212.408203
9180.274414
9086.625977
9108.833008
8966.289062
9032.892578
9181.696289
9030.891602
9210.907227
8949.363281
9212.576172
9147.933594
9073.291992
9171.732422
9049.902344
9156.663086
9036.705078
9265.272461
9095.466797
8994.157227
9159.833008
9058.456055
9191.160156
9277.224609
9096.166992
9116.895508
9014.796875
9066.193359
8998.269531
8947.644531
8934.667969
8950.486328
9042.498047
9151.795898
9001.388672
9136.704102
9116.435547
9054.748047
8891.055664
9059.597656
9061.857422
8946.754883
9075.750977
9093.731445
9156.595703
8946.389648
9072.254883
9091.225586
9097.388672
9007.411133
9049.924805
9105.674805
9087.929688
9110.089844
9108.382812
9141.845703
9154.289062
9199.264648
9148.629883
9161.999023
9126.614258
9005.111328
9160.874023
8947.261719
8939.894531
9150.695312
9207.564453
9189.707031
9054.007812
9035.961914
9157.510742
9080.399414
9102.854492
9037.072266
9050.110352
9056.425781
9251.479492
9188.735352
9235.717773
9196.311523
8892.585938
9120.054688
9064.789062
9042.294922
9003.979492
9138.725586
9003.767578
9128.664062
9037.497070
8937.794922
8855.118164
9117.446289
9093.861328
9248.526367
9165.931641
9203.479492
9131.139648
9068.855469
9045.253906
8934.407227
8948.991211
8918.457031
8908.840820
9030.699219
9041.476562
9064.066406
8927.848633
8923.326172
9162.274414
9081.004883
9033.542969
9084.306641
8960.396484
9049.064453
9200.316406
9237.742188
9386.169922
9112.196289
9181.451172
9223.817383
8962.415039
9043.410156
9045.348633
9052.985352
9269.934570
9248.469727
9197.077148
9273.364258
9051.576172
9063.487305
9065.546875
9070.677734
8991.851562
8981.566406
9046.157227
9112.502930
9028.789062
9070.294922
9083.926758
9011.261719
9171.566406
8917.779297
8991.968750
9188.610352
9010.922852
9104.656250
9016.938477
9016.761719
8986.899414
8953.352539
9093.954102
9106.652344
9059.955078
9103.288086
8815.582031
8997.353516
8966.247070
8961.621094
9119.698242
9224.783203
8979.372070
8994.618164
8915.347656
9020.847656
9112.199219
9017.133789
8794.689453
9046.445312
8838.260742
9014.111328
8898.870117
8974.743164
8994.938477
8987.066406
9025.980469
8947.891602
8936.326172
8800.056641
9009.878906
8920.276367
8736.286133
8877.175781
9018.269531
9010.802734
8958.216797
9037.892578
9093.373047
8907.260742
8882.782227
8942.938477
8784.327148
8806.071289
8719.798828
8688.478516
8733.399414
8767.226562
8776.380859
8837.286133
8756.899414
8736.731445
8610.074219
8777.919922
8770.885742
8805.247070
8950.977539
9020.525391
8941.677734
8934.828125
8930.736328
8918.571289
8866.798828
8882.576172
8932.940430
9108.863281
9031.000000
9006.406250
9052.998047
9047.663086
8999.877930
8828.904297
8837.867188
8992.261719
8928.068359
8922.670898
8815.853516
8877.864258
8843.264648
8958.914062
8863.758789
8658.433594
8788.889648
8730.210938
8839.654297
8886.217773
8928.583008
8752.334961
8798.285156
8818.214844
8752.448242
8859.986328
8862.806641
8829.107422
8862.872070
8723.351562
8757.898438
8981.728516
8839.678711
9004.511719
8765.925781
8761.771484
8735.011719
8851.295898
8855.744141
8650.892578
8830.772461
8840.791992
8888.094727
8857.723633
8757.083008
8823.799805
8735.442383
8800.696289
8816.348633
8890.173828
8879.067383
8773.414062
8921.205078
8864.435547
8801.149414
8792.671875
8999.102539
8872.669922
8819.584961
8899.118164
8863.654297
8839.451172
8898.736328
8853.739258
8926.129883
8971.196289
8891.963867
8983.432617
8874.889648
8962.750977
8876.478516
8817.079102
8863.627930
8836.841797
8841.343750
8866.025391
8855.149414
8694.695312
8793.102539
8803.558594
8871.407227
8821.423828
8785.128906
8795.979492
8799.981445
8724.450195
8917.875000
8990.770508
8993.451172
8785.665039
8985.235352
8951.281250
8817.811523
8903.472656
8814.797852
8951.954102
8734.729492
8784.163086
8846.828125
9025.717773
8829.298828
8909.615234
8859.571289
8783.911133
8917.375000
8936.234375
8921.698242
8753.082031
8881.328125
8794.253906
8768.858398
8742.242188
8676.469727
8844.804688
8843.074219
8946.950195
8899.602539
8871.676758
8816.323242
8901.622070
8783.916992
8847.107422
8787.544922
8798.717773
8791.642578
8838.500977
8911.513672
8830.595703
8707.930664
8816.479492
8703.613281
8938.003906
8799.029297
8770.586914
8784.693359
8920.776367
8808.595703
8895.731445
8840.062500
8965.639648
8936.186523
8745.275391
8859.339844
8941.194336
8620.416992
8769.446289
8755.524414
8857.182617
8930.054688
8807.985352
8738.929688
8823.142578
8775.792969
8800.727539
8858.079102
8801.743164
8860.758789
8988.778320
8965.393555
8769.004883
9012.208984
8915.744141
8776.106445
8737.211914
8647.404297
8807.928711
8801.492188
8740.344727
8860.105469
8721.886719
8753.061523
8893.128906
8810.099609
8728.889648
8717.793945
8806.449219
8952.303711
8877.790039
```
