## Supplementary material for "Functional connectivity across the human subcortical auditory system using an autoregressive matrix-Gaussian copula graphical model approach with partial correlations": Code: roi-11_mean_ts.txt

```
9791.774414
9856.228516
9750.304688
9717.285156
9716.404297
9945.518555
9649.102539
9755.731445
9737.293945
9756.102539
9776.860352
9697.612305
9721.896484
9669.382812
9697.253906
9741.252930
9722.747070
9701.071289
9759.340820
9637.048828
9601.411133
9552.430664
9807.241211
9649.465820
9784.172852
9797.114258
9743.427734
9781.695312
9741.825195
9802.705078
9739.939453
9781.525391
9853.446289
9714.762695
9723.769531
9663.998047
9630.272461
9630.713867
9664.741211
9778.418945
9745.237305
9782.233398
9701.350586
9901.130859
9652.583984
9803.787109
9693.401367
9777.125000
9837.726562
9732.022461
9994.949219
9845.634766
9747.018555
9829.845703
9894.632812
9854.640625
9852.500977
9783.486328
9821.382812
9794.504883
9509.307617
9652.311523
9651.121094
9689.049805
9752.530273
9728.005859
9774.339844
9853.484375
9770.779297
9724.202148
9901.870117
9906.782227
9770.353516
9930.368164
9795.057617
9678.477539
9754.811523
9706.652344
9693.493164
9717.775391
9612.054688
9578.800781
9501.349609
9552.639648
9579.358398
9704.776367
9695.853516
9577.247070
9609.143555
9709.890625
9661.209961
9811.084961
9713.231445
9773.480469
9720.058594
9879.348633
9769.347656
9812.349609
9811.845703
9756.940430
9907.168945
9725.853516
9902.144531
9893.821289
9752.867188
9913.124023
9837.948242
9904.591797
9803.871094
9794.925781
9939.366211
9822.114258
9791.908203
9933.769531
9773.744141
9761.869141
9680.213867
9791.565430
9742.936523
9790.160156
9867.583008
9703.181641
9906.304688
9786.354492
9822.057617
9927.327148
9807.690430
9819.219727
9820.794922
9774.454102
9791.949219
9643.063477
9752.340820
9725.348633
9854.617188
9826.318359
9844.375977
9651.004883
9571.509766
9685.613281
9683.094727
9551.253906
9780.584961
9641.104492
9626.555664
9504.184570
9595.976562
9546.830078
9614.708008
9638.364258
9552.175781
9643.322266
9493.466797
9683.364258
9670.444336
9669.211914
9553.948242
9738.596680
9527.515625
9708.748047
9761.262695
9722.929688
9649.897461
9784.099609
9732.771484
9626.231445
9703.433594
9695.146484
9707.483398
9675.719727
9699.315430
9624.166016
9592.786133
9537.521484
9649.022461
9526.984375
9791.409180
9674.339844
9512.400391
9618.297852
9774.829102
9613.405273
9745.653320
9640.371094
9708.950195
9641.580078
9482.040039
9680.265625
9555.323242
9687.502930
9713.744141
9637.340820
9691.106445
9581.482422
9542.635742
9613.684570
9590.058594
9623.571289
9635.324219
9636.760742
9617.800781
9754.791992
9627.129883
9659.548828
9682.625000
9551.279297
9525.701172
9659.193359
9605.375000
9503.839844
9761.063477
9650.072266
9495.860352
9530.545898
9542.458008
9427.083008
9551.750000
9643.081055
9355.057617
9433.478516
9607.923828
9657.325195
9531.234375
9513.165039
9458.466797
9502.347656
9658.596680
9537.292969
9540.475586
9547.454102
9665.835938
9591.964844
9509.212891
9550.563477
9572.880859
9532.788086
9628.916016
9522.795898
9543.484375
9583.188477
9684.311523
9655.597656
9598.063477
9429.390625
9708.892578
9557.925781
9651.101562
9554.231445
9566.986328
9555.820312
9651.303711
9438.192383
9404.334961
9506.887695
9516.662109
9660.973633
9456.893555
9504.155273
9430.592773
9404.805664
9522.943359
9534.212891
9470.336914
9485.246094
9486.896484
9494.947266
9370.541016
9387.600586
9432.450195
9323.680664
9433.107422
9422.410156
9333.407227
9575.850586
9522.617188
9617.986328
9520.459961
9433.400391
9425.245117
9385.767578
9344.891602
9368.197266
9457.841797
9421.099609
9544.727539
9393.302734
9328.367188
9511.263672
9497.331055
9437.764648
9540.429688
9509.377930
9502.326172
9614.010742
9610.213867
9433.047852
9417.702148
9405.813477
9502.714844
9372.749023
9548.809570
9469.766602
9536.422852
9494.879883
9564.480469
9518.164062
9429.244141
9518.305664
9443.601562
9637.369141
9486.251953
9487.576172
9447.232422
9443.597656
9479.587891
9447.407227
9397.150391
9415.615234
9348.128906
9416.361328
9426.246094
9483.377930
9247.288086
9362.867188
9484.116211
9522.675781
9324.607422
9466.746094
9281.592773
9275.797852
9408.714844
9459.211914
9369.986328
9178.994141
9353.622070
9447.444336
9402.146484
9454.507812
9468.916016
9441.456055
9544.659180
9493.217773
9339.987305
9477.242188
9358.627930
9521.671875
9492.419922
9364.554688
9415.462891
9366.284180
9413.236328
9467.533203
9395.028320
9396.776367
9523.223633
9385.753906
9450.772461
9335.081055
9403.594727
9474.046875
9305.234375
9247.418945
9386.856445
9460.989258
9260.944336
9456.709961
9425.961914
9350.487305
9322.786133
9351.902344
9540.756836
9452.424805
9378.115234
9328.534180
9421.503906
9281.217773
9432.055664
9528.735352
9404.188477
9462.090820
9421.562500
9369.250977
9457.610352
9399.495117
9379.445312
9474.675781
9324.150391
9320.481445
9494.700195
9452.472656
9420.469727
9409.248047
9638.356445
9353.066406
9575.076172
9477.264648
9484.188477
9457.302734
9518.361328
9476.475586
9651.986328
9607.902344
9436.647461
9529.306641
9451.470703
9652.166016
9525.582031
9575.821289
9575.640625
9782.145508
9549.002930
9560.145508
9517.279297
9502.068359
9394.313477
9317.139648
9474.840820
9387.494141
9552.634766
9425.800781
9372.395508
9555.832031
9420.639648
9433.777344
9420.694336
9494.743164
9445.123047
9458.958984
9422.867188
9320.340820
9519.543945
9355.030273
9335.684570
9288.940430
9359.440430
9489.756836
9366.357422
9530.868164
9378.667969
9554.771484
9375.083008
9481.522461
9444.596680
9378.457031
9568.837891
9385.877930
9449.751953
9430.350586
9434.147461
9445.186523
9450.147461
9518.904297
9472.105469
9343.197266
9432.620117
9525.036133
9482.027344
9550.975586
9460.414062
9456.261719
9436.330078
9302.620117
9297.540039
9316.899414
9491.695312
9376.130859
9374.052734
9370.233398
9456.125000
9517.702148
9352.806641
9404.305664
9503.722656
9425.253906
9376.496094
9367.231445
9536.729492
9404.540039
9459.252930
9481.544922
9501.009766
9391.612305
9466.452148
9481.247070
9455.852539
9425.884766
9403.544922
9543.573242
9511.735352
9384.546875
9482.665039
9383.225586
9429.441406
9495.331055
9298.068359
9392.634766
9386.631836
9412.385742
9531.110352
9347.412109
9493.178711
9392.336914
9504.360352
9407.742188
9447.233398
9466.841797
9381.140625
9479.791016
9306.915039
9473.486328
9487.192383
9207.555664
9458.390625
9376.728516
9478.012695
9408.302734
9395.681641
9372.689453
9415.507812
9468.664062
9408.722656
9471.241211
9376.991211
9362.856445
9364.193359
9391.255859
9534.011719
9489.632812
9322.945312
9362.592773
9445.981445
9467.169922
9529.152344
9541.936523
9390.561523
9332.324219
9270.221680
9406.094727
9355.483398
9279.542969
9329.722656
9330.050781
9367.234375
9408.195312
9375.604492
9492.036133
9337.642578
9380.824219
9369.925781
9460.859375
9370.407227
9351.400391
9460.825195
9441.457031
9431.694336
9497.457031
9293.169922
9335.966797
9350.704102
9455.162109
9441.992188
9265.415039
9450.000000
9458.815430
9431.715820
9436.769531
9520.110352
9473.375000
9371.933594
9431.259766
9310.653320
9343.541992
9302.958984
9386.599609
9549.301758
9488.175781
9541.171875
9450.164062
9367.099609
9353.569336
9479.908203
9367.886719
9389.059570
9457.848633
9288.437500
9395.373047
9463.894531
9408.883789
9471.169922
9444.960938
9412.303711
9245.459961
9216.135742
9248.039062
9460.271484
9267.041992
9337.858398
9438.208008
9483.941406
9255.928711
9344.174805
9289.769531
9328.429688
9374.841797
9239.455078
9246.617188
9289.887695
9392.792969
9142.083984
9131.487305
9293.057617
9152.706055
9236.989258
9277.289062
9287.044922
9250.350586
9284.260742
9241.234375
9356.187500
9323.448242
9371.879883
9241.589844
9306.601562
9369.736328
9170.526367
9414.685547
9287.681641
9233.038086
9422.477539
9454.521484
9341.277344
9209.567383
9156.273438
9393.217773
9358.842773
9374.896484
9498.189453
9398.315430
9136.212891
9219.460938
9333.157227
9232.478516
9272.560547
9287.020508
9229.958008
9276.876953
9255.949219
9302.787109
9207.645508
9285.502930
9380.408203
9198.427734
9335.265625
9292.735352
9216.936523
9313.867188
9225.003906
9311.497070
9349.096680
9444.168945
9371.064453
9234.242188
9326.635742
9190.643555
9218.698242
9266.195312
9186.004883
9203.817383
9208.351562
9218.816406
9163.047852
9376.040039
9153.506836
9189.500977
9320.252930
9237.470703
9211.175781
9103.456055
9178.236328
9199.657227
9043.570312
9279.934570
9140.231445
9163.004883
9224.790039
9010.772461
9208.276367
9073.877930
9342.245117
9121.840820
9563.540039
9719.171875
9675.484375
9644.394531
9325.942383
9375.733398
9257.416992
9269.196289
9117.797852
9100.641602
9168.253906
9194.173828
9088.839844
9176.206055
9158.762695
9347.211914
9218.848633
9188.412109
9269.005859
9241.154297
9304.129883
9251.853516
9340.813477
9408.852539
9326.761719
9221.783203
9276.122070
9416.480469
9338.788086
9311.890625
9393.544922
9336.604492
9321.705078
9349.195312
9292.078125
9394.469727
9178.675781
9315.276367
9119.796875
9218.452148
9283.108398
9159.011719
9209.211914
9145.642578
9257.524414
9372.547852
9145.707031
9154.663086
9238.477539
9295.903320
9284.696289
9306.349609
9228.875000
9328.444336
9357.509766
9365.225586
9348.961914
9279.967773
9160.255859
9130.260742
9147.259766
9151.223633
9201.802734
9225.313477
9216.126953
9245.384766
9314.993164
9329.929688
9290.943359
9323.721680
9285.728516
9324.073242
9181.652344
9235.846680
9162.698242
9126.242188
9298.455078
9091.233398
9282.752930
9294.862305
9289.903320
9152.978516
9414.075195
9202.795898
9313.210938
9298.940430
9297.735352
9332.267578
9338.366211
9395.833984
9265.954102
9282.981445
9390.182617
9272.637695
9213.441406
9305.118164
9266.192383
9190.916016
9271.772461
9318.625977
9285.833984
9188.525391
9201.667969
9378.596680
9403.583008
9322.141602
9265.547852
9232.559570
9298.983398
9228.504883
9266.084961
9267.545898
9187.937500
9368.730469
9182.568359
9194.688477
9211.347656
9189.595703
9148.599609
9281.666016
9269.818359
9163.220703
9225.905273
9198.642578
9311.549805
9247.986328
9083.029297
9141.825195
9275.807617
9236.320312
9091.272461
9186.470703
9200.006836
9232.150391
9294.414062
9224.977539
9261.145508
9293.313477
9188.910156
9219.376953
9247.526367
9114.763672
9279.249023
9160.114258
9357.094727
9109.482422
9347.898438
9351.823242
9246.039062
9240.538086
9214.361328
9296.259766
9216.868164
9214.482422
9167.493164
9221.364258
9257.030273
9232.777344
9075.758789
9227.967773
9076.674805
9166.122070
9170.151367
9221.666016
9143.458008
9213.620117
9070.653320
9262.923828
9183.796875
9094.871094
9145.000000
9165.774414
9284.725586
9090.522461
9261.292969
9051.709961
9357.157227
9315.147461
9078.918945
9209.666992
9172.853516
9160.750977
9060.825195
9127.120117
9127.661133
9264.791016
9112.807617
9328.341797
9223.583984
9299.946289
9328.591797
9492.767578
9258.788086
9317.260742
9353.198242
9272.694336
9178.708984
9166.266602
9280.342773
9217.989258
9221.847656
9193.846680
9294.166016
9168.577148
9189.285156
9301.818359
9254.416016
9254.456055
9295.168945
9265.563477
```
