## Supplementary material for "Functional connectivity across the human subcortical auditory system using an autoregressive matrix-Gaussian copula graphical model approach with partial correlations": Code: roi-12_mean_ts.txt

```
11242.045898
11207.648438
11173.478516
11187.843750
11166.371094
11178.342773
11206.895508
11191.086914
11191.409180
11121.649414
11062.550781
11037.297852
11038.238281
11038.759766
11079.301758
11074.014648
10979.523438
11059.811523
11058.599609
11052.540039
11076.487305
11074.912109
11035.066406
11102.865234
11028.463867
11140.218750
11152.736328
11148.714844
11199.045898
11193.164062
11214.990234
11195.262695
11090.021484
11065.492188
11044.961914
11025.016602
11062.454102
11049.227539
11102.597656
11135.200195
11144.224609
11190.919922
11153.458008
11095.363281
11119.006836
11158.078125
11166.355469
11121.324219
11127.194336
11213.782227
11212.732422
11237.198242
11197.581055
11203.693359
11177.100586
11198.133789
11188.086914
11131.641602
11081.190430
11101.304688
11081.472656
11078.456055
11119.728516
11211.490234
11169.535156
11117.347656
11080.419922
11134.788086
11184.226562
11252.824219
11336.841797
11309.756836
11291.734375
11303.699219
11305.304688
11299.866211
11251.207031
11190.539062
11179.448242
11173.877930
11118.105469
11028.344727
11022.746094
11011.188477
11049.982422
11088.521484
11114.044922
11116.151367
11104.461914
11119.286133
11192.590820
11238.666992
11212.458984
11157.328125
11130.284180
11194.101562
11218.958008
11161.071289
11139.751953
11134.812500
11191.251953
11194.083984
11226.014648
11182.746094
11191.993164
11173.282227
11177.358398
11229.159180
11180.094727
11134.208984
11252.791016
11269.823242
11231.386719
11167.379883
11117.159180
11229.737305
11235.620117
11264.981445
11265.601562
11234.171875
11262.269531
11233.273438
11252.859375
11259.289062
11195.813477
11173.333008
11166.259766
11143.500000
11175.894531
11155.138672
11138.779297
11151.827148
11171.136719
11240.762695
11281.837891
11284.861328
11276.877930
11223.182617
11201.140625
11124.156250
11168.424805
11161.928711
11101.860352
11019.148438
10970.581055
10993.702148
11081.248047
11157.273438
11169.504883
11122.436523
11114.478516
11100.299805
11144.877930
11139.208984
11198.497070
11213.958008
11222.719727
11275.060547
11247.523438
11264.999023
11261.034180
11258.972656
11255.888672
11202.824219
11220.479492
11240.163086
11217.566406
11248.862305
11264.624023
11271.442383
11290.468750
11246.821289
11197.299805
11237.180664
11238.479492
11193.734375
11245.382812
11290.506836
11262.845703
11262.036133
11209.638672
11274.812500
11284.150391
11225.671875
11205.625977
11224.723633
11220.482422
11244.920898
11307.535156
11368.683594
11395.675781
11387.787109
11347.144531
11330.883789
11290.893555
11272.083008
11308.218750
11265.202148
11286.772461
11286.200195
11278.382812
11322.936523
11293.693359
11266.397461
11233.024414
11247.589844
11254.250977
11268.091797
11302.628906
11297.589844
11278.792969
11301.747070
11364.182617
11352.583008
11315.108398
11240.120117
11278.593750
11223.886719
11197.985352
11184.043945
11239.416992
11310.469727
11341.220703
11326.112305
11293.449219
11294.427734
11297.624023
11290.159180
11283.614258
11277.470703
11277.078125
11241.467773
11251.467773
11263.224609
11242.182617
11252.960938
11246.720703
11260.543945
11292.021484
11314.143555
11358.159180
11302.643555
11291.954102
11286.256836
11304.837891
11309.476562
11294.642578
11289.282227
11217.753906
11259.731445
11284.411133
11290.827148
11298.899414
11297.419922
11263.900391
11295.698242
11287.321289
11288.543945
11301.215820
11288.833008
11296.584961
11294.008789
11320.245117
11321.638672
11304.330078
11275.323242
11305.102539
11327.969727
11318.813477
11292.302734
11292.581055
11300.813477
11392.127930
11442.298828
11395.116211
11309.933594
11307.369141
11298.893555
11337.595703
11297.891602
11304.922852
11329.835938
11339.044922
11299.253906
11285.832031
11300.137695
11346.712891
11339.896484
11317.753906
11256.368164
11254.188477
11287.425781
11327.654297
11319.278320
11313.072266
11326.410156
11342.285156
11369.636719
11348.399414
11363.499023
11294.999023
11273.020508
11306.610352
11359.644531
11318.344727
11336.849609
11343.800781
11343.385742
11355.039062
11350.944336
11289.122070
11262.123047
11299.331055
11348.966797
11373.122070
11383.500000
11378.647461
11336.371094
11318.419922
11365.666992
11382.833008
11343.392578
11301.830078
11325.307617
11300.241211
11312.083008
11334.749023
11329.053711
11388.361328
11337.696289
11274.928711
11315.987305
11351.484375
11433.649414
11449.403320
11449.520508
11353.760742
11318.865234
11284.701172
11370.388672
11368.706055
11398.349609
11410.822266
11463.462891
11413.145508
11342.230469
11259.880859
11277.538086
11390.872070
11426.533203
11412.428711
11379.305664
11337.475586
11294.326172
11349.530273
11306.176758
11283.507812
11315.575195
11354.611328
11378.456055
11392.805664
11433.000000
11434.113281
11439.772461
11465.415039
11457.056641
11386.305664
11397.618164
11394.334961
11391.706055
11392.304688
11351.541016
11357.859375
11423.575195
11384.089844
11372.523438
11362.183594
11339.008789
11327.411133
11326.959961
11315.885742
11350.323242
11381.608398
11404.207031
11378.085938
11372.719727
11396.844727
11409.370117
11347.007812
11298.392578
11327.017578
11336.128906
11388.026367
11374.166992
11409.750000
11415.858398
11456.153320
11444.703125
11488.485352
11434.377930
11425.496094
11422.455078
11391.843750
11449.827148
11433.590820
11436.946289
11498.434570
11454.921875
11514.616211
11503.658203
11511.479492
11448.209961
11422.771484
11459.919922
11459.157227
11496.592773
11446.417969
11432.656250
11403.740234
11429.928711
11428.445312
11410.295898
11415.113281
11421.141602
11500.349609
11562.791016
11591.962891
11471.128906
11385.808594
11334.758789
11383.419922
11439.683594
11461.240234
11458.958984
11459.781250
11405.249023
11480.523438
11400.059570
11432.458984
11462.416016
11461.824219
11513.393555
11542.768555
11485.043945
11458.159180
11449.231445
11427.500977
11379.998047
11382.256836
11380.909180
11429.628906
11468.523438
11479.006836
11528.993164
11579.122070
11575.080078
11560.817383
11509.406250
11463.018555
11476.548828
11478.577148
11499.110352
11590.856445
11522.524414
11472.014648
11402.179688
11461.942383
11497.039062
11460.445312
11443.920898
11452.080078
11537.564453
11494.631836
11447.502930
11418.343750
11442.320312
11465.801758
11507.883789
11517.863281
11541.952148
11496.208984
11477.743164
11450.380859
11444.326172
11440.631836
11417.144531
11413.215820
11418.285156
11379.482422
11369.416992
11390.992188
11473.828125
11595.009766
11620.903320
11593.231445
11468.172852
11382.156250
11377.349609
11453.048828
11482.638672
11457.909180
11444.863281
11466.650391
11502.428711
11526.299805
11544.968750
11516.561523
11487.469727
11476.961914
11454.461914
11432.483398
11399.964844
11406.569336
11417.234375
11421.182617
11451.877930
11478.038086
11465.604492
11459.052734
11506.291016
11507.942383
11494.002930
11482.895508
11506.445312
11490.897461
11467.127930
11472.143555
11460.047852
11503.247070
11467.823242
11487.832031
11511.503906
11513.329102
11561.104492
11583.824219
11548.634766
11549.529297
11495.818359
11476.824219
11510.392578
11539.075195
11571.093750
11562.131836
11569.492188
11591.517578
11585.583984
11551.095703
11560.762695
11589.784180
11591.769531
11596.057617
11510.240234
11421.294922
11479.891602
11461.642578
11422.563477
11446.313477
11473.754883
11477.372070
11440.030273
11407.123047
11464.818359
11531.788086
11554.500000
11531.877930
11507.021484
11519.571289
11494.841797
11434.640625
11402.466797
11382.318359
11451.497070
11417.861328
11451.700195
11488.272461
11503.394531
11503.565430
11483.428711
11465.871094
11489.083984
11485.297852
11478.179688
11514.196289
11486.655273
11450.843750
11490.782227
11493.339844
11519.596680
11593.776367
11504.045898
11463.476562
11437.427734
11386.183594
11454.204102
11463.183594
11463.760742
11491.737305
11480.514648
11427.063477
11603.363281
11652.957031
11636.666992
11526.274414
11461.054688
11493.765625
11456.789062
11444.269531
11428.814453
11298.395508
11283.599609
11347.375977
11388.008789
11446.090820
11415.476562
11425.704102
11397.350586
11401.897461
11404.781250
11360.526367
11379.924805
11447.918945
11488.286133
11588.385742
11574.215820
11551.041992
11537.622070
11471.939453
11491.533203
11490.198242
11428.332031
11433.527344
11415.253906
11511.192383
11569.972656
11669.074219
11623.255859
11607.603516
11463.201172
11400.770508
11404.522461
11398.653320
11391.452148
11414.090820
11419.914062
11489.620117
11569.057617
11572.825195
11472.053711
11311.796875
11406.284180
11428.954102
11445.442383
11469.954102
11438.852539
11485.383789
11470.981445
11606.969727
11612.506836
11531.455078
11595.394531
11630.508789
11641.509766
11613.179688
11522.591797
11548.461914
11576.644531
11530.828125
11601.568359
11523.014648
11497.123047
11522.404297
11548.077148
11472.298828
11454.015625
11467.427734
11491.144531
11438.897461
11412.673828
11439.467773
11494.176758
11505.558594
11441.065430
11448.029297
11422.178711
11400.639648
11420.747070
11404.494141
11407.367188
11428.158203
11458.138672
11491.572266
11504.276367
11587.350586
11408.122070
11428.140625
11479.385742
11383.136719
11354.779297
11250.416016
11269.025391
11305.627930
11357.976562
11391.648438
11420.994141
11351.076172
11345.124023
11337.769531
11291.868164
11266.667969
11322.700195
11328.760742
11325.904297
11317.085938
11459.557617
11494.402344
11462.706055
11421.164062
11427.771484
11423.077148
11429.754883
11462.724609
11480.340820
11492.368164
11549.043945
11538.080078
11498.417969
11448.420898
11419.757812
11420.479492
11448.919922
11472.215820
11451.991211
11468.245117
11472.830078
11581.246094
11640.105469
11552.973633
11480.471680
11412.333008
11362.436523
11357.982422
11443.391602
11444.943359
11445.162109
11475.995117
11523.230469
11512.035156
11476.207031
11509.331055
11523.852539
11482.646484
11475.703125
11455.266602
11450.497070
11447.842773
11453.533203
11505.731445
11519.974609
11523.477539
11530.189453
11543.018555
11493.958008
11493.548828
11488.500000
11469.279297
11459.062500
11438.057617
11444.613281
11466.670898
11467.394531
11428.580078
11437.000000
11458.006836
11471.647461
11469.459961
11483.290039
11467.965820
11463.851562
11518.081055
11481.529297
11500.206055
11431.715820
11464.288086
11489.120117
11519.826172
11531.734375
11528.607422
11535.521484
11478.208984
11459.363281
11450.192383
11497.988281
11435.720703
11451.218750
11452.330078
11458.672852
11457.311523
11471.330078
11478.494141
11483.006836
11507.545898
11520.104492
11461.035156
11380.962891
11419.253906
11498.810547
11510.161133
11500.830078
11503.563477
11516.512695
11510.119141
11530.753906
11494.990234
11480.931641
11432.495117
11415.778320
11460.296875
11492.435547
11486.003906
11436.412109
11409.138672
11430.670898
11553.861328
11571.704102
11542.623047
11478.464844
11459.863281
11498.203125
11525.194336
11493.790039
11472.128906
11464.633789
11450.349609
11425.700195
11436.683594
11478.334961
11520.467773
11543.617188
11474.233398
11444.334961
11423.739258
11501.910156
11522.581055
11487.144531
11472.726562
11481.923828
11470.000000
11465.314453
11449.740234
11476.262695
11534.698242
11504.931641
11491.243164
11510.597656
11492.062500
11450.320312
11400.419922
11448.802734
11498.099609
11527.261719
11523.083984
11481.452148
11519.252930
11468.043945
11429.575195
11371.149414
11365.696289
11465.824219
11513.164062
11563.887695
11564.355469
11573.948242
11608.053711
11591.967773
11459.668945
11426.025391
11408.601562
11459.810547
11460.515625
11553.692383
11558.954102
11560.553711
11512.454102
11487.418945
11414.215820
11418.406250
11458.930664
11476.442383
11466.732422
11482.020508
11471.069336
11514.266602
11487.048828
11360.402344
11402.748047
11418.341797
11484.156250
11478.301758
11491.724609
11481.240234
```
