## Supplementary material for "Functional connectivity across the human subcortical auditory system using an autoregressive matrix-Gaussian copula graphical model approach with partial correlations": Code: roi-13_mean_ts.txt

```
10750.802734
10665.720703
10592.849609
10589.545898
10631.873047
10610.832031
10601.975586
10634.942383
10630.064453
10610.443359
10620.791016
10584.644531
10564.001953
10555.308594
10547.730469
10560.298828
10542.471680
10522.163086
10533.823242
10520.070312
10532.787109
10558.662109
10553.203125
10532.009766
10523.193359
10543.399414
10591.754883
10595.446289
10586.335938
10604.422852
10627.809570
10603.290039
10582.417969
10545.179688
10539.963867
10521.363281
10509.866211
10529.290039
10547.387695
10596.288086
10599.841797
10620.956055
10593.334961
10592.323242
10587.993164
10577.055664
10563.995117
10563.168945
10569.425781
10587.691406
10611.666016
10612.964844
10633.643555
10618.186523
10618.211914
10606.190430
10589.559570
10569.413086
10522.710938
10501.805664
10474.265625
10483.599609
10469.627930
10471.413086
10470.957031
10477.438477
10476.099609
10495.038086
10494.814453
10513.074219
10552.424805
10629.604492
10691.190430
10699.079102
10662.430664
10635.845703
10623.931641
10593.788086
10568.488281
10539.883789
10514.625000
10483.550781
10488.865234
10510.418945
10525.305664
10524.863281
10538.999023
10559.138672
10574.445312
10583.684570
10596.661133
10601.293945
10606.302734
10597.232422
10622.959961
10631.184570
10634.916992
10605.790039
10613.959961
10617.084961
10642.783203
10630.604492
10634.318359
10633.050781
10635.454102
10638.164062
10627.598633
10618.777344
10596.335938
10580.401367
10625.492188
10608.546875
10578.151367
10575.698242
10563.409180
10560.666016
10557.853516
10575.706055
10627.500977
10674.499023
10700.771484
10700.559570
10663.070312
10623.508789
10613.855469
10590.169922
10569.324219
10563.239258
10564.830078
10551.586914
10557.661133
10566.867188
10575.782227
10575.973633
10599.890625
10653.434570
10665.445312
10621.281250
10564.044922
10527.674805
10503.153320
10475.024414
10432.481445
10401.096680
10382.094727
10406.628906
10402.310547
10409.340820
10424.619141
10467.457031
10509.249023
10526.288086
10526.283203
10526.921875
10553.638672
10593.688477
10625.881836
10656.794922
10669.409180
10673.333008
10665.312500
10658.800781
10657.620117
10651.370117
10652.276367
10669.431641
10647.270508
10616.157227
10600.852539
10608.319336
10608.152344
10606.863281
10592.404297
10579.961914
10591.644531
10584.971680
10609.374023
10609.837891
10583.996094
10600.629883
10579.100586
10573.641602
10555.146484
10569.697266
10591.429688
10605.191406
10605.246094
10611.224609
10608.528320
10612.797852
10603.293945
10589.417969
10573.232422
10574.951172
10575.454102
10571.021484
10627.403320
10667.006836
10690.418945
10707.504883
10686.646484
10687.677734
10644.160156
10650.864258
10616.857422
10616.067383
10587.460938
10583.149414
10576.009766
10588.625000
10598.163086
10576.791016
10575.852539
10576.186523
10594.700195
10566.803711
10556.977539
10550.704102
10543.333008
10519.713867
10513.282227
10516.652344
10522.791992
10552.479492
10554.917969
10575.986328
10573.791016
10557.751953
10561.649414
10537.598633
10550.379883
10552.145508
10545.876953
10575.885742
10558.797852
10565.950195
10563.050781
10567.808594
10586.173828
10576.399414
10591.864258
10573.083008
10563.844727
10526.572266
10523.649414
10531.433594
10536.444336
10540.790039
10535.265625
10527.043945
10512.372070
10515.979492
10521.506836
10520.641602
10506.144531
10489.474609
10490.535156
10497.291016
10510.003906
10509.976562
10507.765625
10515.391602
10525.747070
10550.604492
10522.692383
10497.693359
10485.191406
10471.495117
10487.554688
10477.685547
10497.772461
10511.910156
10529.626953
10553.090820
10540.541016
10542.224609
10510.095703
10518.370117
10516.104492
10516.818359
10525.940430
10531.602539
10561.998047
10548.854492
10548.492188
10532.007812
10540.055664
10521.869141
10502.364258
10508.566406
10497.430664
10510.514648
10485.095703
10484.206055
10494.062500
10517.202148
10554.802734
10572.698242
10569.918945
10551.029297
10545.988281
10516.136719
10501.592773
10524.414062
10554.905273
10576.391602
10589.181641
10573.779297
10554.911133
10540.542969
10500.541992
10489.917969
10486.237305
10510.581055
10525.936523
10530.780273
10511.008789
10504.395508
10513.072266
10496.698242
10500.671875
10476.745117
10466.817383
10461.834961
10466.920898
10499.337891
10518.752930
10536.896484
10526.117188
10507.011719
10503.513672
10498.748047
10525.474609
10545.928711
10544.595703
10533.282227
10517.957031
10497.406250
10491.862305
10500.424805
10519.983398
10549.248047
10554.566406
10550.394531
10525.378906
10516.475586
10479.533203
10480.023438
10473.009766
10479.027344
10470.394531
10473.819336
10475.737305
10482.905273
10496.693359
10450.556641
10445.030273
10446.157227
10453.621094
10464.048828
10447.795898
10471.213867
10493.301758
10507.210938
10517.795898
10525.632812
10517.849609
10505.226562
10534.969727
10547.790039
10533.434570
10518.497070
10520.693359
10513.022461
10508.967773
10500.136719
10500.530273
10488.038086
10466.344727
10474.163086
10465.291016
10435.162109
10415.551758
10425.321289
10439.338867
10448.732422
10437.662109
10434.900391
10423.592773
10435.180664
10444.178711
10455.061523
10465.698242
10498.875000
10511.323242
10511.879883
10482.802734
10466.973633
10496.515625
10482.873047
10482.481445
10458.541992
10473.554688
10472.536133
10472.283203
10481.583008
10511.344727
10546.911133
10527.833008
10516.401367
10475.044922
10457.521484
10482.045898
10479.284180
10510.472656
10533.407227
10546.771484
10535.275391
10534.352539
10494.347656
10486.815430
10475.494141
10480.195312
10483.722656
10494.536133
10513.620117
10475.446289
10463.002930
10441.631836
10442.611328
10463.730469
10461.641602
10521.936523
10524.625000
10511.636719
10463.841797
10427.082031
10459.025391
10480.185547
10536.704102
10534.735352
10545.976562
10526.718750
10508.848633
10498.007812
10467.375000
10480.029297
10469.197266
10455.868164
10468.281250
10453.418945
10464.620117
10491.110352
10523.867188
10557.331055
10549.307617
10518.841797
10480.120117
10458.949219
10487.172852
10478.620117
10480.314453
10499.817383
10481.498047
10497.319336
10499.729492
10533.583984
10536.692383
10515.975586
10495.772461
10480.990234
10464.037109
10467.246094
10469.532227
10467.308594
10471.214844
10469.357422
10493.706055
10515.073242
10511.416992
10501.053711
10466.477539
10472.490234
10494.192383
10475.505859
10469.309570
10476.377930
10494.120117
10470.448242
10456.709961
10461.255859
10456.680664
10477.367188
10460.528320
10477.939453
10487.155273
10488.495117
10472.922852
10463.124023
10449.143555
10440.698242
10433.819336
10449.906250
10472.480469
10482.321289
10502.604492
10478.365234
10462.936523
10430.705078
10413.757812
10423.462891
10403.828125
10430.373047
10433.867188
10421.166992
10425.542969
10418.240234
10464.038086
10480.353516
10462.738281
10466.673828
10447.747070
10458.165039
10467.728516
10450.524414
10450.776367
10429.679688
10439.913086
10450.372070
10427.138672
10427.972656
10420.127930
10431.122070
10431.554688
10413.973633
10424.661133
10425.710938
10429.607422
10404.248047
10408.323242
10403.461914
10430.818359
10457.997070
10449.742188
10444.359375
10444.601562
10437.782227
10441.040039
10440.603516
10460.002930
10466.773438
10441.281250
10424.668945
10412.844727
10430.849609
10421.272461
10414.046875
10423.108398
10443.529297
10459.859375
10493.341797
10506.585938
10524.761719
10510.451172
10496.771484
10503.810547
10488.143555
10469.064453
10443.139648
10435.510742
10438.075195
10434.200195
10458.621094
10463.823242
10495.879883
10512.301758
10520.351562
10525.561523
10528.357422
10513.350586
10492.916016
10480.619141
10455.829102
10445.661133
10448.626953
10464.939453
10453.968750
10453.853516
10449.976562
10433.512695
10420.856445
10429.158203
10411.747070
10392.079102
10397.621094
10377.242188
10373.919922
10358.592773
10428.804688
10470.018555
10503.482422
10495.126953
10469.323242
10440.873047
10406.850586
10360.000977
10305.210938
10303.215820
10309.572266
10291.040039
10311.073242
10339.691406
10368.730469
10378.248047
10390.007812
10402.521484
10406.096680
10417.122070
10433.879883
10438.605469
10470.983398
10493.438477
10500.652344
10521.558594
10506.735352
10531.077148
10533.928711
10501.140625
10486.970703
10470.656250
10487.267578
10501.934570
10527.247070
10552.218750
10557.025391
10527.080078
10478.808594
10442.620117
10422.026367
10396.595703
10394.326172
10386.745117
10403.399414
10424.098633
10449.547852
10471.079102
10459.457031
10470.233398
10454.138672
10436.819336
10445.522461
10431.867188
10430.979492
10414.620117
10415.875977
10421.955078
10440.560547
10446.315430
10410.255859
10378.712891
10353.951172
10365.057617
10364.075195
10363.844727
10335.047852
10349.529297
10365.251953
10385.023438
10428.248047
10423.387695
10428.252930
10455.518555
10454.454102
10447.288086
10437.410156
10433.777344
10421.249023
10396.889648
10379.347656
10376.624023
10373.625977
10384.187500
10352.083984
10348.265625
10331.713867
10316.738281
10312.101562
10323.337891
10336.681641
10405.659180
10477.206055
10471.966797
10387.411133
10281.481445
10304.277344
10310.087891
10258.779297
10213.101562
10174.527344
10154.964844
10138.203125
10193.913086
10258.852539
10286.437500
10288.145508
10270.041016
10263.126953
10269.896484
10280.863281
10302.918945
10322.461914
10346.031250
10374.400391
10399.161133
10413.997070
10423.958984
10408.386719
10402.611328
10399.653320
10401.402344
10430.087891
10445.956055
10456.086914
10477.035156
10447.701172
10412.781250
10380.201172
10368.125977
10374.929688
10361.249023
10361.332031
10353.494141
10375.854492
10378.972656
10370.241211
10354.144531
10327.322266
10322.218750
10325.386719
10324.714844
10338.587891
10351.135742
10353.561523
10353.460938
10349.416016
10349.857422
10359.533203
10351.733398
10360.423828
10360.130859
10353.005859
10354.179688
10364.928711
10379.013672
10387.500000
10389.794922
10374.028320
10375.802734
10372.136719
10374.747070
10375.718750
10385.306641
10406.544922
10408.985352
10395.667969
10373.406250
10358.691406
10367.791992
10378.420898
10389.309570
10404.179688
10404.053711
10390.907227
10379.184570
10386.515625
10399.509766
10423.243164
10443.967773
10446.082031
10436.105469
10417.862305
10398.934570
10394.301758
10406.718750
10444.357422
10465.807617
10464.090820
10444.309570
10434.840820
10419.147461
10416.837891
10409.963867
10410.926758
10397.353516
10350.247070
10338.636719
10327.901367
10372.885742
10393.542969
10404.725586
10391.202148
10358.308594
10326.995117
10306.844727
10300.483398
10345.955078
10373.190430
10389.428711
10380.275391
10376.563477
10402.941406
10393.143555
10388.873047
10386.753906
10382.408203
10383.363281
10335.198242
10333.395508
10330.772461
10342.583008
10339.583008
10353.255859
10388.886719
10402.663086
10406.188477
10372.052734
10367.958984
10373.825195
10369.242188
10364.228516
10355.041016
10341.428711
10360.890625
10378.296875
10402.106445
10403.548828
10381.884766
10385.833984
10376.521484
10379.259766
10388.017578
10371.551758
10379.079102
10388.725586
10397.645508
10416.894531
10400.757812
10387.958984
10386.585938
10370.620117
10376.384766
10354.422852
10352.690430
10346.177734
10350.359375
10344.913086
10345.203125
10355.940430
10386.688477
10402.757812
10423.304688
10409.625000
10396.738281
10379.373047
10373.946289
10399.371094
10393.925781
10402.042969
10404.589844
10421.262695
10445.094727
10421.801758
10413.316406
10399.016602
10380.059570
10376.254883
10371.600586
10365.453125
10393.193359
10416.274414
10471.208984
10459.244141
10437.535156
10411.397461
10387.839844
10372.134766
10352.678711
10365.200195
10369.353516
10371.143555
10349.387695
10352.008789
10361.674805
10364.343750
10396.743164
10414.693359
10409.050781
10391.578125
10347.268555
10344.840820
```
