## Supplementary material for "Functional connectivity across the human subcortical auditory system using an autoregressive matrix-Gaussian copula graphical model approach with partial correlations": Code: roi-14_mean_ts.txt

```
11292.611328
11223.396484
11254.649414
11286.184570
11267.448242
11274.730469
11231.980469
11243.697266
11199.566406
11201.301758
11116.576172
11099.346680
11101.121094
11061.192383
11148.925781
11154.025391
11066.180664
11092.651367
11092.695312
11151.476562
11190.472656
11159.994141
11145.527344
11150.770508
11140.287109
11168.659180
11179.365234
11213.744141
11254.348633
11253.911133
11302.708984
11277.718750
11159.181641
11117.423828
11106.728516
11101.402344
11177.758789
11158.256836
11183.005859
11210.063477
11230.234375
11275.248047
11252.747070
11193.448242
11211.170898
11220.080078
11247.975586
11179.805664
11217.114258
11276.121094
11272.372070
11316.091797
11281.265625
11272.467773
11241.437500
11262.689453
11258.386719
11219.978516
11203.887695
11174.221680
11191.040039
11172.085938
11193.752930
11283.443359
11260.831055
11234.868164
11209.838867
11234.413086
11227.604492
11321.151367
11344.121094
11335.875000
11372.475586
11387.301758
11374.187500
11405.049805
11317.222656
11284.446289
11270.436523
11249.978516
11207.250977
11090.248047
11091.693359
11109.614258
11135.202148
11150.377930
11201.383789
11176.652344
11212.150391
11225.061523
11313.898438
11314.783203
11289.842773
11241.476562
11223.840820
11288.752930
11313.748047
11289.084961
11263.667969
11231.285156
11265.066406
11277.371094
11316.713867
11227.924805
11272.955078
11277.090820
11256.380859
11308.300781
11221.471680
11231.909180
11252.698242
11303.161133
11279.550781
11230.788086
11197.849609
11284.943359
11317.558594
11273.335938
11289.517578
11308.475586
11319.909180
11254.082031
11264.128906
11281.700195
11237.843750
11230.129883
11230.718750
11192.976562
11228.678711
11220.353516
11222.159180
11216.160156
11214.621094
11235.883789
11213.758789
11235.026367
11275.176758
11272.873047
11246.892578
11158.693359
11198.019531
11170.470703
11114.660156
11024.186523
10962.969727
11008.484375
11064.724609
11178.356445
11137.983398
11135.075195
11147.048828
11150.124023
11135.071289
11168.247070
11191.267578
11213.909180
11226.963867
11237.984375
11267.130859
11287.968750
11228.994141
11240.830078
11236.903320
11169.117188
11203.541992
11251.893555
11227.721680
11246.657227
11189.161133
11200.000000
11227.112305
11230.084961
11192.237305
11194.189453
11174.860352
11171.768555
11228.928711
11249.202148
11199.874023
11207.257812
11160.728516
11242.756836
11197.784180
11184.948242
11160.412109
11144.016602
11191.129883
11208.805664
11212.763672
11256.016602
11297.232422
11279.288086
11279.413086
11245.502930
11186.466797
11186.114258
11217.365234
11174.477539
11190.976562
11200.176758
11218.722656
11210.311523
11168.849609
11178.585938
11155.331055
11168.334961
11126.911133
11137.442383
11154.326172
11156.659180
11188.704102
11176.235352
11231.390625
11209.788086
11185.187500
11130.168945
11129.877930
11129.414062
11105.357422
11075.697266
11110.898438
11179.441406
11200.371094
11216.847656
11158.976562
11147.081055
11158.301758
11175.646484
11122.405273
11120.061523
11096.719727
11116.531250
11138.522461
11134.283203
11104.448242
11076.140625
11045.659180
11078.257812
11093.704102
11146.538086
11192.034180
11169.099609
11203.400391
11169.294922
11138.986328
11142.751953
11169.915039
11139.041992
11094.316406
11087.391602
11109.507812
11101.602539
11175.365234
11178.326172
11143.738281
11119.924805
11158.874023
11116.322266
11155.229492
11150.382812
11200.378906
11169.227539
11149.107422
11173.488281
11165.521484
11170.822266
11166.562500
11152.477539
11163.900391
11132.327148
11173.299805
11170.360352
11235.971680
11256.184570
11245.566406
11215.809570
11147.441406
11154.100586
11137.182617
11163.054688
11161.294922
11164.927734
11226.133789
11135.261719
11158.344727
11168.868164
11201.212891
11218.783203
11191.970703
11135.752930
11140.075195
11130.456055
11145.388672
11161.651367
11123.985352
11220.586914
11215.190430
11212.573242
11198.408203
11191.435547
11197.347656
11150.274414
11139.447266
11151.427734
11154.006836
11168.225586
11175.265625
11179.889648
11172.953125
11204.794922
11142.647461
11096.648438
11071.285156
11178.358398
11184.166992
11223.958984
11203.254883
11149.362305
11151.122070
11178.239258
11210.240234
11190.239258
11165.949219
11160.137695
11131.040039
11182.938477
11191.478516
11200.306641
11205.046875
11170.647461
11165.125000
11149.733398
11193.400391
11245.120117
11279.392578
11259.954102
11210.596680
11135.689453
11131.887695
11177.995117
11208.868164
11207.501953
11233.699219
11204.392578
11203.367188
11149.542969
11100.676758
11101.299805
11151.839844
11203.885742
11183.287109
11175.772461
11154.294922
11157.888672
11105.764648
11062.021484
11066.683594
11104.969727
11179.660156
11206.186523
11167.646484
11227.207031
11227.321289
11204.868164
11271.231445
11227.995117
11208.993164
11148.181641
11158.367188
11229.686523
11173.984375
11159.779297
11176.058594
11159.321289
11175.019531
11124.763672
11151.539062
11116.283203
11118.883789
11191.473633
11138.408203
11139.663086
11138.512695
11160.950195
11152.004883
11128.471680
11169.121094
11168.121094
11154.194336
11105.476562
11103.587891
11141.037109
11171.472656
11205.925781
11225.629883
11286.305664
11269.659180
11265.602539
11280.358398
11221.114258
11219.910156
11233.563477
11266.805664
11268.288086
11263.607422
11244.607422
11264.099609
11257.576172
11303.304688
11300.797852
11228.700195
11225.219727
11224.754883
11211.519531
11230.053711
11238.500977
11242.286133
11200.780273
11208.312500
11177.823242
11218.099609
11171.709961
11211.980469
11233.206055
11277.478516
11319.503906
11337.592773
11271.192383
11121.050781
11079.527344
11149.884766
11204.721680
11273.129883
11193.046875
11205.036133
11178.712891
11196.245117
11177.915039
11197.725586
11248.174805
11232.855469
11299.757812
11288.557617
11257.381836
11219.577148
11204.918945
11209.375977
11120.523438
11137.272461
11164.511719
11150.222656
11241.363281
11224.016602
11270.708008
11332.844727
11336.559570
11371.008789
11300.046875
11250.292969
11329.388672
11262.280273
11286.382812
11361.462891
11292.855469
11289.432617
11201.823242
11285.524414
11254.299805
11252.542969
11259.028320
11212.573242
11306.275391
11248.667969
11214.877930
11149.059570
11231.585938
11266.627930
11274.739258
11265.448242
11279.190430
11252.029297
11229.345703
11262.011719
11250.920898
11236.292969
11159.122070
11134.639648
11172.392578
11176.104492
11201.529297
11220.918945
11269.995117
11369.126953
11395.709961
11358.596680
11289.131836
11161.874023
11169.557617
11215.883789
11249.416016
11232.392578
11225.853516
11264.463867
11247.990234
11312.340820
11319.122070
11319.068359
11313.481445
11262.683594
11245.705078
11212.241211
11193.849609
11229.687500
11201.684570
11247.177734
11275.648438
11267.229492
11272.070312
11216.068359
11253.748047
11272.545898
11261.808594
11268.541016
11282.096680
11262.029297
11274.674805
11281.625000
11260.888672
11247.695312
11296.558594
11274.613281
11297.103516
11325.291992
11344.649414
11407.636719
11349.875977
11332.368164
11283.573242
11225.066406
11256.591797
11310.460938
11348.021484
11382.753906
11355.462891
11364.616211
11328.784180
11353.287109
11334.070312
11352.323242
11414.905273
11384.999023
11303.486328
11257.241211
11264.435547
11281.195312
11222.121094
11224.704102
11334.822266
11265.345703
11253.301758
11228.875000
11247.004883
11345.833984
11354.091797
11329.652344
11302.677734
11277.041992
11245.721680
11209.714844
11230.177734
11205.494141
11246.330078
11248.657227
11281.752930
11328.906250
11281.681641
11314.901367
11294.091797
11270.286133
11294.026367
11306.157227
11287.657227
11303.871094
11308.347656
11265.989258
11290.416992
11287.166016
11299.316406
11348.165039
11266.697266
11256.562500
11297.573242
11216.659180
11225.411133
11232.868164
11253.764648
11324.322266
11311.819336
11223.791992
11323.842773
11426.432617
11410.077148
11294.529297
11224.276367
11285.501953
11214.870117
11163.417969
11152.126953
11035.448242
11078.101562
11155.564453
11185.807617
11214.311523
11213.793945
11207.583008
11217.115234
11192.572266
11190.140625
11145.607422
11161.789062
11244.000977
11282.207031
11383.769531
11408.857422
11353.342773
11383.543945
11293.021484
11316.391602
11321.805664
11255.723633
11288.438477
11282.442383
11342.242188
11393.390625
11457.993164
11465.122070
11397.644531
11270.749023
11171.360352
11232.084961
11225.707031
11202.906250
11243.304688
11264.981445
11329.416016
11391.271484
11383.648438
11294.053711
11156.860352
11201.607422
11179.911133
11214.882812
11286.690430
11217.370117
11263.311523
11269.241211
11372.713867
11469.220703
11389.023438
11385.367188
11404.888672
11407.833008
11426.075195
11384.528320
11379.166016
11418.850586
11367.473633
11425.798828
11391.107422
11342.923828
11407.614258
11395.212891
11325.388672
11306.508789
11279.465820
11314.914062
11296.686523
11209.874023
11266.292969
11290.909180
11317.573242
11330.410156
11254.780273
11232.101562
11172.936523
11266.242188
11256.598633
11236.658203
11291.296875
11311.536133
11260.563477
11290.562500
11385.958984
11236.802734
11233.774414
11295.727539
11205.476562
11161.573242
11103.681641
11068.792969
11097.984375
11192.417969
11218.375000
11242.426758
11212.994141
11209.901367
11217.777344
11150.346680
11099.958008
11165.337891
11168.395508
11144.627930
11210.448242
11266.541016
11360.809570
11304.160156
11247.008789
11310.172852
11303.396484
11298.708008
11346.383789
11341.764648
11393.161133
11406.586914
11427.599609
11394.380859
11302.160156
11319.090820
11302.822266
11310.918945
11314.416992
11283.873047
11260.732422
11316.144531
11433.033203
11472.984375
11390.048828
11333.830078
11261.653320
11264.386719
11290.531250
11305.425781
11324.231445
11308.913086
11312.596680
11400.220703
11385.016602
11361.172852
11407.398438
11389.370117
11373.810547
11362.264648
11357.956055
11382.887695
11378.649414
11326.385742
11341.416992
11387.522461
11371.784180
11441.963867
11434.820312
11369.711914
11355.393555
11309.060547
11320.043945
11291.966797
11271.069336
11287.307617
11316.990234
11286.962891
11246.025391
11236.508789
11237.795898
11247.652344
11276.562500
11305.056641
11333.920898
11313.911133
11344.436523
11344.810547
11312.091797
11302.185547
11288.695312
11309.619141
11357.028320
11405.658203
11409.898438
11383.350586
11321.496094
11259.772461
11362.899414
11343.572266
11328.231445
11305.662109
11305.587891
11288.770508
11284.310547
11325.978516
11287.628906
11303.994141
11326.551758
11330.076172
11288.041016
11164.989258
11279.294922
11313.417969
11331.978516
11335.135742
11314.909180
11385.172852
11397.654297
11363.030273
11351.081055
11294.930664
11303.556641
11301.869141
11276.828125
11331.887695
11241.905273
11245.147461
11232.174805
11279.144531
11334.302734
11394.208008
11358.068359
11326.632812
11340.568359
11340.157227
11355.491211
11315.155273
11282.973633
11331.136719
11335.648438
11341.812500
11341.888672
11302.852539
11289.122070
11313.713867
11270.740234
11307.827148
11243.778320
11314.763672
11329.848633
11263.339844
11308.700195
11355.948242
11331.478516
11333.115234
11278.398438
11314.094727
11348.366211
11328.649414
11357.166992
11315.204102
11296.488281
11261.442383
11222.909180
11307.281250
11317.035156
11378.552734
11382.010742
11343.682617
11340.733398
11296.582031
11303.378906
11252.487305
11258.936523
11304.041016
11319.435547
11374.497070
11396.245117
11399.862305
11452.278320
11358.352539
11271.669922
11239.184570
11178.603516
11276.106445
11241.825195
11310.129883
11321.965820
11360.573242
11373.863281
11288.815430
11277.164062
11212.257812
11262.353516
11235.043945
11243.215820
11331.016602
11333.543945
11357.267578
11288.421875
11186.965820
11201.081055
11209.496094
11293.880859
11290.051758
11257.593750
11286.556641
```
