## Supplementary material for "Functional connectivity across the human subcortical auditory system using an autoregressive matrix-Gaussian copula graphical model approach with partial correlations": Code: roi-15_mean_ts.txt

```
10831.458008
10748.206055
10670.647461
10658.155273
10695.757812
10643.403320
10604.265625
10657.720703
10665.673828
10649.291016
10687.683594
10659.788086
10625.393555
10618.830078
10590.633789
10612.760742
10588.588867
10562.579102
10603.468750
10596.582031
10604.332031
10622.972656
10602.655273
10597.407227
10620.896484
10622.187500
10658.432617
10669.335938
10638.859375
10676.427734
10703.515625
10649.322266
10630.809570
10595.416016
10579.003906
10568.038086
10550.070312
10581.029297
10593.620117
10663.860352
10685.041016
10716.247070
10692.576172
10690.241211
10667.454102
10673.055664
10648.084961
10670.056641
10649.894531
10627.058594
10665.631836
10652.314453
10692.738281
10697.336914
10719.046875
10726.418945
10687.825195
10701.569336
10647.552734
10620.877930
10590.272461
10596.923828
10594.904297
10579.781250
10585.712891
10582.989258
10599.276367
10587.864258
10584.291992
10574.738281
10586.540039
10657.579102
10712.289062
10745.491211
10744.105469
10739.816406
10740.018555
10715.779297
10677.251953
10623.398438
10565.102539
10533.064453
10532.268555
10574.923828
10577.931641
10586.532227
10603.746094
10626.989258
10667.888672
10676.132812
10695.484375
10670.091797
10675.452148
10660.441406
10704.024414
10670.600586
10681.656250
10668.030273
10688.904297
10677.229492
10685.559570
10697.822266
10710.342773
10740.747070
10745.035156
10757.666992
10746.323242
10704.087891
10685.282227
10657.416992
10705.443359
10721.838867
10674.105469
10647.023438
10624.974609
10607.711914
10624.315430
10626.168945
10676.701172
10736.163086
10762.463867
10794.335938
10765.448242
10759.582031
10743.334961
10720.719727
10684.554688
10679.318359
10680.335938
10672.124023
10685.104492
10687.112305
10678.047852
10665.937500
10683.876953
10719.629883
10732.351562
10696.125000
10661.762695
10644.406250
10591.090820
10568.251953
10542.283203
10521.754883
10518.919922
10518.531250
10520.558594
10514.789062
10524.808594
10551.714844
10576.180664
10601.081055
10583.287109
10594.319336
10631.587891
10688.464844
10715.750977
10717.152344
10742.623047
10735.794922
10719.087891
10702.164062
10681.823242
10696.777344
10701.268555
10709.533203
10709.077148
10680.016602
10651.047852
10668.343750
10665.105469
10678.005859
10686.126953
10670.477539
10685.219727
10710.508789
10721.635742
10728.283203
10707.111328
10671.562500
10627.650391
10601.221680
10610.880859
10615.679688
10617.757812
10636.278320
10640.495117
10658.544922
10686.881836
10695.678711
10706.261719
10667.486328
10622.267578
10599.300781
10622.742188
10640.309570
10693.161133
10766.411133
10790.375977
10818.399414
10804.608398
10788.519531
10764.846680
10757.012695
10738.754883
10716.520508
10704.006836
10685.816406
10661.300781
10660.886719
10632.060547
10640.468750
10656.677734
10673.371094
10692.422852
10668.296875
10644.269531
10628.858398
10623.860352
10616.885742
10627.573242
10633.358398
10629.221680
10614.272461
10627.013672
10622.112305
10629.140625
10618.312500
10619.639648
10617.939453
10618.153320
10647.952148
10652.812500
10670.461914
10679.913086
10693.990234
10695.811523
10681.481445
10702.766602
10692.977539
10690.555664
10703.421875
10699.514648
10688.855469
10670.954102
10670.604492
10665.547852
10665.809570
10654.938477
10640.584961
10616.716797
10645.967773
10649.518555
10661.306641
10618.540039
10597.666016
10603.802734
10624.255859
10633.952148
10613.754883
10605.592773
10587.251953
10615.235352
10633.057617
10661.848633
10622.592773
10601.818359
10565.793945
10570.997070
10578.126953
10576.987305
10587.600586
10566.954102
10582.209961
10576.454102
10572.782227
10592.997070
10621.516602
10653.389648
10647.304688
10667.775391
10674.836914
10694.919922
10687.292969
10678.178711
10677.667969
10681.174805
10676.552734
10676.392578
10662.525391
10660.370117
10654.376953
10645.387695
10632.179688
10638.457031
10655.002930
10685.692383
10706.507812
10685.552734
10686.996094
10671.167969
10666.393555
10657.369141
10679.463867
10703.344727
10692.211914
10697.091797
10655.699219
10624.445312
10602.038086
10580.716797
10558.287109
10570.181641
10570.229492
10584.388672
10592.366211
10588.514648
10583.856445
10574.566406
10573.943359
10558.702148
10566.468750
10564.687500
10558.415039
10572.692383
10573.658203
10608.289062
10605.979492
10621.737305
10604.821289
10587.535156
10604.938477
10625.847656
10684.687500
10677.666992
10687.794922
10646.766602
10634.291016
10596.166016
10627.467773
10637.386719
10667.291992
10648.884766
10661.017578
10635.175781
10608.755859
10589.650391
10575.678711
10590.517578
10575.605469
10607.955078
10611.262695
10626.470703
10609.741211
10594.887695
10571.348633
10547.215820
10560.492188
10548.126953
10546.234375
10537.232422
10547.868164
10579.197266
10584.123047
10590.190430
10587.300781
10577.197266
10598.742188
10608.057617
10621.550781
10634.823242
10620.218750
10604.332031
10605.754883
10568.604492
10594.627930
10593.926758
10603.093750
10609.031250
10571.719727
10571.000000
10568.640625
10553.626953
10565.008789
10546.300781
10559.705078
10565.947266
10567.846680
10574.431641
10583.573242
10596.470703
10595.565430
10617.456055
10634.513672
10656.797852
10644.010742
10643.181641
10624.542969
10630.673828
10628.408203
10620.572266
10636.277344
10637.561523
10652.455078
10631.237305
10635.241211
10662.827148
10691.939453
10695.775391
10645.324219
10632.519531
10595.375000
10616.087891
10635.648438
10679.980469
10725.951172
10717.176758
10731.391602
10694.914062
10655.692383
10627.959961
10617.196289
10652.638672
10671.076172
10705.935547
10712.794922
10669.344727
10614.076172
10595.132812
10590.155273
10615.816406
10668.640625
10694.573242
10712.222656
10668.631836
10632.439453
10599.552734
10622.054688
10661.377930
10688.869141
10697.568359
10681.350586
10659.784180
10645.052734
10636.460938
10625.290039
10605.452148
10605.291016
10614.428711
10631.542969
10643.259766
10641.429688
10659.775391
10681.446289
10699.331055
10728.147461
10715.211914
10682.211914
10660.809570
10666.374023
10658.789062
10637.033203
10624.916992
10636.288086
10646.838867
10673.314453
10695.554688
10719.833984
10698.653320
10673.495117
10655.433594
10628.081055
10629.850586
10624.242188
10626.375977
10648.011719
10668.404297
10689.433594
10685.421875
10693.505859
10678.695312
10661.334961
10653.287109
10660.491211
10648.956055
10614.333008
10637.629883
10631.949219
10629.417969
10619.496094
10621.424805
10639.785156
10642.593750
10647.289062
10642.147461
10631.363281
10654.098633
10654.847656
10641.248047
10598.908203
10584.364258
10581.426758
10568.125000
10596.826172
10614.041992
10621.563477
10609.670898
10591.522461
10590.982422
10580.630859
10586.782227
10589.701172
10607.227539
10635.326172
10632.392578
10611.770508
10598.645508
10607.994141
10631.878906
10631.930664
10623.286133
10619.637695
10620.859375
10656.393555
10665.494141
10675.282227
10676.867188
10661.480469
10667.098633
10616.944336
10610.166016
10630.207031
10646.659180
10652.870117
10598.652344
10585.229492
10590.086914
10589.520508
10597.727539
10569.583008
10601.669922
10642.275391
10680.234375
10689.378906
10654.735352
10627.183594
10594.815430
10590.162109
10596.007812
10582.800781
10578.563477
10527.504883
10507.918945
10526.048828
10553.018555
10565.679688
10568.319336
10563.240234
10572.408203
10578.089844
10586.303711
10608.462891
10634.787109
10666.179688
10664.848633
10666.168945
10662.708008
10649.262695
10635.705078
10604.877930
10640.258789
10627.072266
10632.628906
10632.078125
10649.862305
10716.688477
10723.711914
10719.365234
10696.505859
10669.379883
10664.298828
10641.131836
10639.603516
10636.540039
10676.020508
10679.958008
10663.277344
10675.526367
10660.123047
10642.078125
10607.745117
10595.478516
10581.095703
10561.284180
10560.260742
10564.987305
10553.837891
10531.640625
10576.252930
10622.974609
10663.389648
10644.247070
10606.588867
10588.364258
10558.913086
10513.554688
10463.516602
10453.196289
10447.667969
10445.308594
10485.792969
10524.863281
10535.663086
10531.134766
10517.830078
10521.344727
10523.953125
10523.997070
10542.982422
10577.106445
10625.737305
10672.083008
10692.791992
10717.647461
10737.241211
10743.962891
10752.277344
10710.942383
10677.342773
10671.267578
10661.757812
10673.820312
10695.679688
10694.462891
10705.367188
10670.931641
10636.282227
10608.971680
10581.403320
10563.190430
10569.863281
10568.013672
10577.487305
10595.653320
10610.524414
10649.187500
10653.996094
10676.436523
10657.257812
10628.695312
10608.309570
10592.000000
10578.266602
10562.260742
10561.175781
10554.792969
10547.650391
10532.932617
10504.572266
10485.862305
10455.737305
10456.404297
10438.887695
10434.188477
10417.960938
10416.851562
10455.378906
10507.318359
10561.190430
10576.117188
10555.605469
10558.047852
10564.160156
10560.972656
10554.864258
10554.549805
10549.761719
10556.166016
10559.725586
10577.569336
10593.334961
10586.980469
10569.657227
10541.059570
10523.668945
10513.276367
10494.044922
10536.778320
10552.190430
10592.368164
10700.301758
10684.750977
10583.848633
10462.134766
10480.397461
10470.018555
10400.156250
10298.713867
10223.958984
10250.083008
10275.769531
10340.154297
10443.238281
10480.778320
10461.809570
10434.675781
10411.633789
10426.604492
10456.064453
10478.003906
10511.522461
10531.127930
10537.413086
10574.204102
10568.424805
10544.636719
10538.730469
10538.595703
10538.408203
10533.809570
10548.088867
10599.238281
10610.073242
10627.172852
10619.711914
10582.583008
10556.056641
10536.264648
10529.979492
10516.701172
10501.774414
10509.338867
10509.822266
10522.958984
10498.177734
10456.919922
10426.843750
10406.159180
10400.198242
10421.619141
10424.954102
10454.568359
10460.916016
10460.747070
10488.750000
10487.197266
10457.826172
10436.723633
10449.146484
10479.020508
10480.074219
10458.960938
10450.098633
10454.536133
10463.195312
10465.309570
10483.574219
10484.610352
10507.533203
10499.961914
10493.981445
10506.033203
10491.800781
10484.273438
10471.116211
10481.241211
10479.941406
10499.833008
10519.397461
10547.257812
10559.769531
10570.051758
10554.650391
10534.819336
10523.862305
10546.025391
10581.734375
10583.943359
10611.898438
10587.406250
10567.106445
10517.376953
10513.284180
10526.725586
10577.905273
10615.124023
10632.619141
10625.931641
10598.245117
10602.321289
10576.345703
10590.845703
10579.622070
10587.010742
10560.810547
10532.083008
10520.404297
10536.220703
10553.390625
10510.313477
10442.037109
10440.659180
10457.028320
10478.481445
10476.000000
10496.750000
10510.778320
10507.767578
10506.478516
10529.091797
10562.989258
10552.445312
10523.886719
10520.390625
10499.043945
10515.607422
10489.929688
10471.248047
10467.262695
10454.420898
10484.214844
10506.216797
10549.684570
10559.777344
10529.206055
10502.006836
10489.858398
10505.421875
10486.062500
10465.327148
10481.194336
10476.682617
10489.290039
10483.288086
10496.325195
10497.199219
10488.347656
10486.337891
10491.791016
10487.044922
10511.882812
10512.221680
10506.439453
10530.438477
10536.386719
10523.617188
10503.051758
10481.031250
10499.468750
10515.331055
10540.676758
10562.588867
10541.912109
10550.748047
10555.040039
10543.918945
10538.853516
10535.975586
10554.145508
10561.892578
10557.977539
10566.088867
10552.043945
10540.132812
10519.217773
10500.891602
10510.094727
10509.544922
10531.127930
10551.841797
10564.302734
10560.351562
10551.142578
10557.103516
10527.729492
10504.699219
10513.478516
10503.511719
10542.088867
10565.002930
10632.810547
10616.246094
10573.170898
10555.302734
10528.910156
10538.750000
10524.362305
10524.577148
10539.587891
10553.762695
10542.890625
10518.740234
10514.921875
10506.662109
10514.738281
10532.063477
10519.416992
10516.075195
10509.629883
10515.686523
```
