## Supplementary material for "Functional connectivity across the human subcortical auditory system using an autoregressive matrix-Gaussian copula graphical model approach with partial correlations": Code: roi-00_mean_ts.txt

```
9664.937500
9553.915039
9545.416992
9496.043945
9468.376953
9494.127930
9480.758789
9439.207031
9466.232422
9464.990234
9419.275391
9403.107422
9412.603516
9390.391602
9374.129883
9361.500000
9388.500977
9411.324219
9392.760742
9357.888672
9357.069336
9343.549805
9335.101562
9336.914062
9351.073242
9371.346680
9395.063477
9402.748047
9440.724609
9450.573242
9395.045898
9360.028320
9342.073242
9324.085938
9289.593750
9285.627930
9264.332031
9300.424805
9338.826172
9370.078125
9374.917969
9386.181641
9386.494141
9400.682617
9412.198242
9405.561523
9392.198242
9427.847656
9416.005859
9413.164062
9425.770508
9410.763672
9387.860352
9364.729492
9349.701172
9332.714844
9334.992188
9359.773438
9379.086914
9380.737305
9414.453125
9414.905273
9424.499023
9410.546875
9362.188477
9378.611328
9394.492188
9382.787109
9400.773438
9408.054688
9413.352539
9450.959961
9459.877930
9461.604492
9467.247070
9496.210938
9514.751953
9482.225586
9462.026367
9435.532227
9430.923828
9401.063477
9415.093750
9416.276367
9381.149414
9367.566406
9359.881836
9322.126953
9304.718750
9321.891602
9314.872070
9316.169922
9334.007812
9340.426758
9340.227539
9362.391602
9379.528320
9346.441406
9371.116211
9393.441406
9386.076172
9426.835938
9468.038086
9446.215820
9453.042969
9451.291016
9412.539062
9379.836914
9354.223633
9325.685547
9343.110352
9329.806641
9350.052734
9376.432617
9371.720703
9356.785156
9379.812500
9379.612305
9391.070312
9404.162109
9394.202148
9396.731445
9416.415039
9393.416992
9394.131836
9403.961914
9388.558594
9399.378906
9430.066406
9416.328125
9395.139648
9394.915039
9408.207031
9416.544922
9422.720703
9416.208008
9404.758789
9393.145508
9377.006836
9387.647461
9396.570312
9388.596680
9384.346680
9358.281250
9360.973633
9369.914062
9348.655273
9334.989258
9308.198242
9328.233398
9369.471680
9369.070312
9390.859375
9371.693359
9378.698242
9382.993164
9350.912109
9349.046875
9339.441406
9346.659180
9347.824219
9368.370117
9400.355469
9396.016602
9404.355469
9415.617188
9414.642578
9425.723633
9405.131836
9410.655273
9422.116211
9432.945312
9500.688477
9500.978516
9433.859375
9476.867188
9507.691406
9441.185547
9427.260742
9379.582031
9340.504883
9296.857422
9258.454102
9253.674805
9271.353516
9284.018555
9312.190430
9365.057617
9366.090820
9348.694336
9381.551758
9407.477539
9377.019531
9344.846680
9350.058594
9344.335938
9319.848633
9318.445312
9350.005859
9371.530273
9357.235352
9322.596680
9295.437500
9301.012695
9312.240234
9342.642578
9358.219727
9351.951172
9359.390625
9379.868164
9366.785156
9329.761719
9362.146484
9370.457031
9379.898438
9397.202148
9382.615234
9382.073242
9401.036133
9399.441406
9446.906250
9468.910156
9436.824219
9419.045898
9419.331055
9391.410156
9406.916992
9406.910156
9398.306641
9406.187500
9411.985352
9407.669922
9353.395508
9349.815430
9340.094727
9359.371094
9369.164062
9375.618164
9331.538086
9328.448242
9332.734375
9311.932617
9312.639648
9322.057617
9321.685547
9320.120117
9360.216797
9377.458984
9337.981445
9336.277344
9343.964844
9320.430664
9327.327148
9328.834961
9320.762695
9329.390625
9325.848633
9331.665039
9320.618164
9334.358398
9369.677734
9372.706055
9356.479492
9354.752930
9400.810547
9408.104492
9378.135742
9389.363281
9397.088867
9402.307617
9381.798828
9353.371094
9344.033203
9351.982422
9377.635742
9384.892578
9405.356445
9410.935547
9416.393555
9408.838867
9417.817383
9410.770508
9403.157227
9420.553711
9442.427734
9459.804688
9477.604492
9444.231445
9424.230469
9395.873047
9397.336914
9417.556641
9411.174805
9420.356445
9434.688477
9400.131836
9374.958984
9382.176758
9355.695312
9337.022461
9318.416016
9325.884766
9334.760742
9333.917969
9347.535156
9355.546875
9361.487305
9353.847656
9361.683594
9373.356445
9386.377930
9385.427734
9368.389648
9360.873047
9326.556641
9319.083984
9333.474609
9320.589844
9351.675781
9390.055664
9400.214844
9388.621094
9388.344727
9372.978516
9383.203125
9364.895508
9339.146484
9328.699219
9335.052734
9337.452148
9373.263672
9339.379883
9328.618164
9328.759766
9320.502930
9324.082031
9358.435547
9360.537109
9369.384766
9393.313477
9374.015625
9372.243164
9361.968750
9343.101562
9367.939453
9372.064453
9359.326172
9374.839844
9387.802734
9411.575195
9376.730469
9350.952148
9449.375977
9486.897461
9489.124023
9431.973633
9369.250000
9335.775391
9282.924805
9240.868164
9158.287109
9157.602539
9183.893555
9217.554688
9220.376953
9247.760742
9283.799805
9300.479492
9318.448242
9316.752930
9321.632812
9345.968750
9364.822266
9354.085938
9356.887695
9353.099609
9369.751953
9372.444336
9368.998047
9386.927734
9363.601562
9382.571289
9399.910156
9414.613281
9417.319336
9398.083984
9381.482422
9371.325195
9382.004883
9387.579102
9372.108398
9370.386719
9384.302734
9402.803711
9403.241211
9384.144531
9367.402344
9372.637695
9371.769531
9369.527344
9362.070312
9367.498047
9366.106445
9408.933594
9412.327148
9388.489258
9358.110352
9353.985352
9359.505859
9362.196289
9357.875000
9351.240234
9367.384766
9372.541992
9400.491211
9402.496094
9370.677734
9371.170898
9367.716797
9358.870117
9370.611328
9389.674805
9417.586914
9404.547852
9385.012695
9397.853516
9401.077148
9358.817383
9371.437500
9368.540039
9348.354492
9349.563477
9358.691406
9345.708984
9338.640625
9332.092773
9335.644531
9346.162109
9317.925781
9312.659180
9312.841797
9285.291992
9291.687500
9320.933594
9328.569336
9330.054688
9344.936523
9343.899414
9334.288086
9318.613281
9307.299805
9351.015625
9384.863281
9411.590820
9423.486328
9431.116211
9405.310547
9409.079102
9414.314453
9397.702148
9361.404297
9333.606445
9325.811523
9313.474609
9297.972656
9291.962891
9298.991211
9323.145508
9324.226562
9308.965820
9320.241211
9321.101562
9329.647461
9335.001953
9296.263672
9321.627930
9340.475586
9387.979492
9434.248047
9418.308594
9405.389648
9392.346680
9367.551758
9362.715820
9344.822266
9370.867188
9400.513672
9385.895508
9383.143555
9371.427734
9355.484375
9333.224609
9299.277344
9312.694336
9316.387695
9322.826172
9327.451172
9324.252930
9327.667969
9348.712891
9356.777344
9350.178711
9341.618164
9328.421875
9359.582031
9374.998047
9400.597656
9404.770508
9392.787109
9359.076172
9332.163086
9328.691406
9335.806641
9334.720703
9330.043945
9352.845703
9361.828125
9361.131836
9357.790039
9332.416992
9334.607422
9328.173828
9316.633789
9327.397461
9297.627930
9316.375000
9323.399414
9317.928711
9348.464844
9363.857422
9336.725586
9334.568359
9324.231445
9304.432617
9285.591797
9266.111328
9258.179688
9267.875977
9268.490234
9288.048828
9324.767578
9330.528320
9335.780273
9327.113281
9310.427734
9316.269531
9299.786133
9278.022461
9289.920898
9269.831055
9280.369141
9288.698242
9298.253906
9317.971680
9322.512695
9299.081055
9281.001953
9256.733398
9241.761719
9272.204102
9292.954102
9305.404297
9298.421875
9296.276367
9289.812500
9285.824219
9286.145508
9301.012695
9308.729492
9335.017578
9347.067383
9352.676758
9329.500977
9306.022461
9298.699219
9284.226562
9281.358398
9282.121094
9291.608398
9311.961914
9309.157227
9351.083984
9363.456055
9321.699219
9292.484375
9282.513672
9282.225586
9280.759766
9257.997070
9251.524414
9260.991211
9271.972656
9257.823242
9270.361328
9265.955078
9279.314453
9300.990234
9307.060547
9339.664062
9333.306641
9333.644531
9324.022461
9307.155273
9296.883789
9280.986328
9319.782227
9354.687500
9380.141602
9376.918945
9359.205078
9344.817383
9327.859375
9308.435547
9282.143555
9278.272461
9282.621094
9307.306641
9311.182617
9308.242188
9309.650391
9307.439453
9277.630859
9259.927734
9235.458984
9237.024414
9245.756836
9261.721680
9275.794922
9282.854492
9297.513672
9290.229492
9264.488281
9252.115234
9226.908203
9221.906250
9206.435547
9195.946289
9198.692383
9199.727539
9231.407227
9264.004883
9264.944336
9275.323242
9286.989258
9264.920898
9264.660156
9278.396484
9271.304688
9278.840820
9275.881836
9283.617188
9299.128906
9292.871094
9286.712891
9319.881836
9318.479492
9307.198242
9292.400391
9285.775391
9267.784180
9269.753906
9245.032227
9231.242188
9198.598633
9223.991211
9263.820312
9263.496094
9296.617188
9309.070312
9298.415039
9250.335938
9214.701172
9184.214844
9186.406250
9172.347656
9203.427734
9169.078125
9201.320312
9233.918945
9249.043945
9249.485352
9251.274414
9255.581055
9246.905273
9233.708984
9240.744141
9236.911133
9230.764648
9237.546875
9251.111328
9263.997070
9312.290039
9277.466797
9293.886719
9290.415039
9305.151367
9304.375000
9290.201172
9294.062500
9275.113281
9273.242188
9278.576172
9268.240234
9286.152344
9269.240234
9254.701172
9241.546875
9236.123047
9233.590820
9231.415039
9236.771484
9242.495117
9249.355469
9238.973633
9244.364258
9246.593750
9249.925781
9269.169922
9264.702148
9287.936523
9327.731445
9353.722656
9365.707031
9364.379883
9328.989258
9312.820312
9280.953125
9260.281250
9244.776367
9241.008789
9268.525391
9268.667969
9299.418945
9336.266602
9326.547852
9332.638672
9295.669922
9295.292969
9279.528320
9281.950195
9288.918945
9273.902344
9283.304688
9279.105469
9309.514648
9323.268555
9317.032227
9314.556641
9356.589844
9389.323242
9343.283203
9323.550781
9351.290039
9357.812500
9309.910156
9264.318359
9248.855469
9208.895508
9160.464844
9121.388672
9109.574219
9137.162109
9153.647461
9135.226562
9151.139648
9184.839844
9197.096680
9246.105469
9256.663086
9239.984375
9257.615234
9256.567383
9268.710938
9291.924805
9290.459961
9304.369141
9310.586914
9323.285156
9323.620117
9292.101562
9268.462891
9265.312500
9291.924805
9289.390625
9270.509766
9256.450195
9285.415039
9316.672852
9272.045898
9268.028320
9267.625977
9268.309570
9279.975586
9267.861328
9255.547852
9205.712891
9204.029297
9203.696289
9211.505859
9212.436523
9209.358398
9215.547852
9210.522461
9195.816406
9197.851562
9214.892578
9246.537109
9250.517578
9246.167969
9233.957031
9261.278320
9242.223633
9222.600586
9166.273438
9138.590820
9141.915039
9149.829102
9121.716797
9085.806641
9074.302734
9092.217773
9081.060547
9048.980469
9053.732422
9065.173828
9069.376953
9089.360352
9151.782227
9088.602539
9088.813477
9104.962891
9117.243164
9126.899414
9146.017578
9169.102539
9212.122070
9257.592773
9264.775391
9247.099609
9274.216797
9273.295898
9272.417969
9250.246094
9254.721680
9249.569336
9239.766602
9238.200195
9238.834961
9252.721680
9253.878906
9243.220703
9233.838867
9231.812500
9215.901367
9216.672852
9205.349609
9164.137695
9162.580078
9169.859375
9184.091797
9214.242188
9241.177734
9227.024414
9231.495117
9219.625000
9189.155273
9193.323242
9206.569336
9227.941406
9230.784180
9237.516602
9251.708984
9262.775391
9278.236328
9244.811523
9268.209961
9247.151367
9225.103516
9284.778320
9256.254883
9258.150391
9232.070312
9192.568359
9183.356445
9147.405273
9136.707031
9131.159180
9137.765625
9169.686523
9213.793945
9224.330078
9196.766602
9163.119141
9171.354492
9165.359375
9164.021484
9182.773438
9173.209961
9169.786133
9179.583984
```
