## Supplementary material for "Functional connectivity across the human subcortical auditory system using an autoregressive matrix-Gaussian copula graphical model approach with partial correlations": Code: roi-01_mean_ts.txt

```
11068.570312
10904.950195
10909.055664
10769.643555
10691.007812
10713.939453
10735.701172
10697.452148
10748.507812
10724.999023
10634.992188
10578.544922
10569.814453
10551.715820
10528.372070
10436.921875
10540.879883
10571.833008
10537.132812
10445.609375
10540.911133
10488.843750
10453.193359
10458.715820
10467.808594
10562.882812
10599.678711
10625.057617
10725.810547
10755.052734
10616.926758
10597.365234
10568.173828
10445.633789
10424.943359
10451.907227
10398.003906
10454.855469
10612.937500
10564.992188
10632.450195
10670.238281
10584.635742
10595.285156
10676.504883
10581.367188
10584.932617
10680.305664
10603.409180
10610.451172
10656.175781
10655.977539
10587.599609
10520.136719
10539.201172
10474.240234
10520.209961
10575.461914
10546.514648
10538.411133
10618.082031
10632.575195
10681.319336
10638.557617
10561.947266
10616.665039
10589.465820
10570.090820
10595.814453
10612.992188
10656.472656
10745.873047
10735.944336
10722.147461
10752.932617
10746.724609
10753.982422
10830.643555
10774.134766
10722.340820
10715.656250
10648.011719
10624.961914
10631.312500
10502.516602
10598.507812
10569.807617
10414.877930
10456.280273
10524.824219
10500.411133
10539.617188
10593.978516
10527.592773
10489.650391
10583.343750
10594.215820
10487.793945
10617.872070
10675.258789
10573.012695
10655.492188
10730.463867
10675.254883
10710.226562
10687.969727
10644.124023
10617.644531
10498.348633
10528.461914
10579.856445
10538.985352
10601.324219
10704.701172
10615.558594
10531.374023
10580.578125
10568.560547
10575.200195
10585.619141
10565.379883
10541.990234
10644.886719
10592.884766
10591.776367
10608.275391
10595.384766
10670.240234
10689.999023
10648.693359
10718.613281
10658.437500
10670.367188
10693.292969
10702.110352
10698.012695
10611.692383
10651.180664
10620.750000
10621.749023
10608.285156
10613.030273
10591.409180
10535.024414
10633.463867
10567.268555
10547.915039
10528.083984
10521.576172
10559.653320
10561.046875
10582.837891
10646.065430
10576.600586
10629.630859
10555.198242
10520.068359
10568.236328
10470.803711
10606.482422
10549.509766
10637.836914
10645.873047
10621.876953
10657.433594
10617.964844
10627.341797
10687.542969
10652.517578
10662.512695
10667.360352
10647.268555
10846.267578
10785.233398
10738.540039
10843.333984
10878.805664
10728.067383
10738.459961
10561.066406
10521.786133
10413.276367
10328.409180
10399.575195
10394.483398
10353.092773
10463.147461
10588.512695
10588.477539
10486.453125
10555.619141
10582.087891
10553.520508
10489.074219
10478.066406
10522.720703
10498.224609
10430.767578
10536.258789
10549.779297
10487.861328
10470.778320
10535.711914
10519.145508
10555.580078
10551.009766
10614.426758
10522.578125
10564.193359
10678.250000
10562.138672
10496.929688
10588.428711
10569.402344
10566.485352
10618.032227
10562.895508
10650.785156
10681.351562
10607.044922
10656.953125
10692.953125
10605.161133
10623.854492
10633.903320
10600.644531
10622.495117
10703.487305
10626.004883
10616.125977
10669.620117
10592.653320
10578.814453
10575.897461
10557.755859
10561.540039
10599.569336
10649.161133
10571.306641
10582.744141
10602.215820
10556.485352
10568.997070
10582.685547
10557.965820
10505.446289
10574.742188
10533.856445
10489.347656
10528.051758
10604.755859
10534.744141
10499.988281
10560.899414
10526.678711
10514.445312
10543.960938
10618.220703
10562.623047
10621.793945
10610.977539
10649.745117
10630.276367
10613.567383
10715.720703
10695.083008
10596.629883
10675.355469
10701.002930
10636.675781
10614.222656
10573.075195
10565.693359
10555.351562
10610.041016
10597.100586
10622.992188
10636.697266
10595.736328
10572.022461
10610.074219
10566.744141
10593.689453
10696.430664
10682.240234
10700.890625
10709.826172
10663.841797
10678.542969
10590.661133
10651.241211
10674.897461
10597.129883
10660.532227
10564.261719
10546.429688
10523.903320
10496.332031
10465.386719
10501.588867
10445.972656
10455.445312
10500.417969
10441.143555
10500.462891
10526.312500
10483.985352
10522.292969
10539.811523
10505.676758
10544.198242
10578.259766
10510.575195
10550.437500
10484.874023
10550.720703
10617.407227
10501.726562
10577.849609
10643.864258
10578.025391
10599.703125
10566.671875
10516.971680
10555.273438
10518.833008
10471.836914
10580.052734
10528.092773
10510.320312
10566.296875
10475.022461
10488.269531
10500.988281
10421.507812
10514.241211
10517.270508
10481.441406
10543.042969
10577.814453
10525.726562
10573.854492
10527.959961
10516.324219
10572.912109
10572.180664
10578.134766
10604.575195
10616.003906
10682.530273
10705.428711
10685.384766
10885.136719
11008.461914
10918.851562
10855.473633
10687.100586
10587.824219
10473.033203
10397.458008
10242.007812
10243.682617
10274.366211
10317.478516
10320.261719
10436.485352
10445.206055
10453.430664
10468.917969
10498.057617
10509.256836
10579.755859
10628.273438
10560.688477
10594.284180
10663.630859
10686.543945
10689.632812
10646.226562
10683.858398
10625.285156
10693.580078
10719.796875
10716.532227
10695.957031
10682.400391
10657.179688
10616.301758
10648.785156
10614.220703
10569.226562
10586.367188
10614.714844
10575.615234
10598.885742
10630.661133
10581.591797
10642.030273
10657.576172
10629.548828
10566.372070
10580.511719
10590.562500
10708.717773
10675.346680
10653.409180
10664.812500
10590.382812
10616.299805
10633.928711
10546.105469
10551.044922
10585.525391
10547.959961
10593.149414
10542.538086
10517.564453
10535.810547
10532.364258
10503.041016
10531.218750
10548.014648
10589.983398
10592.238281
10601.824219
10678.761719
10665.166016
10621.448242
10651.255859
10600.276367
10603.750000
10637.057617
10600.772461
10578.916992
10539.921875
10512.757812
10528.088867
10530.534180
10466.597656
10458.689453
10502.111328
10489.247070
10551.241211
10620.906250
10580.738281
10598.017578
10675.645508
10576.560547
10556.321289
10595.367188
10545.588867
10646.517578
10645.929688
10675.388672
10718.056641
10666.909180
10657.617188
10695.557617
10644.658203
10656.430664
10562.311523
10531.488281
10535.923828
10485.325195
10504.941406
10480.742188
10464.688477
10476.150391
10460.902344
10437.533203
10451.090820
10429.893555
10430.916016
10537.677734
10428.099609
10474.825195
10505.051758
10576.419922
10633.874023
10588.143555
10581.670898
10592.268555
10542.530273
10562.026367
10553.346680
10601.441406
10662.200195
10661.718750
10671.536133
10639.915039
10589.504883
10613.460938
10512.874023
10516.745117
10508.532227
10522.023438
10523.931641
10482.886719
10545.166016
10549.708984
10511.261719
10549.950195
10470.982422
10465.451172
10561.580078
10563.566406
10601.455078
10701.132812
10596.150391
10553.032227
10547.202148
10448.290039
10479.619141
10478.409180
10389.611328
10507.499023
10455.418945
10513.610352
10482.821289
10490.273438
10546.255859
10498.722656
10483.867188
10562.728516
10512.800781
10488.691406
10516.437500
10473.865234
10560.087891
10587.634766
10520.332031
10550.093750
10559.461914
10530.603516
10506.222656
10522.705078
10485.673828
10508.365234
10519.139648
10590.426758
10619.623047
10559.596680
10599.200195
10540.206055
10521.287109
10620.255859
10553.070312
10493.346680
10570.512695
10494.148438
10535.752930
10510.470703
10579.210938
10578.497070
10506.244141
10481.852539
10529.417969
10459.613281
10436.838867
10479.320312
10511.518555
10531.986328
10483.817383
10451.162109
10490.137695
10456.403320
10460.803711
10502.341797
10523.799805
10543.153320
10569.645508
10570.270508
10514.657227
10498.397461
10481.842773
10447.941406
10509.033203
10494.472656
10514.194336
10547.233398
10514.458008
10561.744141
10514.465820
10425.935547
10492.016602
10436.178711
10409.218750
10454.199219
10360.458984
10413.529297
10416.552734
10466.508789
10458.904297
10460.525391
10409.693359
10474.665039
10505.092773
10473.738281
10576.777344
10469.889648
10529.485352
10521.291016
10587.858398
10511.977539
10501.218750
10557.047852
10583.667969
10606.157227
10596.163086
10567.233398
10591.140625
10520.044922
10479.649414
10403.432617
10448.976562
10462.841797
10547.693359
10472.260742
10496.413086
10494.305664
10434.924805
10435.658203
10370.347656
10380.424805
10411.428711
10453.808594
10519.062500
10513.250977
10517.182617
10522.190430
10525.911133
10504.468750
10467.065430
10422.226562
10425.837891
10372.437500
10375.736328
10441.560547
10422.992188
10447.317383
10459.052734
10368.424805
10466.305664
10489.210938
10390.123047
10512.233398
10482.868164
10436.393555
10492.684570
10456.041992
10385.261719
10487.102539
10445.194336
10440.792969
10554.110352
10517.677734
10507.797852
10461.924805
10426.958008
10437.090820
10418.042969
10336.733398
10388.516602
10301.142578
10434.523438
10566.766602
10529.854492
10593.928711
10579.977539
10581.145508
10541.957031
10482.039062
10365.794922
10406.155273
10369.497070
10418.040039
10453.636719
10522.958984
10571.217773
10561.859375
10540.343750
10535.625977
10497.900391
10502.645508
10427.978516
10438.421875
10432.092773
10468.679688
10459.141602
10465.735352
10520.697266
10576.153320
10517.741211
10518.708984
10540.161133
10544.898438
10500.709961
10443.874023
10480.703125
10387.727539
10458.220703
10468.662109
10403.511719
10499.595703
10459.160156
10484.071289
10428.548828
10402.789062
10388.501953
10368.976562
10366.855469
10393.654297
10365.403320
10343.006836
10375.005859
10358.090820
10382.718750
10462.792969
10434.359375
10494.524414
10577.060547
10518.029297
10574.792969
10604.703125
10585.608398
10566.671875
10433.356445
10463.763672
10422.666992
10349.149414
10367.578125
10349.766602
10417.796875
10444.711914
10474.604492
10534.889648
10489.637695
10483.624023
10459.618164
10471.435547
10460.074219
10414.319336
10447.192383
10440.293945
10545.071289
10514.216797
10516.286133
10513.697266
10567.469727
10610.380859
10560.567383
10550.985352
10638.590820
10673.175781
10558.404297
10401.120117
10373.398438
10235.930664
10150.246094
10164.322266
10116.727539
10157.767578
10162.596680
10141.500977
10248.363281
10276.332031
10257.333008
10359.130859
10351.453125
10401.292969
10410.698242
10369.597656
10423.402344
10434.325195
10430.722656
10462.836914
10513.493164
10506.763672
10454.338867
10467.694336
10449.314453
10455.762695
10470.540039
10406.381836
10384.948242
10374.304688
10430.594727
10493.377930
10408.515625
10425.317383
10455.451172
10444.750977
10432.334961
10408.446289
10368.122070
10313.398438
10314.517578
10337.691406
10287.355469
10365.859375
10333.263672
10372.252930
10301.600586
10323.336914
10311.963867
10354.488281
10453.108398
10476.510742
10559.336914
10602.916016
10585.969727
10413.219727
10369.241211
10351.874023
10383.777344
10345.375977
10281.330078
10175.014648
10063.895508
10007.264648
10065.856445
10050.092773
10044.184570
10048.255859
10073.826172
10056.896484
10152.531250
10210.497070
10162.349609
10188.907227
10295.625977
10296.930664
10321.345703
10364.198242
10351.496094
10355.647461
10447.666016
10411.683594
10432.209961
10444.186523
10452.171875
10493.892578
10434.754883
10478.148438
10450.948242
10400.141602
10396.106445
10428.031250
10417.064453
10444.131836
10362.398438
10361.056641
10352.490234
10305.226562
10305.722656
10322.781250
10270.870117
10284.886719
10325.472656
10274.409180
10332.527344
10363.195312
10332.125000
10330.104492
10303.386719
10263.549805
10319.856445
10323.597656
10296.399414
10344.315430
10361.424805
10378.286133
10370.208984
10395.385742
10364.726562
10412.510742
10367.218750
10428.674805
10576.222656
10574.472656
10533.607422
10461.738281
10443.911133
10296.910156
10233.134766
10213.315430
10198.342773
10134.756836
10275.726562
10350.206055
10370.653320
10352.219727
10262.681641
10240.316406
10206.542969
10290.574219
10294.549805
10259.745117
10322.023438
10346.539062
```
