## Supplementary material for "Functional connectivity across the human subcortical auditory system using an autoregressive matrix-Gaussian copula graphical model approach with partial correlations": Code: roi-02_mean_ts.txt

```
10888.893555
10766.791992
10617.904297
10691.626953
10673.979492
10617.608398
10537.412109
10630.052734
10642.668945
10594.976562
10574.357422
10532.251953
10555.126953
10557.618164
10517.652344
10500.365234
10514.437500
10538.962891
10513.914062
10490.532227
10466.566406
10456.175781
10457.279297
10458.476562
10467.051758
10462.564453
10470.729492
10518.607422
10569.574219
10551.714844
10570.955078
10589.956055
10551.459961
10496.848633
10448.314453
10410.200195
10380.872070
10428.994141
10483.862305
10497.331055
10519.317383
10547.130859
10540.053711
10549.299805
10554.542969
10541.385742
10525.574219
10566.951172
10562.277344
10556.806641
10583.317383
10584.634766
10552.478516
10534.206055
10526.180664
10493.990234
10488.238281
10514.725586
10509.863281
10532.668945
10560.908203
10582.777344
10603.737305
10587.687500
10553.413086
10543.809570
10566.168945
10553.519531
10547.751953
10537.683594
10530.166992
10578.982422
10601.970703
10591.205078
10601.908203
10609.257812
10597.291992
10612.989258
10584.741211
10554.750000
10568.018555
10544.714844
10562.512695
10566.599609
10505.388672
10479.627930
10482.137695
10438.294922
10420.314453
10444.939453
10435.853516
10425.138672
10452.182617
10476.246094
10467.954102
10509.043945
10525.646484
10492.521484
10497.679688
10534.765625
10518.686523
10561.797852
10623.883789
10580.816406
10587.351562
10577.129883
10558.833008
10524.088867
10502.765625
10482.478516
10496.134766
10494.468750
10495.754883
10524.859375
10505.749023
10472.258789
10500.208984
10514.169922
10510.078125
10506.411133
10498.586914
10503.886719
10519.338867
10494.133789
10498.106445
10491.332031
10484.904297
10506.617188
10562.251953
10557.295898
10527.786133
10523.933594
10538.505859
10552.391602
10543.576172
10550.064453
10516.676758
10517.485352
10525.150391
10523.249023
10519.313477
10517.839844
10516.129883
10487.554688
10479.412109
10476.644531
10443.092773
10446.744141
10431.308594
10441.806641
10467.397461
10493.949219
10484.358398
10484.850586
10481.418945
10461.933594
10436.240234
10428.925781
10428.043945
10431.473633
10428.869141
10442.027344
10491.228516
10487.138672
10501.184570
10502.048828
10493.603516
10509.652344
10496.208984
10510.052734
10473.856445
10482.164062
10528.590820
10323.551758
10478.957031
10527.060547
10591.561523
10571.134766
10554.586914
10521.949219
10459.705078
10375.437500
10307.727539
10310.402344
10316.270508
10274.653320
10303.552734
10365.825195
10365.725586
10311.730469
10373.102539
10417.427734
10395.946289
10348.791016
10365.579102
10375.922852
10326.197266
10307.166992
10358.451172
10395.567383
10364.257812
10343.275391
10351.428711
10360.680664
10376.214844
10420.120117
10436.734375
10401.750977
10394.727539
10422.208008
10404.357422
10361.229492
10393.149414
10385.797852
10408.747070
10431.706055
10419.408203
10421.782227
10456.525391
10461.906250
10494.711914
10517.283203
10479.389648
10472.078125
10479.036133
10436.465820
10460.160156
10482.914062
10458.346680
10456.351562
10468.277344
10453.154297
10413.205078
10396.106445
10391.484375
10411.532227
10447.450195
10450.936523
10406.327148
10366.024414
10388.781250
10378.409180
10357.231445
10377.494141
10384.097656
10359.861328
10392.944336
10431.332031
10410.548828
10378.187500
10383.120117
10382.269531
10363.387695
10375.735352
10383.128906
10358.619141
10362.565430
10382.613281
10387.162109
10393.708984
10426.369141
10455.913086
10446.514648
10434.190430
10486.961914
10502.058594
10468.877930
10478.615234
10486.208984
10462.333984
10434.043945
10427.661133
10403.081055
10418.977539
10430.924805
10409.503906
10449.351562
10466.500000
10455.364258
10445.591797
10458.394531
10445.428711
10448.929688
10469.734375
10496.724609
10526.539062
10525.771484
10500.680664
10484.611328
10452.001953
10457.917969
10467.151367
10469.344727
10479.755859
10461.361328
10451.582031
10431.790039
10419.280273
10387.735352
10383.756836
10357.028320
10335.499023
10343.442383
10343.335938
10359.109375
10385.290039
10386.411133
10395.768555
10405.092773
10408.915039
10412.166016
10388.548828
10384.515625
10387.799805
10362.188477
10372.353516
10393.741211
10387.904297
10407.277344
10444.175781
10434.108398
10420.447266
10418.848633
10389.655273
10398.464844
10396.390625
10336.651367
10336.738281
10349.643555
10361.452148
10381.104492
10352.159180
10333.921875
10330.236328
10318.450195
10332.706055
10363.079102
10357.248047
10382.270508
10409.577148
10384.414062
10384.320312
10393.016602
10356.630859
10361.058594
10401.427734
10397.231445
10415.627930
10410.964844
10287.754883
10420.902344
10370.243164
10395.171875
10550.657227
10557.067383
10494.833008
10429.145508
10421.184570
10351.989258
10258.849609
10143.000977
10114.514648
10149.340820
10189.883789
10201.963867
10228.691406
10283.191406
10303.787109
10313.500977
10328.026367
10330.321289
10357.797852
10394.500000
10394.220703
10382.511719
10398.773438
10414.922852
10416.231445
10397.631836
10386.168945
10386.535156
10419.792969
10451.176758
10466.871094
10465.724609
10449.414062
10427.983398
10420.163086
10419.480469
10433.854492
10403.600586
10400.709961
10414.428711
10384.911133
10401.214844
10389.438477
10385.076172
10394.437500
10397.741211
10395.208984
10398.291992
10413.975586
10412.843750
10454.617188
10469.817383
10439.271484
10421.622070
10407.299805
10402.710938
10401.625977
10391.970703
10397.770508
10402.516602
10400.534180
10420.333008
10422.826172
10394.448242
10388.540039
10385.917969
10377.287109
10377.812500
10376.864258
10384.915039
10392.693359
10398.475586
10428.860352
10469.525391
10409.686523
10402.933594
10415.083008
10400.182617
10400.107422
10390.626953
10388.277344
10390.269531
10391.658203
10387.895508
10374.681641
10328.548828
10341.611328
10338.960938
10309.655273
10316.473633
10357.925781
10378.696289
10385.897461
10401.145508
10395.025391
10370.774414
10373.500977
10397.185547
10408.703125
10456.473633
10481.274414
10478.617188
10466.178711
10474.797852
10487.935547
10483.054688
10461.577148
10419.382812
10377.851562
10375.375000
10353.510742
10343.675781
10345.934570
10347.491211
10376.869141
10367.973633
10342.247070
10317.089844
10313.862305
10331.677734
10334.342773
10314.512695
10322.496094
10367.991211
10416.207031
10461.476562
10448.383789
10429.096680
10423.265625
10404.864258
10388.519531
10376.016602
10412.767578
10455.282227
10465.852539
10459.554688
10442.723633
10427.946289
10383.336914
10357.984375
10369.567383
10374.934570
10366.906250
10352.993164
10364.739258
10379.533203
10418.341797
10418.037109
10383.822266
10382.359375
10370.208008
10396.127930
10414.026367
10446.087891
10462.188477
10446.911133
10401.729492
10377.157227
10357.645508
10354.814453
10359.069336
10347.872070
10381.339844
10401.951172
10401.006836
10397.638672
10376.104492
10373.539062
10375.014648
10361.744141
10370.302734
10355.147461
10362.716797
10395.080078
10386.608398
10415.459961
10443.932617
10411.845703
10385.901367
10378.340820
10356.090820
10332.915039
10332.375000
10321.620117
10344.029297
10334.202148
10350.373047
10376.068359
10400.376953
10412.133789
10414.287109
10395.004883
10383.752930
10373.077148
10352.916992
10323.339844
10327.152344
10338.213867
10357.117188
10377.730469
10402.829102
10396.279297
10375.108398
10343.311523
10313.706055
10334.594727
10359.521484
10382.220703
10381.883789
10373.380859
10359.950195
10340.181641
10336.860352
10333.712891
10349.686523
10372.299805
10391.520508
10418.570312
10406.433594
10389.150391
10376.757812
10379.213867
10359.822266
10355.052734
10359.725586
10350.453125
10366.115234
10376.040039
10344.730469
10392.113281
10366.304688
10362.787109
10355.960938
10350.958984
10353.005859
10341.051758
10337.843750
10348.937500
10350.411133
10342.725586
10352.579102
10339.687500
10354.692383
10367.908203
10387.055664
10404.893555
10416.494141
10414.958008
10418.764648
10407.066406
10380.296875
10374.820312
10385.518555
10441.034180
10466.095703
10475.402344
10444.285156
10431.728516
10396.871094
10381.261719
10361.775391
10352.797852
10358.087891
10373.326172
10400.985352
10391.863281
10388.290039
10398.446289
10395.973633
10361.607422
10343.125977
10341.076172
10343.958008
10388.486328
10404.457031
10399.999023
10408.508789
10390.655273
10375.957031
10360.417969
10341.581055
10346.996094
10334.165039
10300.198242
10326.034180
10326.849609
10359.648438
10405.039062
10381.958984
10385.935547
10402.682617
10368.171875
10365.778320
10387.164062
10391.465820
10386.474609
10393.434570
10399.719727
10399.897461
10385.784180
10392.611328
10410.496094
10408.322266
10390.391602
10363.304688
10346.576172
10343.935547
10324.435547
10329.508789
10315.915039
10292.414062
10304.264648
10364.794922
10381.239258
10429.719727
10456.321289
10493.279297
10418.609375
10357.252930
10331.365234
10308.720703
10303.297852
10126.845703
10300.604492
10354.537109
10396.467773
10412.342773
10411.556641
10403.607422
10395.694336
10392.167969
10385.250000
10361.364258
10378.721680
10363.450195
10344.811523
10380.811523
10400.325195
10415.208984
10407.028320
10418.801758
10393.992188
10420.256836
10395.246094
10380.360352
10372.747070
10337.806641
10351.984375
10340.832031
10353.576172
10372.407227
10380.007812
10367.973633
10353.678711
10334.496094
10336.078125
10297.757812
10298.580078
10325.212891
10328.773438
10309.414062
10298.141602
10302.738281
10331.557617
10353.138672
10345.167969
10378.708984
10383.402344
10408.833984
10466.636719
10472.565430
10450.513672
10414.065430
10370.445312
10336.026367
10324.233398
10329.114258
10334.478516
10314.126953
10323.206055
10380.458984
10397.122070
10408.437500
10372.897461
10353.928711
10348.500977
10362.073242
10344.006836
10331.665039
10361.681641
10368.785156
10401.523438
10410.424805
10415.897461
10389.095703
10389.991211
10413.448242
10423.420898
10397.469727
10454.185547
10470.234375
10432.421875
10370.030273
10342.512695
10294.930664
10225.433594
10145.446289
10123.147461
10150.416016
10195.430664
10180.807617
10197.540039
10235.445312
10271.658203
10302.107422
10324.146484
10317.921875
10338.294922
10326.304688
10343.517578
10375.980469
10392.029297
10396.348633
10385.250977
10417.484375
10423.660156
10407.332031
10375.817383
10361.431641
10379.594727
10374.530273
10354.023438
10355.400391
10322.394531
10344.586914
10329.108398
10339.033203
10333.185547
10339.422852
10346.927734
10338.981445
10301.359375
10271.104492
10255.987305
10266.537109
10269.713867
10262.629883
10278.464844
10288.573242
10289.759766
10274.808594
10258.892578
10254.294922
10278.308594
10303.990234
10363.872070
10384.964844
10354.862305
10370.875977
10348.866211
10297.840820
10262.339844
10261.153320
10260.489258
10252.455078
10209.556641
10154.545898
10112.653320
10068.052734
10060.241211
10068.796875
10101.448242
10119.016602
10126.460938
10046.990234
10145.647461
10162.804688
10176.140625
10177.562500
10180.423828
10214.696289
10238.730469
10288.991211
10330.209961
10354.588867
10370.643555
10389.547852
10385.175781
10392.434570
10373.527344
10368.253906
10361.493164
10337.800781
10325.585938
10320.131836
10331.135742
10340.833008
10317.105469
10305.662109
10306.152344
10294.843750
10283.352539
10277.712891
10260.832031
10258.708984
10273.867188
10247.437500
10280.388672
10301.797852
10301.791992
10301.055664
10297.839844
10280.637695
10272.968750
10289.817383
10295.592773
10323.998047
10337.013672
10337.368164
10350.294922
10354.620117
10333.361328
10371.054688
10372.200195
10333.471680
10287.895508
10372.234375
10373.392578
10340.626953
10330.224609
10291.873047
10230.493164
10212.536133
10211.304688
10210.592773
10250.617188
10294.305664
10285.754883
10244.414062
10220.171875
10229.198242
10229.582031
10230.700195
10256.309570
10218.968750
10240.466797
10256.694336
```
