## Supplementary material for "Functional connectivity across the human subcortical auditory system using an autoregressive matrix-Gaussian copula graphical model approach with partial correlations": Code: roi-03_mean_ts.txt

```
11192.911133
11064.689453
10942.132812
10878.432617
10891.007812
10915.242188
10826.655273
10875.228516
10898.064453
10879.071289
10843.062500
10758.979492
10821.231445
10801.535156
10779.844727
10791.167969
10783.052734
10834.612305
10803.444336
10748.635742
10755.550781
10730.757812
10683.401367
10743.315430
10723.133789
10730.296875
10696.506836
10739.346680
10866.854492
10911.923828
10886.106445
10910.528320
10849.410156
10746.258789
10760.546875
10710.911133
10703.777344
10718.163086
10809.421875
10811.823242
10854.799805
10865.432617
10808.627930
10811.232422
10820.457031
10800.667969
10793.208984
10842.563477
10833.062500
10797.928711
10847.184570
10829.652344
10793.251953
10873.507812
10791.049805
10728.513672
10767.804688
10823.428711
10749.110352
10784.168945
10800.632812
10848.963867
10851.845703
10872.199219
10761.634766
10816.818359
10843.011719
10785.734375
10823.342773
10859.272461
10814.218750
10916.034180
10925.916016
10896.760742
10908.811523
10931.446289
10853.039062
10946.399414
10869.826172
10866.796875
10845.625977
10764.291992
10787.308594
10801.996094
10733.571289
10710.449219
10721.083008
10626.957031
10658.119141
10762.837891
10678.658203
10725.088867
10774.174805
10752.572266
10714.302734
10764.952148
10770.618164
10707.438477
10810.177734
10842.764648
10743.810547
10830.140625
10910.575195
10793.439453
10836.946289
10797.975586
10780.617188
10799.354492
10741.148438
10719.083984
10764.184570
10715.525391
10722.594727
10762.125000
10709.426758
10669.898438
10734.669922
10718.310547
10713.531250
10711.039062
10696.572266
10720.460938
10768.566406
10748.136719
10714.902344
10744.428711
10737.783203
10772.854492
10876.416016
10803.842773
10808.860352
10779.665039
10805.248047
10852.385742
10820.203125
10817.193359
10781.693359
10834.017578
10797.438477
10807.027344
10784.767578
10767.715820
10757.407227
10714.593750
10777.417969
10755.115234
10703.923828
10739.923828
10697.025391
10721.750977
10728.222656
10748.458008
10786.392578
10737.909180
10711.775391
10700.584961
10690.795898
10722.875977
10691.120117
10706.079102
10682.643555
10711.156250
10742.063477
10741.612305
10776.748047
10734.395508
10767.163086
10819.216797
10750.662109
10787.231445
10704.032227
10711.173828
10832.629883
10709.738281
10765.631836
10952.424805
10987.636719
10866.675781
10803.008789
10745.642578
10641.705078
10540.039062
10475.025391
10539.216797
10551.972656
10474.860352
10586.416016
10703.106445
10704.177734
10612.407227
10673.167969
10701.639648
10697.348633
10636.959961
10631.565430
10704.300781
10590.484375
10599.952148
10622.475586
10666.747070
10609.498047
10613.219727
10690.416992
10657.556641
10670.507812
10750.623047
10736.789062
10618.619141
10689.200195
10746.166016
10660.055664
10618.775391
10688.371094
10644.607422
10683.584961
10743.085938
10715.837891
10788.147461
10738.203125
10693.323242
10764.167969
10789.269531
10750.314453
10765.735352
10786.050781
10681.840820
10743.016602
10767.126953
10711.507812
10734.632812
10767.898438
10726.009766
10663.982422
10733.206055
10701.812500
10655.721680
10705.563477
10748.295898
10628.615234
10651.784180
10706.344727
10667.476562
10652.094727
10711.427734
10649.020508
10617.344727
10649.934570
10655.923828
10622.918945
10670.545898
10693.376953
10668.274414
10629.831055
10690.210938
10668.703125
10622.438477
10642.041992
10704.505859
10720.020508
10700.326172
10743.107422
10808.235352
10700.420898
10643.707031
10735.320312
10754.074219
10667.957031
10765.465820
10813.679688
10756.921875
10663.718750
10678.932617
10634.985352
10668.324219
10706.014648
10644.371094
10672.369141
10740.780273
10668.686523
10690.429688
10713.969727
10659.350586
10707.640625
10759.875977
10723.046875
10795.808594
10786.582031
10730.708984
10747.204102
10711.239258
10788.367188
10767.697266
10770.354492
10750.310547
10683.769531
10648.261719
10667.569336
10638.868164
10602.486328
10659.017578
10606.297852
10623.802734
10652.559570
10641.719727
10620.121094
10621.365234
10628.962891
10647.056641
10696.574219
10650.769531
10708.139648
10647.219727
10688.836914
10709.542969
10651.495117
10660.264648
10701.022461
10669.303711
10687.375977
10807.502930
10720.917969
10712.634766
10726.421875
10658.202148
10703.800781
10684.332031
10621.584961
10693.054688
10637.712891
10626.694336
10680.957031
10618.911133
10643.446289
10654.015625
10588.239258
10634.631836
10731.893555
10637.960938
10689.264648
10700.733398
10681.324219
10649.491211
10635.769531
10631.389648
10681.454102
10698.582031
10687.379883
10693.953125
10718.075195
10606.312500
10794.123047
10794.902344
10829.256836
10942.076172
10940.534180
10884.441406
10807.197266
10812.312500
10683.212891
10497.836914
10368.509766
10340.466797
10376.244141
10399.829102
10366.054688
10448.502930
10542.800781
10496.932617
10534.640625
10578.942383
10514.084961
10568.957031
10649.725586
10639.191406
10668.854492
10728.359375
10744.850586
10759.375977
10690.974609
10626.400391
10619.601562
10656.350586
10721.630859
10773.826172
10707.467773
10678.823242
10685.323242
10637.886719
10696.336914
10691.743164
10657.368164
10684.174805
10685.957031
10692.402344
10684.314453
10675.069336
10635.415039
10711.202148
10680.856445
10674.786133
10678.709961
10649.232422
10714.363281
10752.354492
10730.124023
10668.932617
10729.542969
10708.923828
10688.979492
10726.855469
10660.407227
10664.989258
10694.770508
10666.274414
10693.280273
10711.941406
10611.968750
10649.464844
10668.080078
10634.822266
10629.524414
10648.357422
10631.693359
10608.991211
10633.247070
10769.356445
10787.667969
10697.615234
10703.195312
10669.864258
10653.680664
10716.359375
10719.274414
10682.215820
10666.352539
10652.982422
10652.652344
10646.700195
10581.157227
10616.698242
10588.542969
10594.274414
10622.019531
10690.738281
10666.028320
10678.501953
10676.600586
10633.715820
10654.091797
10677.833984
10636.635742
10734.069336
10784.893555
10813.506836
10836.160156
10753.455078
10755.362305
10778.366211
10722.777344
10745.702148
10651.087891
10667.607422
10695.451172
10633.707031
10607.245117
10637.313477
10605.129883
10642.696289
10615.559570
10604.031250
10570.812500
10534.180664
10603.594727
10636.427734
10522.927734
10517.143555
10591.556641
10665.752930
10770.379883
10665.664062
10741.143555
10698.337891
10649.950195
10681.152344
10637.917969
10699.106445
10733.185547
10683.437500
10735.844727
10673.197266
10684.702148
10704.381836
10588.574219
10594.668945
10595.145508
10591.709961
10620.440430
10579.126953
10664.705078
10729.115234
10693.437500
10667.284180
10658.311523
10639.139648
10728.203125
10709.986328
10729.882812
10803.376953
10707.139648
10657.748047
10700.856445
10582.214844
10644.022461
10632.695312
10563.073242
10656.076172
10591.272461
10637.027344
10573.002930
10611.512695
10672.088867
10643.475586
10617.263672
10688.308594
10613.014648
10663.507812
10694.549805
10643.233398
10733.008789
10732.166016
10689.784180
10748.225586
10673.366211
10632.651367
10671.299805
10641.546875
10637.775391
10638.194336
10632.422852
10666.225586
10714.135742
10672.344727
10720.905273
10682.959961
10685.416016
10738.590820
10687.049805
10666.556641
10727.062500
10668.799805
10684.173828
10700.435547
10635.732422
10722.254883
10678.923828
10624.488281
10680.387695
10653.205078
10611.469727
10660.994141
10612.475586
10665.614258
10656.635742
10655.345703
10699.002930
10633.134766
10659.618164
10630.595703
10642.177734
10664.002930
10715.257812
10683.525391
10659.368164
10671.219727
10674.354492
10596.025391
10642.570312
10626.964844
10673.696289
10709.084961
10647.266602
10682.427734
10700.603516
10607.385742
10703.186523
10629.905273
10629.606445
10654.684570
10584.842773
10570.428711
10614.003906
10556.479492
10630.427734
10582.495117
10576.411133
10613.125000
10636.236328
10635.612305
10693.258789
10633.453125
10715.555664
10729.667969
10722.324219
10701.989258
10647.896484
10696.221680
10663.373047
10772.559570
10720.356445
10701.525391
10699.953125
10594.646484
10647.407227
10602.114258
10625.652344
10581.333984
10650.995117
10643.975586
10663.389648
10642.059570
10657.742188
10653.248047
10621.685547
10597.850586
10654.982422
10611.899414
10706.793945
10738.955078
10729.761719
10749.035156
10641.644531
10720.543945
10692.643555
10658.191406
10667.666016
10638.536133
10650.969727
10651.327148
10696.897461
10675.359375
10706.498047
10635.503906
10699.100586
10723.632812
10659.308594
10689.297852
10713.975586
10652.380859
10701.913086
10690.084961
10654.205078
10684.676758
10644.786133
10643.705078
10717.959961
10687.017578
10701.320312
10737.782227
10673.004883
10706.521484
10655.299805
10633.645508
10678.337891
10622.155273
10645.587891
10757.200195
10706.709961
10774.657227
10799.411133
10862.357422
10752.160156
10721.915039
10691.495117
10692.212891
10701.682617
10632.899414
10702.835938
10762.737305
10751.519531
10787.927734
10799.033203
10763.251953
10752.889648
10711.963867
10670.370117
10656.508789
10677.887695
10656.800781
10661.830078
10714.527344
10759.100586
10702.971680
10766.950195
10794.812500
10774.088867
10795.598633
10713.362305
10710.668945
10741.311523
10621.185547
10698.986328
10693.215820
10709.908203
10796.617188
10773.813477
10768.370117
10759.351562
10620.059570
10659.446289
10640.325195
10631.465820
10701.710938
10682.578125
10689.985352
10707.257812
10692.465820
10749.536133
10780.770508
10796.592773
10789.278320
10806.893555
10754.011719
10786.966797
10757.624023
10791.694336
10781.729492
10702.899414
10676.123047
10631.423828
10626.569336
10644.626953
10567.190430
10622.905273
10696.950195
10732.049805
10756.572266
10678.660156
10707.517578
10680.341797
10687.625977
10683.923828
10706.885742
10708.107422
10694.722656
10755.107422
10753.280273
10702.166016
10695.247070
10669.465820
10738.832031
10731.050781
10749.783203
10771.646484
10793.390625
10727.536133
10629.916016
10643.896484
10528.680664
10507.739258
10424.375977
10400.916016
10439.339844
10457.817383
10428.815430
10522.645508
10566.274414
10572.373047
10626.945312
10647.190430
10662.173828
10732.327148
10666.864258
10736.542969
10710.989258
10724.299805
10725.951172
10710.662109
10762.202148
10709.328125
10699.275391
10654.120117
10677.292969
10730.523438
10701.040039
10633.083008
10709.795898
10689.960938
10749.737305
10684.294922
10734.284180
10730.805664
10730.968750
10696.104492
10602.887695
10680.759766
10582.375977
10591.477539
10568.461914
10540.147461
10620.178711
10652.754883
10623.762695
10620.631836
10644.381836
10636.669922
10658.998047
10697.445312
10699.443359
10815.040039
10942.809570
10832.180664
10785.932617
10810.354492
10812.309570
10752.108398
10681.848633
10657.309570
10558.118164
10449.607422
10364.832031
10410.668945
10458.037109
10435.929688
10436.924805
10456.058594
10447.292969
10535.599609
10531.693359
10502.727539
10568.216797
10627.709961
10642.738281
10647.687500
10651.002930
10635.957031
10641.957031
10716.952148
10741.912109
10747.868164
10804.495117
10729.450195
10750.578125
10729.251953
10744.981445
10776.022461
10714.145508
10716.718750
10679.634766
10699.905273
10756.662109
10622.076172
10619.877930
10666.525391
10663.072266
10665.093750
10695.151367
10633.655273
10635.427734
10647.924805
10644.317383
10703.615234
10716.303711
10652.977539
10624.172852
10645.501953
10615.501953
10614.524414
10643.498047
10641.370117
10688.459961
10726.059570
10685.162109
10709.075195
10744.473633
10701.883789
10734.216797
10722.280273
10643.437500
10750.472656
10864.634766
10837.504883
10737.900391
10737.109375
10608.655273
10586.874023
10554.675781
10537.444336
10513.087891
10552.046875
10691.700195
10676.655273
10599.550781
10603.950195
10559.771484
10577.280273
10620.209961
10620.229492
10537.358398
10614.652344
10662.186523
```
