## Supplementary material for "Functional connectivity across the human subcortical auditory system using an autoregressive matrix-Gaussian copula graphical model approach with partial correlations": Code: roi-04_mean_ts.txt

```
9358.648438
9158.851562
9533.093750
9669.796875
9611.017578
9409.064453
9552.895508
9414.541016
9375.037109
9540.523438
9253.474609
9229.084961
9261.335938
8961.349609
9026.156250
9218.884766
9309.998047
9268.571289
9169.148438
9221.800781
9206.591797
9287.198242
9286.835938
9256.722656
9073.894531
8975.964844
9139.335938
8778.929688
8888.930664
9462.858398
9166.854492
9068.876953
9064.539062
9245.335938
8986.817383
9138.759766
8982.621094
9333.666016
9128.315430
9092.796875
8945.851562
9229.158203
9045.385742
9332.235352
8902.037109
9337.922852
9191.261719
9246.613281
9075.049805
8990.478516
9189.701172
9117.633789
9075.769531
9270.648438
9174.574219
9099.437500
9216.975586
9297.560547
9107.142578
9475.638672
9418.113281
9305.310547
9368.699219
9180.889648
9501.816406
9166.283203
8922.541016
9203.525391
9266.458984
8829.678711
9056.853516
9160.802734
8886.223633
8870.011719
9238.753906
9031.897461
9081.650391
9152.872070
9181.208984
9429.382812
9278.010742
9384.406250
9415.943359
9392.560547
9491.703125
9463.313477
9223.550781
9170.251953
9251.556641
9270.252930
9081.508789
8822.000977
8927.646484
9223.335938
9037.291992
9184.166016
9390.939453
9035.881836
9137.861328
9119.692383
9162.650391
9554.728516
9107.839844
9172.679688
9312.288086
9380.548828
9194.445312
9335.561523
9203.222656
9561.882812
9261.566406
9128.097656
9301.653320
8967.570312
9027.329102
9192.762695
9160.322266
9346.243164
9138.734375
9049.707031
8954.363281
9159.972656
9222.875977
9297.772461
9319.498047
9198.175781
8979.222656
9162.892578
9301.353516
9026.560547
9414.049805
9280.980469
9155.005859
9188.857422
9465.286133
9160.222656
9288.242188
9336.611328
9221.650391
9197.904297
9555.311523
9299.421875
9074.646484
9129.589844
9183.408203
9226.320312
9295.228516
9113.568359
9088.902344
9119.101562
8869.721680
9104.158203
9226.712891
9401.986328
9343.104492
8932.410156
9174.097656
9111.576172
9024.562500
9053.835938
9354.300781
9167.705078
9230.601562
9057.380859
9032.820312
9170.094727
9402.155273
9167.519531
9181.259766
9195.880859
9425.689453
9699.394531
9685.476562
9181.638672
9262.679688
8885.822266
8881.462891
8958.799805
9253.001953
9348.215820
9279.712891
9020.997070
9208.474609
9071.548828
8914.419922
8802.846680
9252.867188
8991.667969
8846.807617
8980.011719
9058.334961
9248.431641
9291.923828
9469.412109
9304.220703
9148.679688
8954.692383
9260.125000
9134.558594
9322.089844
9042.362305
9130.747070
9243.356445
8909.601562
8863.707031
9215.457031
8985.769531
8964.900391
8990.137695
9171.937500
9158.041016
9112.077148
9205.793945
8982.428711
9136.441406
9190.413086
9229.467773
9176.292969
9282.300781
9174.077148
9007.031250
9274.007812
9176.802734
9478.835938
9405.884766
9207.670898
9275.541016
9100.283203
8982.188477
8805.668945
9260.970703
9066.150391
9306.845703
9160.732422
9090.900391
9200.896484
9132.294922
8925.341797
8995.676758
9095.578125
8806.637695
8884.310547
8936.625000
8838.818359
9086.624023
9023.943359
8973.797852
8736.031250
9013.530273
9083.457031
9013.690430
8977.034180
9185.439453
9009.705078
9040.828125
9069.695312
9059.871094
9034.914062
9365.638672
9077.034180
8954.957031
9082.211914
9014.359375
8832.466797
8694.111328
8955.453125
8941.539062
8878.915039
8657.152344
8732.875000
9363.161133
9093.839844
9086.393555
9022.145508
9196.780273
8982.112305
9123.960938
9167.351562
8921.351562
9001.775391
9132.712891
9100.822266
8997.443359
9181.386719
8929.794922
9231.224609
8990.101562
9249.231445
9125.480469
9019.326172
8908.123047
8603.309570
9003.791016
8822.791992
9139.427734
9394.834961
9388.771484
9313.535156
9257.744141
9026.955078
9052.072266
8977.662109
9153.213867
8932.507812
9018.755859
9081.599609
9297.052734
9184.890625
9185.833984
9112.361328
9184.291016
9239.509766
9372.505859
9237.110352
9163.438477
9270.107422
9020.419922
9205.019531
8918.851562
9180.097656
9090.926758
9103.189453
9197.707031
8970.576172
9141.471680
8903.880859
9194.364258
9092.279297
8899.056641
9153.509766
8966.612305
9237.625000
9279.349609
9114.517578
8913.799805
8873.775391
8934.517578
9001.646484
9128.480469
9230.853516
9276.433594
9418.150391
9190.663086
9143.891602
8678.144531
8924.986328
9002.266602
9259.119141
8896.044922
8980.137695
8676.482422
9162.137695
9421.210938
9010.833984
9370.550781
9356.430664
9450.140625
9266.142578
9135.099609
9243.333008
9112.439453
9193.023438
9246.277344
9132.902344
9164.321289
9064.128906
9020.501953
9056.040039
9231.208984
9152.880859
9042.637695
9172.333984
8938.779297
8988.417969
9342.462891
8951.863281
9083.400391
9182.439453
9115.720703
9720.983398
9766.527344
9236.097656
9625.016602
9445.236328
9462.767578
9595.077148
9166.253906
9237.148438
9633.621094
9411.265625
9647.437500
9497.427734
9095.283203
9515.448242
9875.921875
9345.658203
9591.266602
9483.257812
9463.187500
9403.390625
9183.070312
9467.136719
9255.453125
8998.490234
9092.856445
9179.125000
8963.113281
9292.344727
9440.445312
9146.903320
9144.081055
9384.844727
9132.060547
9232.632812
9554.048828
9210.513672
9414.548828
9650.091797
9190.505859
9473.999023
9263.482422
9272.623047
9539.966797
9411.349609
9672.367188
9550.091797
9165.740234
9570.734375
9471.397461
9328.568359
9318.476562
9238.976562
9421.113281
9554.635742
9443.970703
9277.832031
9511.445312
9368.575195
9461.052734
9478.125000
9494.489258
9574.789062
9226.679688
9168.234375
9373.696289
9362.904297
9211.724609
9544.724609
9178.574219
8960.948242
8965.023438
8895.001953
9030.151367
9033.358398
9044.941406
9141.916992
9081.972656
8964.641602
9137.515625
9315.453125
9011.058594
9037.954102
8851.830078
8947.394531
9085.033203
8979.179688
9103.621094
8925.222656
9126.951172
9224.578125
9095.037109
9108.111328
9268.539062
9062.441406
9209.517578
8845.294922
9198.218750
9013.506836
9048.779297
8928.056641
9316.996094
9364.974609
9270.874023
9122.200195
9011.707031
9144.871094
8949.371094
8999.966797
8907.699219
9149.888672
9092.432617
9060.384766
8971.259766
9070.298828
8671.738281
9026.348633
9122.919922
9060.859375
8999.713867
8699.414062
8891.925781
9081.710938
9116.925781
9138.695312
9163.070312
8990.666016
8990.557617
8761.109375
8884.726562
9192.011719
9278.839844
9231.303711
8914.816406
9259.695312
9431.417969
9143.629883
9286.560547
8934.369141
9260.039062
9182.073242
8957.271484
9011.570312
9105.046875
8687.226562
9061.640625
9070.400391
9096.452148
9248.599609
9283.082031
9333.982422
9316.491211
9152.466797
9081.540039
9210.855469
9129.152344
9330.148438
9248.833984
8980.534180
9206.697266
9312.457031
8918.792969
9342.748047
9180.139648
8931.685547
8938.660156
9021.466797
8804.146484
8982.914062
8878.167969
8860.738281
9151.777344
8599.642578
9127.082031
9203.560547
9140.383789
8948.970703
9100.946289
8828.921875
9184.468750
8697.375000
9114.125000
9239.041016
9067.121094
9103.904297
9034.472656
8893.225586
9114.735352
8983.484375
9202.560547
8955.905273
9040.922852
9203.876953
9205.517578
9178.974609
8807.303711
9189.375000
9128.706055
8852.660156
9073.435547
9086.098633
8981.064453
9148.802734
9047.583984
9088.898438
9207.122070
9029.856445
9294.847656
9121.296875
9130.078125
9055.621094
9031.340820
9267.078125
9255.449219
9190.468750
9027.050781
9134.386719
8833.875977
9158.027344
8960.990234
9143.349609
9287.161133
8953.159180
9100.970703
8719.707031
8879.106445
8782.593750
9280.804688
9163.114258
8876.402344
9383.933594
8933.320312
8897.095703
9073.434570
8951.238281
9134.915039
9148.829102
9135.888672
9250.738281
9201.857422
9139.117188
9416.467773
9483.642578
8990.812500
9120.236328
8973.441406
8981.203125
9012.187500
9046.394531
8992.261719
9129.464844
8957.460938
8869.015625
9154.644531
8976.679688
8968.820312
9118.009766
9324.333984
9023.152344
9028.636719
9136.843750
8853.972656
9026.987305
8985.052734
8971.644531
8937.703125
8926.355469
9176.236328
8972.017578
8819.275391
8988.788086
9104.804688
9125.775391
8831.871094
9097.390625
9109.939453
8821.278320
8889.429688
8995.607422
9152.187500
9234.199219
9125.875977
9145.582031
8716.378906
9054.041016
8769.402344
9198.585938
9084.960938
9646.763672
9093.916016
9184.719727
9206.322266
9150.908203
9171.326172
9143.055664
9076.236328
8873.513672
8807.916992
8929.023438
8639.875000
8838.187500
8984.092773
8521.203125
8942.966797
8972.105469
8680.986328
9088.611328
8919.898438
8771.428711
9020.478516
8848.970703
8833.089844
9017.054688
9193.627930
9085.599609
9094.871094
8938.302734
8984.714844
9239.572266
9172.248047
9211.576172
9291.347656
8897.253906
9001.691406
9056.527344
9103.185547
8948.107422
9060.386719
8893.402344
8785.649414
9047.437500
8903.966797
8806.617188
8947.399414
9231.992188
8725.224609
8843.121094
9235.340820
9322.777344
8949.349609
8901.770508
8998.708984
9102.930664
9354.957031
9062.868164
8901.607422
8869.180664
8963.632812
8790.875000
8727.373047
9209.853516
9145.625000
8944.601562
9136.519531
8984.989258
9324.885742
8954.000000
9205.277344
9106.848633
9279.706055
9327.166992
8905.717773
8955.474609
8900.396484
9227.910156
8855.855469
8733.837891
9098.235352
9278.425781
9013.802734
9334.974609
9029.800781
8917.905273
9008.468750
9217.512695
9244.801758
9284.583984
9150.238281
9237.701172
9258.164062
8975.913086
8871.878906
9095.457031
8693.791016
9382.820312
9159.343750
8984.953125
8994.957031
8941.234375
8974.572266
9145.218750
8948.466797
9196.753906
9291.650391
9174.421875
9262.734375
9600.703125
9265.916016
9229.156250
9421.507812
9030.435547
8912.359375
8674.734375
9149.086914
8900.428711
9274.090820
9083.646484
9116.492188
9350.824219
9308.780273
9316.738281
8945.637695
9377.377930
9336.389648
9444.740234
9326.403320
9321.328125
9135.591797
8945.008789
9019.950195
8834.841797
8961.705078
9162.574219
9140.605469
9163.240234
9509.029297
9128.091797
9331.828125
9022.902344
9141.294922
8828.649414
9064.908203
9230.328125
9232.701172
9540.906250
9268.804688
9426.547852
9183.308594
9026.000000
9272.139648
9627.533203
9342.466797
8900.142578
9091.605469
9287.012695
9428.333008
9450.330078
9081.104492
8958.822266
9343.843750
9284.718750
9031.683594
9245.477539
9304.271484
9232.878906
8960.587891
9312.234375
9182.013672
9139.805664
8922.307617
9111.144531
9342.613281
9408.417969
9212.271484
9400.582031
9025.850586
9458.607422
9345.844727
9387.943359
9335.715820
9039.589844
8903.583008
9180.699219
9172.125000
9302.991211
9062.421875
9194.287109
9201.176758
9201.952148
9371.069336
8951.051758
9410.499023
9195.917969
9384.587891
9302.133789
9190.256836
9402.892578
8977.980469
8907.912109
9061.869141
9552.395508
9272.021484
9089.313477
9332.888672
9407.254883
8942.922852
9183.068359
9305.175781
9323.380859
9257.815430
9339.068359
9337.145508
9591.904297
9413.384766
9212.353516
9368.714844
9527.863281
9333.802734
9293.970703
9209.013672
9150.039062
9207.193359
9125.500977
9227.792969
9262.597656
9268.893555
9519.508789
9423.300781
9176.203125
9191.535156
9376.792969
```
