## Supplementary material for "Functional connectivity across the human subcortical auditory system using an autoregressive matrix-Gaussian copula graphical model approach with partial correlations": Code: roi-05_mean_ts.txt

```
9736.241211
9460.816406
9703.382812
9413.516602
9273.691406
9800.593750
9780.179688
9609.996094
9796.717773
9691.465820
9632.845703
9601.756836
9691.315430
9390.037109
10049.992188
9913.465820
9692.643555
9589.741211
9498.927734
9928.988281
9903.043945
9916.989258
9735.825195
9721.511719
10005.760742
9674.874023
9298.789062
9308.331055
9342.413086
10029.504883
10276.318359
10362.025391
10061.933594
10610.542969
10427.602539
9990.036133
10427.325195
10249.267578
10203.238281
10427.670898
10090.791992
10500.543945
10102.886719
10334.484375
10280.584961
10541.104492
10923.008789
10364.474609
10272.939453
10617.315430
10338.900391
10199.184570
10427.910156
10399.728516
10311.717773
10662.105469
10850.856445
10391.183594
10486.397461
10546.164062
10701.544922
10640.535156
10377.764648
10180.770508
10341.031250
10538.133789
10205.007812
10610.196289
10475.579102
10302.207031
10654.198242
10568.365234
10505.349609
10632.784180
10416.506836
10299.652344
9320.870117
9789.522461
9918.299805
9894.091797
10035.273438
10105.826172
9721.414062
10299.243164
10350.298828
9996.975586
9861.269531
10132.947266
10622.625000
10071.762695
10175.058594
10123.344727
10043.892578
9954.812500
10354.983398
10352.208984
9895.083008
10177.949219
10074.612305
9847.234375
10258.980469
10349.629883
10161.676758
10325.521484
9869.456055
10225.458984
10015.390625
10090.738281
10007.682617
10400.613281
10535.967773
10159.760742
10387.079102
10239.684570
10327.901367
10569.339844
10123.416016
10613.325195
10655.804688
10316.574219
10448.291992
10430.581055
10646.553711
10584.745117
10356.866211
10217.102539
10426.537109
10129.026367
10499.549805
10624.484375
10270.813477
10431.831055
10725.750977
10389.921875
10606.180664
10690.291016
10508.725586
10689.917969
10535.255859
10343.496094
10485.102539
10730.744141
10540.248047
10508.084961
10487.885742
10395.450195
10312.037109
10205.550781
10293.809570
10545.594727
10534.132812
10765.106445
10502.102539
10580.494141
10304.097656
10961.418945
10708.355469
10341.833984
10418.712891
10261.869141
10351.775391
10456.338867
10265.804688
10333.904297
10490.575195
10645.744141
10704.789062
10447.108398
10819.120117
10583.028320
10059.791016
9335.666016
9609.723633
8872.245117
10329.325195
10611.668945
10802.957031
10991.110352
11025.506836
11329.009766
10764.772461
10842.363281
11194.364258
10950.420898
10539.133789
10175.335938
10329.296875
10200.910156
10149.492188
10639.875977
10680.365234
10116.579102
10300.884766
10255.405273
10208.727539
10199.710938
10536.262695
10263.422852
10467.874023
10142.159180
10272.233398
10293.179688
10381.044922
10087.447266
10415.964844
10637.964844
10362.234375
10478.209961
10554.394531
10749.726562
10634.543945
10502.560547
10458.351562
10554.578125
10593.100586
10658.302734
10540.435547
10572.417969
10602.369141
10721.519531
10811.716797
10611.621094
10924.485352
10836.762695
10576.717773
10882.781250
10553.786133
10442.422852
10386.769531
10709.145508
10521.416992
10655.623047
10861.145508
10647.875977
10457.487305
10717.795898
10927.481445
10600.502930
10643.021484
10886.687500
10881.999023
10701.126953
11065.758789
10776.429688
10680.452148
11017.914062
10656.774414
10623.283203
10760.832031
10832.957031
10478.213867
10719.462891
10526.207031
10744.347656
10803.804688
10557.788086
10516.220703
10747.844727
10586.267578
10642.703125
10555.465820
10996.918945
10444.023438
10418.510742
10571.981445
10676.411133
10766.666016
11015.659180
10962.761719
10910.692383
10593.950195
10767.465820
10890.452148
10823.673828
11005.486328
10836.469727
10863.847656
10907.658203
10768.274414
10755.232422
10954.017578
10898.445312
10727.209961
10471.042969
10585.181641
10677.250977
10885.289062
10606.320312
10479.762695
10272.425781
10804.022461
10549.546875
10613.503906
10981.217773
10862.807617
10570.083008
10844.216797
10590.033203
10615.933594
10813.331055
10564.358398
10545.002930
10425.149414
10753.304688
10602.168945
10561.152344
10642.529297
10787.379883
10583.373047
10351.064453
10669.594727
10467.579102
10398.046875
10525.258789
10552.134766
10618.072266
10513.517578
10488.290039
10952.042969
10898.894531
10726.017578
10742.268555
10388.827148
10726.810547
10802.660156
10584.166016
10564.139648
10881.685547
10449.980469
10411.100586
10760.122070
10402.915039
10451.713867
10546.861328
10132.866211
10394.841797
10541.185547
10768.787109
10794.537109
10381.700195
10743.610352
10633.372070
10489.300781
10638.990234
10863.439453
10608.442383
10512.892578
10724.554688
10532.616211
10747.226562
10278.206055
9094.022461
9787.684570
10655.378906
8641.429688
8909.853516
9201.353516
9409.410156
9695.489258
9624.863281
9867.734375
9486.474609
9718.571289
9726.074219
10251.813477
9421.505859
9396.264648
9566.754883
9321.491211
9743.178711
9648.013672
9608.150391
9215.731445
9613.527344
9924.811523
9864.583984
9699.686523
10178.161133
9754.956055
8469.016602
8881.592773
8884.752930
9318.267578
9262.155273
9220.768555
9237.396484
9507.074219
9290.553711
9688.992188
9364.244141
9586.842773
9489.599609
9140.444336
9528.230469
9617.756836
9890.058594
9788.193359
9866.263672
9705.525391
9951.370117
9582.021484
9906.776367
9977.363281
9799.515625
9950.411133
10038.950195
9664.885742
10133.850586
10005.954102
9936.126953
10135.082031
10016.945312
9512.064453
10096.228516
10160.583008
9884.485352
9870.474609
10089.363281
10048.854492
9800.500977
9647.950195
10004.942383
8909.198242
8907.917969
9231.592773
9387.357422
9522.499023
10147.380859
9564.707031
9626.414062
9845.885742
9413.504883
9671.310547
10056.842773
9799.253906
9653.250000
9941.827148
10030.684570
9842.850586
10121.655273
10197.789062
9919.186523
9760.807617
9866.829102
9835.819336
9875.783203
9660.344727
9662.806641
9833.604492
9602.420898
9939.908203
9820.332031
9968.440430
9706.771484
9866.818359
9595.547852
9926.837891
10023.388672
9965.475586
9840.335938
9729.104492
9894.791992
9940.965820
10132.125000
9793.232422
9709.330078
9781.313477
9969.347656
9997.364258
10140.640625
9882.519531
10031.535156
10124.161133
9802.351562
9866.329102
9546.530273
9800.051758
9215.183594
9461.125977
9632.196289
9855.168945
9780.794922
9820.146484
9522.295898
9742.514648
9689.914062
9797.644531
9633.707031
9602.532227
9554.525391
9888.820312
9768.382812
9841.598633
9597.559570
9764.356445
9743.809570
9909.743164
9748.480469
9813.391602
9811.674805
9824.801758
9636.524414
9616.950195
9727.366211
9926.355469
9070.395508
9423.704102
9786.083008
9598.077148
9708.064453
9681.792969
9654.212891
9855.482422
9779.229492
9917.143555
9329.528320
9655.485352
9612.919922
9547.575195
9667.555664
9480.169922
9864.393555
9809.869141
9567.685547
10018.618164
9884.383789
9876.343750
9747.669922
9840.477539
9737.418945
10142.723633
9993.582031
9588.415039
9961.747070
9668.566406
9841.719727
9858.839844
9631.657227
9854.104492
10064.500000
9671.030273
9980.154297
9785.325195
9908.410156
9723.826172
9647.970703
9721.019531
9761.300781
9847.726562
10016.572266
9995.581055
9762.659180
9957.795898
10052.881836
10147.625977
10133.838867
9684.591797
9673.833984
9875.602539
9798.846680
9912.740234
9736.275391
9604.366211
10108.775391
9731.331055
9689.284180
9847.637695
9541.436523
10156.172852
9897.458008
9760.022461
10109.169922
9890.121094
9982.468750
9859.361328
10048.735352
9855.135742
9748.040039
10406.228516
9820.185547
9771.429688
9981.768555
10175.704102
10122.243164
9811.915039
10113.359375
10149.907227
10138.728516
10586.300781
10335.291992
10597.070312
10224.661133
10205.563477
10276.129883
10252.407227
9859.976562
10113.382812
10267.853516
10155.164062
10010.565430
10049.892578
10121.102539
10349.159180
10263.407227
10179.674805
10263.838867
10181.944336
10068.875977
10194.467773
10329.930664
10018.982422
10155.221680
10113.350586
10306.280273
10025.670898
10045.781250
10262.080078
10455.611328
10631.817383
10308.373047
10535.897461
10517.028320
10626.258789
10610.608398
10321.497070
10197.029297
10389.109375
10288.676758
10345.314453
10346.016602
10341.892578
10241.770508
10502.656250
10456.656250
10428.909180
10247.088867
10494.077148
10385.883789
10221.581055
10235.909180
10714.465820
10257.328125
10502.075195
10698.276367
9871.899414
10452.214844
10046.821289
10184.497070
10215.524414
10514.153320
10660.762695
10268.693359
10488.764648
10430.351562
10375.215820
10491.821289
10586.614258
10752.111328
10397.743164
10703.799805
10522.691406
10534.991211
10408.204102
10286.425781
10070.522461
10515.737305
10365.527344
10429.195312
10584.512695
10245.257812
10409.259766
10216.940430
10224.060547
10226.333984
10122.798828
9750.485352
10212.367188
10237.136719
10254.561523
10075.083008
10138.805664
10144.299805
10024.041016
10550.780273
10345.679688
10577.210938
10390.902344
10311.750000
10048.936523
10604.478516
10394.305664
9906.737305
9988.380859
10366.578125
10295.125977
10440.922852
10218.556641
10347.765625
10577.203125
10270.387695
10174.037109
10332.860352
9941.759766
10298.032227
9908.147461
10431.571289
10554.833984
10413.789062
10632.736328
10339.445312
10380.931641
10300.263672
10252.170898
10360.116211
10159.808594
10269.021484
10204.975586
10237.598633
10311.310547
10503.833008
10289.107422
10220.164062
9616.076172
9693.098633
9899.023438
10080.578125
9619.530273
9953.465820
10094.531250
10146.968750
10183.928711
10121.829102
10274.029297
9779.977539
10483.338867
9876.979492
10017.416016
10140.968750
9686.648438
9919.214844
10055.277344
10429.178711
10174.986328
10081.755859
10311.765625
10114.173828
10312.473633
10038.700195
9219.885742
9238.817383
9697.946289
9923.192383
10104.295898
10605.008789
10294.991211
10050.789062
10160.365234
10001.156250
10069.135742
10309.199219
10051.563477
9972.974609
10021.090820
9980.909180
10428.506836
9791.020508
9887.282227
9989.850586
10043.837891
9922.489258
9841.226562
10235.241211
10038.060547
10319.349609
10346.156250
10242.994141
10311.396484
10508.750000
10241.650391
10054.811523
9905.771484
10057.755859
10314.157227
9838.051758
10328.469727
9509.530273
9688.694336
9524.549805
9605.876953
9664.461914
9586.891602
9602.594727
9520.748047
9549.996094
9586.158203
9635.285156
9918.151367
9752.888672
9550.560547
9465.678711
9538.537109
9405.564453
9481.105469
9434.511719
9742.523438
9290.353516
9356.370117
9267.699219
8791.459961
8750.538086
8226.499023
8124.016602
8559.504883
8396.854492
8312.994141
8654.323242
8681.487305
8534.192383
8411.280273
8121.248047
8267.921875
8169.073730
8011.293945
8001.407227
8224.847656
7975.477051
8288.923828
8192.766602
8064.062988
7681.886719
7807.265625
8076.922852
7826.510742
8065.794922
8460.443359
8623.884766
8733.676758
8867.993164
8693.194336
8639.845703
8441.285156
8848.583008
8348.418945
8806.307617
8747.104492
8709.294922
8873.042969
8711.772461
8456.914062
9163.885742
8620.062500
8825.434570
9057.357422
8998.768555
8777.898438
8971.586914
8798.600586
9023.583008
8904.589844
8479.159180
8842.444336
8838.026367
8603.312500
9069.063477
8548.861328
8777.040039
8833.304688
8849.545898
8907.490234
9189.194336
8556.697266
9015.854492
9261.957031
8833.228516
9276.599609
8622.327148
9432.428711
9286.487305
9689.960938
9876.520508
9244.225586
8682.181641
9011.111328
9077.660156
8685.378906
8950.250977
9140.629883
8877.625977
9109.765625
9137.829102
8542.173828
9012.770508
9292.459961
9323.956055
9080.900391
9221.875977
8810.353516
8680.934570
9177.060547
8834.548828
```
