## Supplementary material for "Functional connectivity across the human subcortical auditory system using an autoregressive matrix-Gaussian copula graphical model approach with partial correlations": Code: roi-06_mean_ts.txt

```
9421.460938
9150.156250
9251.337891
9131.245117
8947.769531
8896.142578
8842.745117
9021.337891
8939.679688
8923.679688
9039.886719
8664.677734
8947.947266
8795.525391
8715.277344
8462.877930
8542.429688
9149.570312
8876.121094
8872.887695
9046.002930
8575.328125
8412.750977
8661.237305
8648.303711
8859.400391
8884.422852
8577.152344
8878.450195
8511.812500
8509.519531
8453.956055
8444.366211
8224.616211
8103.640137
8349.802734
8164.403809
8164.349121
8447.059570
8314.515625
8156.470703
8291.998047
8194.527344
8387.660156
8384.357422
8231.023438
8215.109375
8408.587891
8048.733398
8370.736328
8290.860352
8334.341797
8410.037109
8276.792969
8381.000977
8247.007812
8404.233398
8543.541992
8193.945312
8282.570312
8162.626953
8250.708008
8442.940430
8464.369141
8325.477539
8358.521484
8336.883789
8372.599609
8389.617188
8202.307617
8259.833984
8458.571289
8360.618164
8377.300781
8605.192383
8595.855469
9169.419922
8540.689453
8562.543945
8595.252930
8702.139648
8351.301758
8414.946289
8504.630859
8376.222656
8539.334961
8521.428711
8337.263672
8155.276367
8308.640625
8204.058594
8206.652344
8624.656250
8401.880859
8305.860352
8372.633789
8335.679688
8347.892578
8031.679199
8445.937500
8294.386719
8382.510742
8421.823242
8291.904297
8628.693359
8507.298828
8202.808594
8401.516602
8065.089844
8057.787109
8472.893555
8094.193359
8156.694336
8504.723633
8189.046875
8003.689453
8120.577637
8143.640625
8127.613770
8410.094727
8026.985352
7943.872070
8116.763672
8013.198730
8226.498047
8357.054688
7979.899902
8297.699219
8425.019531
7944.260742
8261.133789
8254.799805
8410.227539
8214.836914
8083.508789
8211.644531
8180.487305
8413.388672
8206.585938
8419.878906
8479.541016
8125.581543
8527.477539
8048.136230
8403.259766
8293.458008
8126.334961
8420.357422
8193.120117
8264.771484
8111.929688
8156.438477
8157.178711
8185.084961
8445.686523
8136.161133
8060.420898
8274.482422
7796.335449
8055.759277
8091.443848
7935.665527
7999.830078
8341.789062
8027.752441
8069.360840
8159.889648
8229.085938
8153.938965
8309.804688
8478.164062
8832.405273
8875.255859
8768.253906
8145.319336
8254.458008
8130.323242
8209.930664
8051.707031
7977.304688
8181.287109
7982.583984
7856.952637
8023.583496
7849.648438
8026.861328
7713.386719
7811.251953
8231.974609
7982.792969
8057.032715
8111.625977
7978.884766
7944.571289
7952.425293
7994.390625
7929.772461
7696.686035
8030.939941
8141.602539
7870.114746
8044.801270
7775.355957
7862.785645
7822.657227
7682.485352
8094.284180
7770.190918
7748.640137
7950.924316
8109.172852
7804.696777
7934.240234
7789.240723
7771.903809
8056.283203
7802.215332
7931.747559
8061.223145
7863.454590
8134.157227
8182.535645
7911.671387
8059.896973
8067.088379
8137.904297
8081.575195
8131.060547
7982.945312
7934.950684
8183.240234
8323.707031
8005.014648
7986.118164
7813.056152
7958.014160
8059.895996
8114.806641
8026.049805
7862.901855
7879.541992
7999.957031
7771.633301
7663.462891
7860.309082
7884.435059
7818.504395
8075.315430
7788.128906
7986.581055
8159.468750
7895.860840
7933.213867
7937.530273
8003.966797
7680.924316
7773.949219
7830.803223
8031.498047
7989.457520
7906.363770
8122.929688
7817.836914
7656.085449
7795.876953
7898.423828
7876.651855
7982.610352
8087.233398
7807.367188
8064.317871
7933.553711
7869.344238
7817.618164
8135.950684
7903.923340
7785.917969
7917.390625
7819.666016
7895.950195
8086.419922
7824.579102
7736.969727
7967.603027
7941.491211
8208.656250
8114.836426
7870.049805
7929.089355
8037.932617
7904.584961
8194.960938
8005.432129
8103.583496
8104.701172
7980.795410
7972.218750
8121.193848
7979.207031
8119.987305
7718.474609
7570.017578
8007.209961
7812.838379
7931.047852
7947.767578
7900.500000
7558.295898
8068.018066
7892.205566
8128.711426
7842.154785
7864.756836
7937.083008
7896.845215
8017.647949
7871.992188
7893.408691
7732.124023
8006.212891
7935.733887
7935.422852
7866.957031
7883.348145
7691.386719
7800.536133
7990.770508
7823.616211
7761.139160
7864.580566
8055.404785
7868.080078
7893.701172
7795.445801
7577.173828
7861.400391
7952.612793
8017.887695
7949.812988
7897.535156
7886.663086
7872.009277
7793.755859
7669.802734
7890.002930
7861.505859
7613.564453
8042.055664
7826.629395
7973.719727
8048.018066
8004.379883
8007.660156
8483.052734
8963.066406
8857.905273
8652.933594
8693.438477
8383.833008
8340.027344
7891.188965
7907.693359
7858.584961
8013.756836
7786.147949
8301.650391
8024.599609
8158.845215
8049.655273
8231.070312
8160.916992
8287.999023
8124.679199
7906.427246
8382.980469
8120.571777
8379.476562
8492.379883
8690.165039
8994.280273
8862.099609
8860.129883
8685.851562
8463.932617
8837.202148
8727.801758
8793.146484
8942.539062
8782.829102
8811.718750
8506.211914
8964.869141
8885.434570
8601.755859
8633.812500
8519.176758
8761.218750
8608.068359
8609.193359
8564.273438
8709.263672
8651.743164
8510.363281
8571.774414
8500.617188
8564.835938
8574.544922
8716.994141
8406.229492
8434.415039
8331.390625
8545.273438
8258.891602
8315.906250
8429.062500
8317.127930
8486.567383
8612.543945
8377.784180
8310.129883
8601.840820
8390.632812
9086.794922
8887.262695
8745.468750
8506.083984
8590.582031
8582.060547
8577.142578
8592.892578
8750.728516
8431.667969
8690.824219
8608.889648
8405.997070
8402.667969
8673.179688
8557.402344
8343.966797
8330.666016
8288.340820
8203.434570
8197.541992
8087.895020
8186.698242
8368.686523
8327.169922
8244.451172
8441.769531
8350.799805
8378.637695
8232.905273
8159.723633
8497.069336
8558.616211
8661.687500
8570.346680
8422.863281
8221.888672
8580.705078
8378.945312
8357.322266
8113.637695
8148.955078
8424.900391
8313.454102
8225.041992
8279.914062
8200.808594
8273.857422
8377.149414
8124.574219
7978.149414
8319.782227
8269.340820
8319.865234
8161.283203
8175.622559
8407.685547
8500.559570
8292.238281
8399.012695
8473.660156
8509.409180
8200.759766
8193.125000
8295.787109
8260.279297
8464.909180
8276.194336
8467.147461
8324.415039
8245.813477
8107.405273
8049.574219
8162.190430
8264.373047
8046.877441
8142.718750
8373.343750
7919.729492
8453.820312
8395.468750
8218.921875
8428.792969
8255.877930
8301.232422
8389.126953
8307.766602
8468.606445
8344.124023
8343.950195
8523.764648
8440.193359
8138.643555
8190.506836
8340.732422
8240.025391
8355.896484
8257.544922
8378.388672
8340.677734
8197.232422
8213.881836
8159.929199
8466.453125
8401.220703
7927.101074
8312.593750
8185.884277
8303.218750
8328.122070
8483.318359
8386.954102
8154.793945
8119.070312
8078.685547
8119.965820
8027.120605
8188.372070
8029.524414
8017.482910
8256.016602
8094.845703
8187.323242
8397.647461
8091.682129
8113.782227
8006.128906
7908.462891
8122.420898
7928.384277
8159.171387
8013.209473
7892.921387
7933.018066
8163.451660
7975.209961
8011.491211
7979.861816
7954.658691
8099.965332
7969.346191
7818.184082
8141.819824
8034.549805
8054.468262
8056.958496
8246.657227
7957.181641
7897.106934
8092.417969
7782.799805
8028.902832
7918.158203
7866.865723
7990.607422
7681.099609
7897.609863
8010.792480
7939.742188
7932.298828
7981.335938
7931.055176
7984.069336
7856.223145
7841.892090
8098.982422
7815.798828
7843.749023
8096.365234
7799.994141
7913.928223
7857.452637
7867.318359
8101.799805
7855.626953
7709.019531
8103.839844
7765.485352
8030.729492
7929.442383
7854.032715
8097.944824
7845.934570
7718.749023
7943.283203
8059.183105
7999.200195
8020.713867
7871.010254
8031.827148
8064.784180
7814.855469
7781.719238
7814.304199
7912.108887
7846.906250
7776.245605
7870.918945
7892.622070
8043.603516
7769.023438
7899.854492
7930.443359
7567.977051
8022.908203
7617.767090
7652.230469
7784.802734
7775.960449
7847.277344
7764.666016
7865.108398
8029.188477
7859.260254
7820.366211
7693.589355
7675.607422
7677.192871
7771.975098
7774.176758
7690.308594
7916.049805
7692.349121
7700.905273
7672.160156
7434.988281
7737.516602
7523.102051
7477.034180
7763.193848
7510.272949
7801.297852
7972.119629
7752.775391
7723.908691
7875.341309
7853.041016
7951.889648
7669.469238
7709.125000
7820.738281
7656.911133
7528.120117
7904.461914
7853.814453
7862.604492
7779.905273
8039.407227
7877.394531
7771.393066
7763.368164
7592.950195
7606.303223
7417.186523
7436.900391
7808.092773
7541.006348
7475.436523
7785.262695
7633.991699
7531.853027
7601.590820
7681.135742
7739.814453
7261.908203
7355.200195
7502.140137
7430.373047
7714.953125
7894.613281
7880.481445
7694.406250
7725.724609
7786.146484
7744.371094
7657.667480
7865.470703
7617.738770
7932.112305
7830.827148
7570.888672
7910.395508
7520.106445
7592.644531
7579.102051
7772.167480
7617.825195
7547.273438
7379.578125
7648.429199
7618.081055
7545.066406
7780.323730
7447.502930
7620.241211
7591.960938
7525.744629
7755.879395
7898.523438
8076.043457
8531.000000
7891.773438
8256.985352
8149.771484
8090.164062
7928.653320
8128.959473
8044.540039
7921.363281
7926.815918
8030.486816
7782.006836
7934.600098
7894.925293
7759.067871
7955.919434
7675.702148
7967.483398
7547.380859
7851.387695
7922.986328
7616.104004
7825.996094
7702.420898
7864.861328
7876.862793
8240.592773
8131.008789
7955.578613
7552.093750
7875.980469
7730.445312
7814.131836
7709.699219
7935.642090
7690.475586
7959.002441
7721.963379
7626.668945
7743.050293
7533.779297
7537.013672
7382.345703
7640.847656
7490.602539
7432.887695
7562.482910
7645.445801
7941.068359
7662.208496
7853.326660
7963.288086
7964.934082
7717.300293
7895.044434
7854.326172
7696.545410
7839.695312
7697.216797
7900.324707
7951.852539
7899.052246
7811.223633
7778.176758
7764.240723
7781.870117
7750.731934
7779.753418
7873.554199
7983.223633
7815.238770
7876.813477
7713.655273
7795.340820
7737.370117
7795.748047
7846.991211
7963.851074
7678.505859
8091.774414
7876.485840
8068.866211
7741.749023
7804.179688
7744.255859
7664.273926
7986.436523
8344.736328
8264.083984
8237.655273
7980.777832
8045.277344
7996.245117
7702.717285
7966.118164
7961.758789
7820.467773
7917.806641
7806.224609
7877.660645
7704.986816
7405.126465
7485.726562
7585.788574
7520.794434
7700.045898
7799.463379
7704.130371
7785.499023
7638.796875
7618.980957
7738.485840
7594.448730
7653.382812
7650.109375
7788.637207
7761.180176
7935.866211
7626.238770
7920.706055
7939.383301
7974.213867
8173.774414
7970.452637
8209.239258
7926.056152
7961.844727
8040.517090
8144.059570
8023.189941
8048.380371
8017.314941
8015.825195
7885.183105
7709.312500
7810.387695
7860.080078
7937.361328
7799.208008
7928.366699
7873.694336
7890.695312
7895.942871
7757.184570
7999.403320
7938.458984
7831.988770
7828.846680
7701.302734
7833.083008
7641.681152
7847.018066
7877.312012
7831.821777
7865.505859
7903.862305
8128.137207
7890.705566
8098.963867
7932.625000
8038.481934
7924.246094
7976.713867
7782.466309
7604.623535
7730.166016
7729.030273
7752.921875
7634.866699
7868.881348
7828.555664
7789.854492
7699.407715
7663.042480
7790.558594
7656.365234
7708.789551
7654.555176
```
