## Supplementary material for "Functional connectivity across the human subcortical auditory system using an autoregressive matrix-Gaussian copula graphical model approach with partial correlations": Code: roi-07_mean_ts.txt

```
9260.898438
9244.278320
9289.774414
9041.899414
9137.977539
9186.960938
8944.900391
9068.887695
9013.524414
9397.809570
8730.803711
8880.737305
8780.533203
8817.700195
9077.059570
8594.206055
8863.844727
8873.612305
8849.556641
8909.673828
8900.300781
8803.509766
8770.919922
8705.716797
8819.407227
8999.458008
9039.440430
8918.105469
9112.917969
9030.468750
8833.699219
8529.437500
8774.930664
8560.850586
8492.155273
8630.759766
8457.599609
8550.930664
8682.874023
8658.470703
8769.429688
8689.941406
8577.858398
8707.127930
8890.368164
8524.805664
8497.811523
8526.685547
8512.333008
8534.746094
8770.194336
8457.852539
8618.500977
8716.767578
8681.178711
8546.831055
8535.914062
8642.131836
8486.910156
8709.199219
8468.920898
8647.941406
8460.433594
8474.690430
8602.202148
8620.603516
8566.576172
8527.874023
8555.611328
8776.762695
8513.203125
8585.473633
8548.630859
8634.700195
8803.645508
8727.894531
9157.063477
8762.279297
8708.243164
8721.227539
8741.429688
8634.252930
8799.357422
8606.909180
8725.943359
8648.896484
8703.108398
8489.672852
8632.738281
8412.452148
8423.233398
8517.719727
8662.074219
8506.292969
8547.266602
8483.636719
8592.503906
8538.174805
8579.480469
8720.995117
8628.524414
8488.530273
8609.533203
8588.739258
8651.461914
8704.052734
8768.608398
8709.584961
8693.287109
8680.148438
8646.004883
8573.897461
8633.116211
8618.336914
8574.764648
8651.035156
8718.885742
8590.018555
8596.800781
8658.355469
8692.334961
8570.272461
8544.509766
8812.975586
8690.553711
8782.254883
8763.855469
8555.143555
8586.831055
8873.117188
8727.169922
8703.917969
8589.798828
8686.333008
8566.780273
8549.292969
8815.392578
8647.652344
8565.954102
8891.708984
8562.477539
8702.483398
8721.589844
8669.418945
8529.359375
8570.313477
8709.666992
8811.914062
8441.267578
8715.003906
8692.488281
8641.144531
8740.164062
8696.447266
8600.977539
8601.289062
8760.011719
8572.430664
8500.617188
8680.800781
8687.889648
8725.172852
8732.648438
8575.643555
8584.881836
8781.479492
8776.155273
8681.311523
8688.457031
8677.699219
8584.765625
8909.678711
9043.349609
9051.412109
8827.649414
8898.191406
8930.234375
8927.035156
8964.550781
9014.037109
8885.395508
8824.852539
8838.446289
8800.868164
8731.758789
8363.667969
8429.979492
8764.075195
8556.952148
8489.465820
8589.725586
8708.184570
8907.282227
8813.766602
8661.015625
8526.871094
8526.555664
8836.136719
8725.873047
8718.054688
8630.906250
8637.033203
8590.917969
8549.287109
8737.262695
8551.056641
8551.603516
8786.853516
8842.934570
8743.577148
8893.549805
8780.535156
8648.740234
8743.922852
8628.987305
8571.636719
8679.702148
8773.628906
8587.139648
8534.456055
8683.756836
8732.974609
8784.096680
8474.379883
8979.083008
8831.846680
8874.330078
8890.316406
8826.303711
8769.314453
8754.491211
8897.092773
9093.990234
8859.125000
8814.368164
8746.846680
8961.625000
8730.991211
8767.300781
8855.491211
8909.673828
8741.468750
8797.811523
8626.678711
8696.603516
8718.782227
8983.631836
8921.301758
8923.188477
8929.993164
8762.381836
8582.547852
8832.347656
8728.125977
8646.688477
8893.098633
8910.573242
8766.730469
8792.523438
8722.189453
8948.985352
8717.730469
8646.563477
8897.178711
8799.057617
8763.511719
8786.660156
8780.019531
8707.588867
9132.117188
8815.803711
8900.155273
8820.815430
8839.702148
8894.554688
8899.769531
8942.456055
8986.221680
9002.527344
8949.259766
9150.975586
8823.063477
8864.441406
8945.154297
8801.439453
9113.750977
9030.210938
8996.725586
9043.553711
9065.643555
9225.452148
9126.693359
9119.249023
9149.558594
8981.124023
9261.562500
9121.123047
8890.015625
9013.602539
8905.994141
8872.346680
9094.648438
9235.154297
9043.832031
9024.807617
9130.987305
8839.817383
9055.641602
8814.628906
8958.091797
8860.457031
8815.034180
9030.094727
8846.516602
8954.821289
9140.286133
8889.149414
8934.972656
9025.455078
9015.235352
8972.607422
9188.159180
8951.319336
9009.276367
8867.980469
9152.397461
9072.647461
9033.077148
9118.936523
9206.602539
9201.871094
9233.909180
9094.688477
9173.481445
8869.121094
9128.883789
9006.146484
9108.100586
9088.902344
8917.444336
8997.570312
9144.814453
8982.967773
9019.344727
9110.305664
8982.915039
9051.556641
9156.027344
9024.623047
9161.333984
8986.727539
8894.612305
8793.414062
8917.590820
9182.348633
9130.609375
8620.616211
8662.866211
8683.887695
8669.642578
8511.217773
8248.607422
8347.066406
8219.773438
8270.421875
8400.427734
8437.412109
8289.832031
8287.512695
8285.903320
8540.599609
8449.963867
8561.784180
8586.222656
8545.535156
8404.811523
8517.076172
8809.742188
8514.171875
8939.250977
8946.875977
8711.138672
8562.689453
8563.631836
8656.902344
8787.808594
8654.544922
8706.381836
8701.424805
8618.944336
8709.447266
8800.826172
8635.173828
8606.041016
8794.672852
8639.735352
8705.356445
8608.305664
8714.141602
8702.572266
8720.879883
8600.156250
8620.310547
8585.708984
8548.183594
8727.897461
8670.548828
8604.748047
8580.431641
8466.979492
8519.203125
8563.566406
8592.708008
8538.128906
8452.761719
8683.350586
8535.769531
8544.069336
8426.936523
8631.712891
8504.137695
8657.417969
8803.831055
8886.050781
8624.732422
8851.260742
8809.842773
8537.898438
8714.067383
8651.908203
8466.678711
8624.249023
8747.863281
8709.165039
8537.707031
8524.665039
8483.294922
8434.915039
8456.760742
8534.528320
8415.726562
8533.526367
8511.378906
8544.992188
8593.326172
8543.178711
8504.026367
8730.184570
8593.939453
8505.831055
8378.326172
8551.048828
8341.065430
8630.491211
8394.947266
8591.278320
8630.754883
8521.256836
8670.657227
8660.860352
8491.428711
8421.012695
8484.884766
8365.680664
8538.691406
8371.192383
8501.496094
8381.228516
8355.734375
8525.702148
8472.055664
8526.322266
8246.747070
8276.502930
8347.641602
8502.802734
8532.233398
8478.215820
8564.458984
8384.007812
8500.061523
8640.919922
8407.728516
8400.733398
8430.363281
8464.567383
8198.847656
8518.360352
8454.951172
8302.006836
8581.056641
8519.433594
8491.863281
8432.211914
8396.547852
8560.965820
8396.859375
8463.436523
8380.143555
8487.323242
8337.957031
8546.666016
8441.272461
8488.314453
8404.792969
8405.391602
8399.461914
8367.193359
8522.811523
8398.712891
8363.272461
8492.974609
8515.327148
8314.446289
8317.293945
8517.122070
8297.019531
8623.946289
8369.726562
8391.505859
8476.264648
8506.636719
8447.906250
8381.842773
8383.232422
8374.354492
8446.395508
8470.484375
8353.239258
8472.487305
8484.983398
8448.892578
8342.818359
8519.128906
8258.335938
8283.960938
8354.512695
8320.590820
8377.353516
8394.844727
8374.381836
8398.375977
8428.090820
8393.600586
8270.250000
8136.322266
8331.860352
8426.793945
8412.738281
8443.722656
8244.504883
8306.177734
8336.427734
8490.836914
8393.828125
8484.336914
8480.887695
8366.863281
8464.163086
8529.589844
8300.777344
8630.730469
8422.875977
8237.277344
8341.787109
8297.146484
8409.316406
8354.201172
8338.144531
8380.711914
8329.024414
8489.813477
8399.446289
8571.545898
8379.583008
8434.753906
8421.109375
8298.875977
8480.284180
8672.605469
8325.326172
8341.506836
8510.052734
8560.408203
8481.623047
8472.092773
8530.070312
8315.779297
8358.664062
8307.539062
8362.474609
8490.366211
8396.076172
8361.188477
8387.119141
8499.827148
8644.168945
8425.549805
8513.416992
8402.292969
8448.982422
8477.928711
8531.220703
8659.958984
8478.633789
8356.780273
8391.402344
8421.054688
8534.807617
8504.482422
8390.105469
8553.489258
8568.267578
8430.068359
8449.283203
8403.449219
8620.639648
8461.957031
8474.193359
8305.160156
8527.706055
8665.014648
8521.890625
8394.643555
8402.562500
8504.959961
8548.358398
8419.923828
8609.397461
8459.781250
8600.679688
8609.035156
8428.397461
8440.989258
8488.998047
8538.590820
8519.113281
8571.827148
8253.437500
8616.311523
8351.875977
8464.980469
8451.938477
8587.898438
8454.746094
8526.133789
8493.092773
8506.207031
8499.575195
8511.886719
8324.250000
8422.353516
8525.033203
8413.532227
8746.575195
8529.589844
8548.743164
8566.851562
8607.808594
8474.855469
8434.185547
8519.672852
8474.319336
8508.510742
8464.760742
8650.085938
8661.310547
8891.529297
8966.907227
8727.681641
8682.319336
8481.141602
8601.867188
8632.221680
8596.340820
8563.917969
8557.250977
8658.976562
8610.386719
8549.694336
8668.089844
8365.044922
8875.553711
8662.868164
8658.961914
8546.219727
8524.542969
8510.000977
8603.410156
8590.252930
8636.761719
8614.045898
8863.458984
8537.016602
8764.499023
8684.209961
8677.598633
8753.317383
8585.830078
8680.692383
8707.422852
8655.672852
8336.957031
8692.264648
8553.954102
8517.555664
8631.902344
8569.362305
8708.748047
8709.252930
8596.697266
8604.869141
8526.080078
8544.240234
8555.377930
8747.839844
8600.756836
8512.341797
8408.240234
8552.124023
8452.238281
8480.438477
8490.848633
8565.022461
8545.040039
8491.133789
8495.928711
8478.111328
8421.382812
8421.994141
8454.175781
8417.069336
8462.978516
8620.553711
8654.455078
8618.424805
8479.500000
8401.750000
8501.391602
8221.864258
8388.207031
8426.449219
8591.306641
8367.702148
8426.181641
8369.366211
8533.999023
8514.073242
8612.066406
8598.697266
8715.697266
8425.568359
8712.741211
8942.988281
8902.506836
8858.524414
8818.704102
8898.234375
8953.186523
8809.891602
8790.014648
8812.971680
8754.363281
8871.333984
8947.362305
8729.690430
8924.467773
9034.922852
8812.053711
8934.760742
8807.868164
8696.079102
8900.569336
9093.186523
9089.175781
9020.274414
8899.853516
8995.292969
9009.286133
9215.172852
8850.191406
9079.772461
8923.525391
9103.926758
9043.835938
9017.125000
9202.699219
9303.137695
9168.087891
9276.142578
9063.493164
9112.147461
9215.999023
9149.469727
9117.220703
9082.624023
9254.777344
9140.118164
9065.143555
9174.805664
9151.165039
9128.065430
9276.066406
9040.571289
9232.842773
9126.505859
9578.044922
9267.557617
9424.063477
9301.495117
9281.022461
9369.381836
9447.775391
9473.714844
9635.137695
9506.459961
9434.444336
9502.069336
9501.871094
9570.547852
9492.116211
9366.033203
9354.764648
9332.202148
9181.320312
9296.343750
9365.909180
9328.011719
9367.156250
9524.220703
9352.145508
9367.545898
9509.744141
9334.975586
9269.311523
9510.243164
9472.225586
9163.167969
9355.298828
9325.697266
9320.552734
9446.911133
9111.680664
9753.417969
9395.444336
9437.908203
9656.330078
9371.891602
9571.238281
9370.781250
9229.413086
9367.828125
9569.358398
9254.016602
9399.246094
9285.808594
9453.122070
9411.621094
9324.546875
9246.128906
9441.628906
9338.453125
9373.133789
9475.852539
9444.100586
9229.183594
9371.324219
9180.630859
9239.325195
9406.449219
9134.733398
9153.152344
9322.950195
8994.875977
9205.035156
9292.527344
9013.222656
9563.782227
9286.459961
9362.118164
9088.149414
9689.779297
9336.794922
9448.535156
9386.642578
9528.967773
9080.719727
9289.489258
9329.857422
9286.477539
9232.818359
9238.890625
9526.534180
9241.089844
9286.746094
9320.372070
9179.753906
9314.696289
9498.866211
9168.973633
```
