## Supplementary material for "Functional connectivity across the human subcortical auditory system using an autoregressive matrix-Gaussian copula graphical model approach with partial correlations": Code: roi-08_mean_ts.txt

```
11558.079102
11411.869141
11417.894531
11402.083984
11494.459961
11571.625000
11246.771484
11484.006836
11270.535156
11288.960938
11497.332031
11331.322266
11345.634766
11231.297852
11334.341797
11159.169922
11233.228516
11347.378906
11269.178711
11315.479492
11286.305664
11284.450195
11267.851562
11310.792969
11302.321289
11145.506836
11184.919922
11280.344727
11161.873047
11477.577148
11118.898438
11486.064453
11410.064453
11345.409180
11366.315430
11343.415039
11270.087891
11286.452148
11115.279297
11286.602539
11178.725586
11394.704102
11164.178711
11249.240234
11334.693359
11423.244141
11335.409180
11315.438477
11471.541016
11309.246094
11384.955078
11537.549805
11487.437500
11223.309570
11512.498047
11300.215820
11191.851562
11518.011719
11258.426758
11235.246094
11448.748047
11301.519531
11354.862305
11617.343750
11475.102539
11250.958008
11378.247070
11286.060547
11327.260742
11300.625000
11419.547852
11334.444336
11379.871094
11394.059570
11478.031250
11312.801758
11258.895508
11335.202148
11484.399414
11233.572266
11409.094727
11341.172852
11297.602539
11535.283203
11450.235352
11523.719727
11477.006836
11409.653320
11393.868164
11341.853516
11517.673828
11363.083984
11182.001953
11273.210938
11165.399414
11147.509766
11388.444336
11203.571289
11235.884766
11453.128906
11151.219727
11303.684570
11488.624023
11235.087891
11455.380859
11347.133789
11340.687500
11361.559570
11370.324219
11369.227539
11302.364258
11362.149414
11338.237305
11185.416992
11336.635742
11244.680664
11367.062500
11527.295898
11370.191406
11268.469727
11473.623047
11242.545898
11182.283203
11397.622070
11274.436523
11116.831055
11460.533203
11299.028320
11245.005859
11224.110352
11211.225586
11214.524414
11356.055664
11402.649414
11346.441406
11218.882812
11418.887695
11365.510742
11369.423828
11268.430664
11439.326172
11442.792969
11503.297852
11352.537109
11431.871094
11299.269531
11324.721680
11519.210938
11251.966797
11176.290039
11461.322266
11213.467773
11365.825195
11203.220703
11480.581055
11328.847656
11471.961914
11342.959961
11162.315430
11221.756836
11310.426758
11242.544922
11200.691406
11388.615234
11317.363281
11299.110352
11161.094727
11400.892578
11153.606445
11305.080078
11455.064453
11254.747070
11881.914062
11380.218750
11361.853516
11375.108398
11303.936523
11667.822266
11400.525391
11486.742188
11491.278320
11418.454102
11213.836914
11299.229492
11371.498047
11363.017578
11254.794922
11075.563477
11107.806641
11255.625977
11282.433594
11300.906250
11358.788086
11241.025391
11037.756836
11259.614258
11287.587891
11184.077148
11113.102539
11282.424805
11093.479492
11294.666016
11178.323242
11233.386719
11197.118164
11084.065430
11154.577148
11337.821289
11299.505859
11285.902344
11305.215820
11104.940430
11092.246094
11147.110352
11209.844727
11286.944336
11207.767578
11160.264648
11301.377930
11194.913086
11021.433594
11399.615234
11210.862305
11210.467773
11374.462891
11290.533203
11293.621094
11387.594727
11279.967773
11380.156250
11285.687500
11301.815430
11381.829102
11338.060547
11305.232422
11167.365234
11221.152344
11084.559570
11180.172852
11216.733398
11060.791016
11395.224609
11178.927734
11192.153320
11400.197266
11322.274414
11109.518555
11194.806641
11169.732422
11245.666016
11186.509766
11365.701172
11251.641602
11195.416992
11235.778320
11307.008789
11251.752930
11165.966797
11208.416016
11269.384766
11187.714844
11104.358398
11198.344727
11373.875977
11084.028320
11237.680664
11152.512695
11145.270508
11286.416992
11201.856445
11177.458984
11341.685547
11162.144531
11170.769531
11135.657227
11293.310547
11421.986328
11090.977539
11208.320312
11278.063477
11163.246094
11181.954102
11227.003906
11154.091797
11275.219727
11324.189453
11339.277344
11258.522461
11471.943359
11197.386719
11291.795898
11349.341797
11346.409180
11204.551758
11311.700195
11183.260742
11240.287109
11335.168945
11292.565430
11300.297852
11255.343750
11163.166992
11439.116211
11142.503906
11160.967773
11233.644531
11202.217773
11176.666992
11255.458984
11180.053711
11252.255859
11240.545898
11191.633789
11186.920898
11197.896484
11220.066406
11154.565430
11363.010742
11111.816406
11265.945312
11090.414062
11064.457031
11293.065430
11062.571289
10955.125000
11388.278320
10994.790039
10935.750000
11357.706055
11241.565430
11125.230469
11224.243164
11126.916992
11203.212891
11230.956055
10974.534180
11116.145508
11266.798828
11049.956055
11191.187500
11022.852539
11018.625977
11380.897461
11178.189453
11061.023438
11428.410156
11335.737305
11103.980469
11079.732422
10959.511719
11123.798828
11326.925781
11334.094727
11190.744141
11212.856445
11355.270508
11393.116211
11319.399414
11519.956055
11521.104492
11509.133789
11159.533203
11125.147461
10990.895508
11062.226562
10896.827148
10778.571289
10878.761719
10840.271484
10840.070312
11035.747070
11127.198242
10891.179688
11141.916016
11107.351562
11067.931641
11139.764648
11100.518555
11168.091797
11181.749023
11040.418945
11091.583008
11060.617188
11081.456055
11163.797852
10954.011719
11112.751953
11078.601562
11005.581055
11092.638672
11046.476562
11029.801758
11212.195312
11110.581055
11047.568359
11150.787109
11009.262695
10934.977539
11052.398438
10953.793945
10875.769531
11035.688477
11273.483398
11132.767578
11081.316406
11085.308594
11032.597656
10911.457031
10933.139648
11033.440430
10948.322266
11041.767578
11143.436523
11107.764648
10960.430664
11055.779297
10899.375977
10959.681641
10981.412109
11026.406250
11184.208008
11161.204102
11036.270508
11176.955078
10993.204102
10850.583008
11046.727539
10927.727539
10831.327148
11064.440430
11075.949219
11003.990234
11049.449219
10956.934570
11087.824219
11056.060547
10971.257812
11043.014648
11031.033203
11066.462891
11270.630859
11031.271484
11043.527344
10958.918945
10980.425781
11046.731445
10789.664062
11014.658203
11091.291992
11024.291992
10911.586914
10917.583984
10873.185547
10972.344727
10790.327148
11025.689453
10812.689453
11032.376953
11010.831055
10914.107422
11180.249023
10996.939453
11054.337891
10996.032227
10981.244141
10878.663086
10953.403320
11017.502930
11093.210938
10853.545898
10875.279297
10751.716797
10771.892578
11119.239258
10996.106445
10978.500000
10982.972656
10743.172852
10785.571289
11014.641602
11055.101562
11075.524414
10910.505859
11079.055664
10835.048828
10886.910156
10790.052734
11084.511719
10947.143555
10949.066406
10964.028320
11016.207031
11028.391602
10904.746094
10876.749023
10854.519531
10879.426758
11069.197266
10948.893555
10890.155273
10928.135742
10898.258789
10909.732422
10880.408203
10607.865234
10971.215820
11034.386719
10842.836914
10952.341797
10828.455078
10962.337891
10868.615234
10738.149414
10850.499023
10931.360352
11067.378906
10896.208984
11005.226562
10975.270508
10866.675781
11167.413086
10937.262695
10971.525391
11027.458008
10777.653320
10907.169922
10968.595703
10828.233398
10726.382812
10862.075195
10818.982422
10917.976562
11009.784180
10841.695312
10903.181641
11014.716797
10752.763672
10745.632812
11066.982422
10935.693359
10886.387695
11097.664062
10981.822266
11041.039062
10930.169922
10837.059570
11053.133789
10921.940430
10983.905273
10924.616211
10864.741211
10912.144531
10874.183594
10804.190430
10906.653320
10747.933594
10819.132812
11143.718750
10852.350586
10876.284180
10933.642578
10946.249023
10939.787109
10889.763672
10713.512695
10808.230469
10892.663086
10890.357422
10922.100586
10810.424805
10807.422852
10829.292969
10911.465820
10877.302734
11018.625977
10852.416992
10891.244141
10871.948242
10868.374023
10708.407227
10994.924805
10981.687500
11098.376953
11006.184570
11032.115234
10859.553711
10904.047852
11120.806641
10920.585938
10767.896484
10892.009766
10844.551758
10958.774414
10987.840820
10863.117188
10809.605469
10899.947266
10821.367188
10833.073242
10963.153320
10912.561523
11095.729492
10924.315430
10995.939453
11010.002930
10920.833984
10944.877930
10934.225586
10857.969727
10855.656250
10889.465820
10948.099609
11071.851562
10911.845703
10938.250977
11081.024414
10846.304688
10759.438477
10870.202148
10838.894531
10798.991211
11063.869141
11058.287109
10985.028320
10939.892578
10899.823242
10790.750000
10835.314453
10814.351562
10998.462891
10894.551758
10965.843750
11037.242188
10894.730469
10901.753906
10873.512695
10632.445312
10916.749023
10832.888672
10752.104492
10941.917969
10771.465820
10814.397461
10984.611328
10822.349609
10857.595703
10889.551758
10779.894531
10943.384766
10861.447266
10852.960938
10861.774414
10875.201172
10914.440430
10770.715820
10836.001953
10859.290039
10950.325195
11006.408203
10840.290039
10785.437500
10711.615234
10847.273438
10787.519531
10833.874023
10824.967773
10917.387695
10865.221680
10888.709961
11057.757812
10890.716797
10850.613281
10763.092773
10866.246094
10944.501953
10852.576172
10752.947266
10700.292969
10812.951172
10719.413086
10735.165039
10740.955078
10753.412109
10857.058594
10915.787109
10791.480469
10839.041992
10870.815430
10929.354492
11016.666016
10999.448242
10897.669922
10710.028320
10615.730469
10711.231445
10813.200195
10779.332031
10876.809570
11046.301758
10796.785156
11178.952148
11058.020508
10958.094727
11059.060547
10565.560547
10486.339844
10909.633789
11093.301758
10878.666992
11002.787109
10747.366211
10816.583984
11019.043945
10908.413086
11108.333008
10880.220703
10736.947266
10848.105469
10742.050781
10805.423828
11054.352539
10975.097656
10680.552734
10826.416992
10843.262695
11037.154297
10834.670898
10919.886719
10988.399414
10813.066406
11019.381836
10687.270508
10747.856445
10746.143555
10752.458984
10665.680664
10737.071289
10950.943359
10745.068359
10781.250000
11035.083008
10890.224609
10977.666992
10630.219727
10607.887695
10764.085938
10766.162109
10767.420898
10790.146484
10847.336914
11205.595703
11002.989258
10972.656250
10944.010742
11050.394531
10901.281250
11222.774414
11177.747070
11177.150391
10938.005859
11149.063477
10833.877930
10872.044922
10773.303711
10762.510742
10759.068359
10811.823242
10781.813477
10758.049805
10755.397461
10776.528320
10806.678711
10856.042969
10879.678711
10799.090820
10920.452148
10831.032227
11047.708984
11076.087891
11003.177734
11026.019531
10869.248047
10939.141602
11062.191406
11016.186523
10798.177734
11145.000000
11172.250000
11089.144531
11046.326172
11048.503906
10978.927734
11049.602539
11100.293945
11270.150391
11118.871094
11047.405273
10996.804688
11067.281250
11117.494141
11143.446289
10990.038086
10916.034180
10926.914062
10970.241211
10919.159180
10969.211914
11193.025391
11183.083984
11144.597656
11396.569336
10940.875977
11060.110352
11226.425781
11179.577148
11222.341797
10932.726562
11005.954102
11108.904297
11091.270508
11107.283203
10862.575195
10934.805664
10940.287109
10834.039062
10915.875977
11019.705078
11133.291992
10927.271484
10923.324219
10866.377930
10832.957031
10971.684570
10832.304688
10921.324219
10896.948242
10988.968750
10903.759766
10900.666016
10942.288086
11010.804688
10981.669922
11212.537109
11039.365234
11226.330078
11078.529297
11161.923828
11072.846680
11079.878906
11109.301758
11290.483398
11221.790039
11406.384766
11151.597656
11135.226562
11190.571289
11083.243164
11072.592773
11010.584961
11071.667969
11255.630859
11021.726562
11104.184570
11098.353516
11099.354492
11210.877930
11031.994141
11022.340820
11003.091797
11008.779297
10879.506836
11075.813477
10951.788086
11119.954102
10973.103516
11181.259766
10980.227539
11142.333008
11030.666992
11087.478516
11387.360352
11241.166992
11371.277344
11255.998047
11182.319336
11108.815430
11150.256836
11100.916992
11132.924805
11021.035156
11051.940430
11035.357422
11034.239258
11006.752930
10998.644531
11120.831055
11183.898438
11072.165039
11088.749023
11146.123047
```
