## Supplementary material for "Functional connectivity across the human subcortical auditory system using an autoregressive matrix-Gaussian copula graphical model approach with partial correlations": Code: roi-09_mean_ts.txt

```
10998.648438
10942.518555
10780.255859
10770.221680
10590.429688
10823.865234
10635.164062
10944.009766
10739.774414
10693.235352
10649.426758
10782.020508
10821.936523
10586.217773
10602.200195
10425.138672
10632.634766
10724.385742
10644.174805
10681.518555
10692.000000
10513.782227
10451.047852
10493.541992
10384.153320
10444.488281
10609.569336
10623.501953
10593.816406
10965.555664
10541.080078
10598.570312
10656.226562
10504.022461
10398.704102
10388.385742
10492.876953
10391.784180
10368.380859
10454.987305
10432.821289
10374.201172
10255.394531
10373.624023
10299.741211
10499.687500
10392.987305
10403.458008
10457.577148
10582.966797
10550.011719
10520.940430
10526.378906
10478.061523
10544.975586
10417.477539
10430.666016
10465.875000
10320.222656
10355.324219
10422.775391
10378.112305
10397.311523
10366.635742
10480.791016
10357.645508
10481.755859
10475.576172
10317.410156
10263.514648
10438.869141
10514.530273
10356.769531
10521.117188
10435.855469
10504.498047
10603.104492
10542.168945
10546.738281
10515.732422
10480.760742
10535.130859
10449.886719
10560.438477
10394.346680
10512.167969
10552.324219
10540.601562
10437.127930
10349.756836
10398.062500
10534.287109
10413.452148
10490.958984
10356.764648
10308.498047
10516.202148
10225.503906
10238.150391
10432.156250
10262.378906
10265.417969
10452.445312
10295.583008
10449.208984
10477.364258
10470.747070
10488.081055
10412.072266
10417.386719
10403.031250
10558.033203
10436.146484
10292.621094
10278.750000
10391.409180
10243.303711
10477.672852
10317.122070
10352.851562
10507.547852
10348.711914
10298.374023
10452.930664
10321.007812
10194.138672
10510.104492
10394.459961
10330.648438
10408.492188
10255.528320
10508.168945
10310.708984
10477.851562
10404.236328
10324.019531
10491.897461
10428.418945
10414.591797
10339.147461
10519.073242
10465.045898
10497.646484
10478.716797
10447.168945
10298.743164
10417.472656
10301.391602
10337.146484
10274.461914
10339.019531
10365.043945
10392.799805
10323.312500
10370.386719
10323.615234
10413.093750
10341.268555
10286.759766
10249.311523
10319.433594
10414.230469
10252.345703
10495.384766
10379.313477
10267.511719
10103.762695
10355.011719
10197.496094
10453.000977
10450.355469
10355.644531
11034.292969
10471.655273
10387.556641
10324.512695
10336.935547
10533.294922
10201.292969
10364.647461
10399.532227
10298.429688
10202.480469
10224.443359
10359.673828
10413.100586
10252.551758
10095.577148
10168.524414
10376.977539
10311.555664
10278.619141
10392.647461
10297.127930
10170.569336
10274.325195
10165.062500
10167.437500
10293.845703
10271.925781
10189.920898
10314.335938
10332.084961
10245.104492
10166.262695
10259.402344
10176.039062
10210.502930
10332.962891
10354.860352
10431.928711
10276.455078
10170.505859
10188.289062
10205.414062
10239.113281
10268.244141
10260.844727
10282.388672
10230.944336
10189.467773
10360.175781
10206.881836
10281.163086
10458.898438
10402.568359
10334.159180
10298.981445
10414.159180
10322.170898
10412.439453
10293.653320
10471.905273
10323.772461
10288.853516
10306.993164
10313.937500
10207.696289
10366.423828
10327.150391
10258.029297
10329.744141
10255.280273
10244.517578
10349.611328
10359.426758
10339.812500
10303.191406
10233.101562
10268.425781
10290.157227
10456.537109
10328.232422
10269.542969
10312.516602
10331.060547
10244.009766
10232.123047
10260.939453
10306.131836
10274.237305
10186.882812
10355.191406
10314.836914
10190.283203
10199.537109
10327.001953
10207.094727
10287.822266
10321.186523
10232.298828
10310.789062
10176.050781
10066.665039
10190.808594
10229.446289
10335.970703
10074.884766
10179.468750
10121.118164
10034.722656
10224.809570
10112.518555
10142.374023
10377.387695
10155.090820
10264.032227
10358.679688
10368.939453
10287.412109
10318.224609
10268.110352
10328.141602
10096.450195
10334.079102
10169.291016
10180.406250
10278.275391
10200.841797
10267.121094
10116.735352
10150.283203
10197.797852
10050.710938
10079.014648
10186.062500
10007.107422
10194.649414
10242.108398
10177.073242
10174.678711
10235.636719
10253.356445
10230.545898
10214.670898
10224.774414
10158.010742
10243.074219
10200.294922
10096.955078
10009.787109
10122.842773
10196.998047
10157.929688
9970.121094
10189.255859
10123.967773
10108.795898
10250.052734
10167.123047
9997.002930
10200.646484
10076.741211
10119.426758
10305.021484
10079.511719
10036.646484
10331.842773
10084.382812
10184.581055
10090.926758
10094.853516
10222.032227
10288.125977
10107.230469
10238.198242
10236.842773
10131.435547
10183.422852
10124.988281
10082.747070
10204.998047
10421.906250
10269.655273
10348.291992
10350.360352
10470.259766
10461.958984
10395.579102
10369.180664
10341.063477
10231.141602
10250.852539
10212.333984
10233.266602
10216.711914
10096.433594
10184.456055
10136.674805
10103.362305
10266.669922
10326.655273
10210.918945
10297.174805
10333.518555
10518.886719
10429.843750
10529.145508
10457.970703
10541.375977
10394.533203
10342.374023
10405.550781
10333.678711
10445.226562
10243.003906
10270.730469
10363.273438
10362.271484
10384.480469
10391.250000
10339.215820
10446.545898
10449.529297
10227.016602
10527.740234
10346.309570
10354.405273
10400.544922
10258.674805
10259.352539
10335.746094
10507.985352
10297.614258
10311.149414
10445.242188
10251.516602
10406.178711
10371.508789
10211.607422
10178.091797
10124.812500
10198.005859
10286.167969
10185.510742
10317.969727
10254.300781
10135.869141
10184.139648
10268.704102
10360.612305
10279.979492
10374.746094
10530.488281
10326.841797
10200.248047
10368.445312
10329.618164
10255.393555
10444.028320
10455.351562
10333.416992
10423.923828
10367.725586
10417.019531
10300.445312
10332.244141
10359.375000
10404.815430
10332.461914
10412.376953
10379.636719
10339.135742
10251.895508
10363.548828
10404.219727
10126.101562
10272.812500
10277.005859
10215.391602
10254.275391
10253.722656
10346.987305
10379.373047
10107.269531
10216.201172
10185.167969
10264.231445
10195.444336
10058.589844
10385.720703
10297.774414
10168.794922
10171.214844
10056.837891
10125.555664
10319.353516
10239.550781
10058.001953
9895.969727
10028.303711
10078.686523
10154.518555
10240.908203
10176.898438
10127.968750
10166.768555
10041.267578
10190.018555
10168.251953
10200.465820
10149.285156
10286.388672
10143.912109
10244.457031
10078.056641
10060.532227
10387.414062
10169.537109
10118.341797
10150.110352
10075.438477
10177.697266
10068.802734
10101.868164
10008.475586
10085.788086
10196.210938
10184.496094
10046.269531
10165.799805
10212.949219
10075.530273
10173.922852
10048.302734
10213.999023
10211.696289
10046.597656
10277.863281
10223.009766
10213.466797
10111.666016
10065.427734
10033.087891
10092.684570
10118.497070
10087.113281
10122.351562
10068.666016
10159.031250
10180.778320
10067.201172
10188.350586
10158.824219
10076.533203
10051.081055
10003.073242
10064.259766
10089.208984
10139.085938
10077.922852
10126.095703
10286.023438
10247.205078
10097.133789
10186.582031
10106.612305
9971.369141
10153.027344
10118.664062
10050.454102
10290.931641
10158.396484
10179.998047
10098.738281
10112.512695
10272.181641
10241.534180
10232.523438
10189.414062
10113.707031
10118.012695
10038.334961
9925.628906
10011.133789
9998.652344
10021.272461
10135.005859
10080.668945
9981.042969
10019.128906
10068.179688
10005.042969
10105.677734
10004.694336
10077.714844
10093.637695
10085.169922
10148.218750
9993.001953
10012.176758
10118.501953
10149.867188
10048.454102
10072.309570
10157.477539
10057.967773
10071.988281
10053.485352
9987.360352
10335.356445
10225.977539
10133.053711
10119.365234
10160.726562
10149.816406
10098.418945
10089.049805
10032.222656
9942.259766
10053.289062
10010.825195
10221.440430
10116.141602
10103.097656
9993.680664
10076.951172
10082.022461
9984.000977
10071.009766
10026.766602
10187.467773
10298.255859
10144.336914
10127.447266
10066.895508
10105.146484
10009.606445
10137.289062
10048.123047
10042.104492
10119.490234
10197.871094
10048.397461
9976.556641
10115.138672
9985.693359
10228.987305
10055.290039
10098.687500
10063.611328
10031.016602
10280.617188
10099.705078
10046.616211
10115.872070
9992.780273
10154.654297
10043.840820
10093.368164
10154.012695
10191.730469
10134.575195
10194.419922
10104.854492
10164.810547
10046.766602
10084.218750
10037.710938
10037.044922
10005.544922
9918.985352
9963.424805
10118.197266
10108.112305
10058.639648
10010.613281
10109.052734
9977.943359
9978.165039
10075.058594
9942.483398
10139.518555
10084.337891
9962.747070
10013.987305
10015.426758
10184.048828
10227.316406
10019.610352
9866.583008
9897.204102
9950.190430
9875.783203
9978.086914
9884.797852
9960.626953
9999.508789
10179.458008
10220.447266
10106.523438
10063.974609
10012.208008
10080.318359
10041.247070
10039.153320
9995.019531
9926.264648
10062.023438
9978.569336
9842.979492
9959.992188
9992.199219
9930.079102
9973.961914
9846.803711
9947.138672
9860.888672
10009.553711
10127.790039
10013.312500
10270.145508
10003.273438
10065.493164
9966.904297
9916.773438
9899.062500
9964.753906
10068.625000
10117.626953
10187.446289
10045.684570
10104.994141
9914.419922
9803.715820
9722.587891
10003.519531
10116.500000
10015.212891
10075.349609
9837.156250
9769.711914
10053.438477
10015.935547
9932.219727
9870.225586
9803.544922
9981.563477
10075.448242
9987.797852
10059.195312
10043.876953
9879.892578
10082.940430
10075.976562
10063.597656
10085.690430
10091.448242
10078.181641
9945.123047
9941.650391
9873.157227
9922.628906
10109.774414
9949.181641
9956.164062
10022.115234
10030.565430
9971.975586
9877.394531
10127.760742
10113.784180
10010.508789
9913.584961
10012.297852
10013.681641
9973.982422
9948.549805
10105.326172
10057.438477
10217.756836
10058.930664
10115.831055
10084.470703
10135.595703
10101.416016
10154.031250
10245.313477
10233.936523
10049.900391
10094.912109
9994.708984
9932.246094
9944.646484
9774.660156
9812.143555
9891.565430
9784.887695
9900.605469
9790.051758
9978.946289
10001.668945
9893.958984
9855.881836
9922.361328
10091.291992
10051.040039
10208.943359
10290.592773
10154.854492
10194.492188
10123.509766
10011.648438
10094.492188
9882.875000
10051.947266
10224.280273
10094.266602
10196.835938
10068.094727
10215.319336
10070.412109
10136.289062
10137.851562
10064.839844
10132.237305
10028.656250
9984.983398
10119.488281
10213.216797
10145.619141
10173.497070
10156.875000
10068.184570
10052.469727
9949.389648
9984.231445
10113.941406
9970.448242
10008.423828
10162.238281
10012.122070
9895.287109
10177.361328
10082.132812
10020.612305
9994.726562
9945.014648
9979.137695
10072.804688
10100.071289
10042.797852
10079.847656
10113.424805
9919.204102
9921.220703
10022.748047
10037.391602
9913.087891
9998.384766
9961.175781
9919.708984
10034.694336
9862.282227
9882.875000
9944.900391
9955.085938
9991.735352
10030.940430
9935.250977
10032.022461
9904.827148
10008.727539
10032.383789
10024.831055
10084.762695
10000.000000
10193.299805
10220.542969
10105.768555
10321.426758
10148.385742
10171.805664
10039.373047
10038.298828
10117.150391
10185.157227
10113.272461
10007.914062
10116.714844
10116.089844
10075.479492
10209.668945
10023.458008
9973.824219
10283.204102
10224.601562
10096.077148
10050.292969
9831.968750
9978.725586
10157.325195
9855.229492
10010.060547
10097.672852
10012.907227
9907.373047
9976.875977
9918.300781
9939.946289
10282.882812
10349.972656
10083.519531
10198.595703
10211.752930
10003.382812
10025.231445
10066.720703
10029.887695
9927.735352
10075.112305
10124.035156
9916.191406
9887.020508
9879.800781
9979.844727
10083.902344
10102.174805
10061.407227
10111.092773
```
