## Supplementary material for "Functional connectivity across the human subcortical auditory system using an autoregressive matrix-Gaussian copula graphical model approach with partial correlations": Code: roi-10_mean_ts.txt

```
8949.564453
8675.210938
8768.030273
8787.270508
8667.129883
8823.475586
8917.332031
8708.024414
8699.968750
8883.270508
9042.748047
9023.172852
8639.783203
8709.410156
8863.647461
8887.484375
8732.618164
8929.370117
9075.546875
8831.084961
8882.781250
9022.314453
8883.996094
8726.345703
9035.867188
8949.533203
9256.143555
8994.839844
8858.478516
8846.816406
8900.557617
8613.665039
8664.346680
8707.371094
8726.420898
8526.414062
8799.183594
8571.157227
8625.359375
8744.032227
8552.422852
8646.033203
8815.682617
8611.781250
8875.019531
8821.952148
8642.109375
8728.894531
8758.041992
8572.510742
8508.928711
8743.199219
8712.579102
8576.678711
8675.388672
8737.073242
8533.010742
8652.285156
8637.303711
8555.775391
8489.635742
8544.229492
8540.571289
8659.941406
8543.004883
8651.920898
8771.256836
8657.907227
8639.227539
8860.114258
8645.162109
8563.795898
8700.264648
8622.172852
8398.021484
8873.353516
8880.220703
8667.539062
8730.949219
8594.143555
8797.886719
8657.649414
8562.526367
8731.799805
8552.030273
8583.598633
8624.066406
8632.823242
8465.407227
8554.656250
8619.605469
8486.763672
8614.615234
8701.746094
8632.326172
8553.625000
8673.046875
8454.428711
8494.019531
8867.167969
8557.873047
8457.235352
8705.053711
8573.935547
8682.027344
8734.327148
8522.625977
8634.658203
8699.255859
8661.508789
8683.228516
8660.895508
8492.474609
8567.723633
8655.507812
8500.868164
8505.354492
8641.539062
8467.915039
8480.459961
8678.944336
8555.219727
8544.830078
8490.488281
8478.276367
8543.962891
8575.652344
8383.140625
8660.986328
8469.290039
8570.937500
8551.333008
8573.732422
8760.110352
8513.133789
8640.637695
8648.436523
8499.172852
8617.519531
8464.064453
8598.353516
8483.300781
8498.161133
8584.531250
8472.355469
8651.810547
8488.129883
8563.079102
8438.384766
8443.145508
8640.055664
8409.206055
8597.692383
8354.180664
8493.035156
8414.051758
8297.524414
8491.516602
8474.242188
8446.145508
8465.291992
8435.783203
8556.533203
8414.285156
8450.283203
8618.656250
8525.429688
8573.710938
8449.915039
8548.058594
8643.513672
8613.882812
8567.998047
8507.221680
8714.750977
8469.211914
8426.533203
8523.544922
8423.850586
8346.289062
8631.889648
8689.391602
8416.125977
8350.618164
8694.407227
8675.735352
8357.504883
8409.829102
8647.434570
8545.130859
8412.367188
8483.191406
8716.866211
8439.483398
8537.202148
8513.845703
8583.639648
8533.976562
8374.332031
8525.555664
8420.302734
8452.098633
8544.540039
8682.009766
8521.465820
8394.410156
8500.147461
8541.131836
8506.132812
8524.713867
8795.948242
8551.004883
8500.187500
8363.066406
8487.176758
8588.531250
8311.710938
8328.318359
8587.993164
8395.463867
8369.747070
8593.247070
8387.492188
8295.510742
8711.075195
8573.366211
8374.967773
8525.303711
8479.242188
8354.817383
8395.882812
8489.699219
8261.380859
8538.580078
8628.930664
8457.028320
8504.354492
8706.907227
8591.620117
8438.879883
8446.806641
8647.814453
8415.140625
8350.478516
8642.891602
8295.376953
8285.603516
8499.582031
8491.225586
8441.105469
8519.421875
8670.458008
8331.660156
8211.175781
8473.559570
8389.664062
8295.418945
8419.432617
8599.977539
8485.613281
8448.478516
8545.533203
8556.546875
8340.797852
8498.173828
8492.832031
8419.256836
8418.035156
8626.812500
8469.089844
8443.916992
8479.549805
8271.326172
8297.930664
8409.830078
8397.780273
8280.323242
8525.961914
8375.225586
8302.375977
8439.993164
8424.468750
8477.790039
8464.079102
8323.160156
8324.764648
8301.350586
8198.499023
8389.197266
8279.089844
8202.868164
8541.096680
8323.368164
8316.903320
8419.835938
8245.614258
8406.746094
8563.751953
8372.152344
8380.997070
8332.331055
8243.639648
8420.217773
8414.963867
8235.252930
8442.961914
8399.415039
8264.750977
8365.780273
8188.478027
8226.433594
8271.591797
8170.978516
8339.604492
8262.409180
8209.994141
8548.223633
8507.202148
8295.042969
8365.870117
8469.320312
8310.142578
8567.167969
8403.636719
8485.535156
8445.608398
8259.047852
8458.176758
8506.860352
8340.727539
8365.610352
8353.307617
8247.302734
8365.618164
8332.355469
8344.447266
8337.916992
8219.945312
8291.571289
8426.941406
8308.719727
8244.155273
8430.058594
8263.363281
8335.269531
8386.975586
8207.522461
8322.317383
8520.003906
8263.881836
8555.712891
8670.038086
8445.178711
8629.314453
8217.039062
8374.370117
8390.286133
8333.973633
8370.911133
8486.077148
8448.166016
8176.976074
8165.520020
8255.992188
8340.114258
8196.419922
8221.004883
8098.648926
8151.922363
8428.041992
8143.215820
8132.194824
8335.558594
8166.114746
8005.806641
8192.742188
8178.173828
8115.699707
8233.288086
8191.008789
8320.689453
8261.560547
8256.110352
8207.334961
8148.122070
8116.684570
8540.367188
8503.565430
8179.009766
8439.372070
8259.198242
8142.631836
8414.167969
8253.701172
8226.051758
8453.055664
8252.166016
8187.208496
8303.086914
8279.398438
8229.723633
8497.064453
8254.909180
8518.701172
8445.774414
8387.473633
8507.373047
8419.638672
8332.655273
8376.982422
8401.588867
8185.995605
8418.332031
8217.051758
8208.298828
8389.350586
8323.785156
8416.753906
8559.954102
8182.298828
8408.508789
8374.746094
8325.841797
8337.423828
8311.561523
8268.926758
8672.023438
8352.226562
8327.727539
8524.519531
8234.609375
8420.309570
8389.677734
8188.564453
8458.771484
8441.986328
8195.060547
8351.641602
8249.652344
8172.668457
8254.206055
8318.054688
8250.813477
8422.267578
8293.716797
8350.848633
8614.576172
8303.574219
8493.428711
8676.717773
8475.926758
8408.089844
8544.540039
8316.279297
8623.423828
8488.024414
8485.235352
8758.174805
8414.003906
8643.667969
8662.699219
8310.047852
8695.352539
8521.806641
8439.088867
8573.078125
8390.195312
8498.789062
8362.173828
8250.158203
8566.638672
8435.157227
8405.457031
8632.960938
8427.776367
8371.516602
8522.501953
8242.425781
8415.497070
8338.611328
8324.169922
8360.027344
8162.511719
8304.410156
8295.344727
8369.773438
8463.266602
8211.388672
8256.318359
8452.186523
8311.035156
8562.811523
8443.383789
8334.620117
8360.820312
8286.250977
8296.100586
8395.993164
8309.213867
8568.372070
8480.957031
8254.041992
8582.204102
8385.264648
8537.277344
8462.316406
8269.944336
8450.188477
8371.782227
8315.764648
8589.454102
8277.335938
8394.676758
8433.956055
8320.548828
8535.975586
8310.177734
8209.939453
8340.892578
8350.604492
8313.611328
8378.486328
8220.927734
8565.979492
8396.882812
8353.133789
8532.227539
8302.175781
8390.632812
8543.200195
8282.373047
8394.304688
8474.920898
8329.703125
8557.819336
8340.843750
8356.657227
8538.931641
8397.320312
8519.129883
8486.853516
8505.594727
8399.178711
8520.969727
8324.370117
8645.013672
8530.414062
8341.802734
8698.868164
8365.662109
8382.383789
8702.084961
8442.265625
8524.462891
8385.625977
8215.193359
8507.486328
8543.614258
8425.461914
8604.744141
8414.242188
8344.991211
8670.572266
8238.563477
8614.714844
8364.577148
8280.774414
8499.670898
8275.915039
8419.125977
8253.920898
8508.071289
8545.314453
8387.504883
8616.991211
8338.702148
8321.951172
8508.530273
8225.871094
8453.100586
8287.571289
8320.669922
8441.527344
8289.395508
8486.952148
8379.666016
8146.933594
8431.946289
8379.317383
8293.930664
8376.214844
8305.198242
8307.172852
8395.164062
8360.327148
8213.288086
8377.897461
8297.169922
8365.507812
8355.264648
8332.533203
8461.422852
8378.793945
8409.471680
8400.702148
8485.172852
8280.945312
8398.882812
8279.069336
8349.463867
8567.804688
8068.060059
8553.748047
8357.073242
8403.620117
8304.138672
8274.959961
8348.346680
8354.722656
8378.081055
8062.777344
8276.170898
8414.977539
8239.004883
8561.085938
8226.655273
8507.592773
8377.051758
8258.608398
8413.098633
8315.405273
8405.089844
8380.008789
8328.540039
8276.723633
8386.468750
8255.560547
8369.081055
8358.430664
8271.618164
8557.796875
8324.886719
8223.147461
8480.211914
8378.566406
8320.149414
8443.058594
8304.120117
8452.699219
8434.009766
8234.103516
8434.288086
8434.277344
8255.048828
8405.320312
8209.961914
8266.133789
8349.166992
8160.469238
8398.205078
8194.098633
8150.893555
8421.344727
8233.523438
8370.042969
8487.125000
8556.805664
8437.651367
8398.760742
8266.323242
8275.563477
8527.383789
8296.350586
8322.742188
8389.234375
8606.792969
8350.501953
8421.147461
8430.717773
8372.470703
8442.920898
8566.523438
8282.384766
8521.583008
8538.401367
8390.106445
8291.642578
8596.245117
8336.432617
8373.330078
8453.487305
8407.912109
8377.992188
8377.835938
8122.655273
8309.348633
8252.200195
8186.522461
8268.459961
8181.926270
8227.514648
8518.024414
8399.248047
8438.008789
8640.648438
8349.454102
8474.419922
8474.430664
8397.231445
8314.053711
8269.548828
8408.654297
8433.367188
8418.806641
8549.540039
8448.803711
8428.064453
8490.348633
8271.186523
8543.560547
8593.493164
8481.166992
8524.301758
8518.936523
8365.521484
8573.239258
8530.216797
8424.967773
8517.180664
8359.405273
8585.889648
8245.782227
8470.535156
8400.811523
8385.125000
8341.607422
8225.504883
8289.530273
8411.784180
8281.128906
8465.135742
8330.469727
8566.485352
8311.589844
8511.340820
8352.063477
8365.795898
8329.131836
8379.204102
8399.561523
8826.902344
8554.838867
8276.319336
8195.960938
8353.338867
8173.113281
8276.237305
8205.437500
8098.859375
8259.436523
8136.801270
8014.687500
8057.657227
8097.335449
8023.759766
8104.946289
8007.461426
8064.241211
8174.385254
8122.359863
8172.231934
8100.183105
8305.593750
8078.362305
8006.240234
8305.610352
8008.393066
8259.908203
8214.504883
8142.452148
8285.602539
8080.255371
8178.472656
7935.084961
8111.277832
8230.780273
8015.093262
8321.313477
8127.393066
8269.208984
8148.946777
8224.237305
8265.811523
7956.707520
8255.930664
8086.044434
7940.328613
8143.215820
8101.453613
8020.134766
8077.915039
8265.969727
8133.685059
7990.160645
8076.278809
8205.631836
8016.603027
8408.402344
8485.949219
8607.154297
8750.948242
8474.079102
8205.647461
8051.912109
8048.163574
7970.578125
7982.468750
8115.096680
8068.259277
8089.298828
7943.670898
8162.042969
7917.598145
7989.389648
8055.449707
7927.686523
8087.359375
7991.119141
7879.518555
7890.573730
8067.540527
7982.780762
8058.464355
8063.620605
8287.357422
7975.763184
8191.375977
8202.185547
8061.001953
8228.010742
8084.712402
8127.193848
8188.375000
8246.275391
8382.883789
8142.458496
8345.800781
8205.868164
8128.987305
8177.591309
8262.714844
8219.265625
8284.009766
8167.696289
8070.669434
8066.146973
8056.063477
8052.000488
8154.284668
7982.200684
7956.712891
8195.083008
8163.746582
8059.311523
8098.954102
8223.154297
8101.656250
8242.998047
8157.705078
8060.734863
8182.455566
8197.029297
8136.071289
8210.754883
8058.174805
8349.417969
8261.274414
8016.596191
8304.389648
8274.472656
8295.693359
8066.688477
8196.620117
8224.783203
8159.919434
8170.066895
8225.290039
8371.030273
8124.859375
8268.316406
8229.614258
8275.396484
7979.160156
8226.266602
7953.245605
8143.686523
8323.667969
8202.704102
8040.993652
8247.452148
```
