## Supplementary material for "Functional connectivity across the human subcortical auditory system using an autoregressive matrix-Gaussian copula graphical model approach with partial correlations": Code: roi-11_mean_ts.txt

```
8184.383301
8073.847656
8076.847656
8119.022949
8037.952637
8071.602051
8073.248047
7978.112793
7982.985840
7982.871094
8300.565430
8037.648926
8197.375977
8003.303711
8078.684082
8019.139160
7866.404785
7997.808594
8134.130371
7994.113770
7992.406738
8207.820312
8028.804688
7949.507812
8098.404785
7973.699707
8305.212891
8079.686523
7957.000000
8344.811523
7899.948242
7852.692871
7813.065918
7812.081543
7686.947754
7865.443359
7806.906738
7673.406738
7873.070312
7781.083008
7639.116699
7892.986328
7852.291504
7736.817871
7990.634277
7925.724121
7792.181641
7765.262695
7974.214844
7821.432129
7882.319336
7807.772949
7780.062988
7719.772461
7824.733398
7989.553711
7809.985352
8054.754883
7760.564453
7759.604492
7756.558594
7816.214355
7853.737305
7929.064941
7716.857422
7844.833496
7929.246582
7807.505371
7803.770996
8047.389160
7780.605957
7805.812012
7819.317383
7855.311523
7917.583008
8037.299316
8017.381348
7940.176758
7944.113770
7864.884766
7920.888184
7866.301758
7859.705078
7894.180176
7837.249023
7836.468262
7944.045898
7925.597168
7838.384277
7866.992676
7833.713867
7691.582520
7737.557129
7799.702148
7814.633789
7819.180176
8034.598633
7845.652344
7788.990723
7973.936523
7884.999023
7693.989746
8141.256836
7804.408691
7872.570801
7934.630371
7794.531250
7886.085938
7852.377441
7796.591309
7844.959961
7912.933594
7641.185547
8002.398926
7811.216309
7800.715820
7852.163574
7873.183594
7852.032715
7940.696289
8024.200684
7762.159180
7875.417969
7756.155273
7830.700684
7935.425781
7821.712891
7918.260742
7967.371094
7743.901855
7851.346191
7976.879395
7862.441895
7969.661133
7866.213379
7923.880371
7907.112793
7985.674316
7809.169434
7887.555664
7896.126465
7741.549316
7987.563477
7936.130859
7754.509277
7763.898438
7841.768555
7950.229004
7749.761719
7676.314941
7766.419922
7662.002441
7841.292969
7750.470215
7738.077637
7640.289551
7621.837891
7783.200195
7736.507812
7806.164551
7821.371582
7662.428711
7799.127441
7681.548828
7607.081543
7832.502930
7688.276855
7813.333008
7817.474121
7654.739258
7873.458496
7984.065918
8374.482422
7830.970703
7947.207520
7736.196289
7947.554688
8048.134766
7826.653320
7743.197266
7877.316406
7798.285645
7602.037598
7589.831055
7731.218262
7830.702148
7627.574707
7654.397461
7876.201172
7656.576172
7676.159668
7759.856934
7839.808594
7743.520996
7639.799805
7885.239258
7697.173828
7616.425781
7653.111816
7792.146973
7589.986328
7642.026855
7633.988770
7753.099121
7645.664551
7651.799316
7745.702148
7781.374512
7818.731934
7865.801270
7836.398438
7724.312988
7808.369141
7738.781250
7816.907227
7825.936035
7720.100586
7751.583496
7872.556641
7920.633789
7791.857910
7761.548340
7882.859863
7747.716797
7863.830078
7780.729004
7655.770508
7888.589844
7750.020020
7728.287598
7748.816406
7810.308594
7656.180664
7855.946777
7761.981934
7765.660156
7652.793457
7865.560059
7734.492188
7725.113770
7708.748535
7750.556152
7794.626465
7769.377930
7668.039062
7652.565918
7729.230469
7744.621094
7738.695312
7613.663086
7654.039551
7763.300293
7682.733398
7626.282715
7727.465332
7694.301270
7631.191406
7729.476562
7668.601074
7530.798340
7699.395020
7720.614258
7780.782227
7623.131836
7714.907715
7788.845215
7755.379395
7687.549316
7859.484863
7633.879883
7619.026367
7676.482910
7719.023926
7737.364258
7610.378418
7682.833008
7721.926270
7756.350098
7734.922852
7681.500977
7770.917480
7737.124512
7702.179688
7795.209961
7766.633789
7780.896484
7791.413086
7644.841309
7814.646973
7577.293945
7734.077148
7717.678711
7599.437988
7694.870117
7640.322754
7702.786133
7862.434082
7779.486328
7647.001465
7783.755859
7790.474121
7529.092773
7691.612305
7660.839355
7532.392090
7712.363281
7706.957520
7622.284668
7724.050293
7393.078613
7612.003906
7586.139648
7542.735352
7723.609863
7518.207031
7660.398926
7675.814453
7636.793457
7560.972168
7643.791016
7544.177246
7584.894531
7727.074707
7525.731934
7632.319824
7820.057617
7688.578613
7668.095215
7615.382812
7550.841797
7666.811035
7669.274414
7721.006348
7723.316895
7584.177734
7662.558105
7773.181152
7530.330078
7578.317383
7700.240723
7581.150391
7666.137207
7609.973145
7508.511719
7592.151367
7632.100586
7643.742676
7734.881836
7738.980469
7675.926758
7792.825684
7923.748047
8076.669922
8146.148926
7871.167480
8048.989258
8061.936523
7958.806641
7943.085938
7949.579102
7883.000977
7455.555664
7586.978516
7560.618164
7613.643066
7400.867188
7557.575195
7543.936035
7505.235840
7692.925293
7627.655273
7641.760742
7700.043945
7506.464844
7622.344238
7691.790527
7643.526855
7607.344238
7695.360352
7741.822754
7850.206055
7753.554688
7805.235840
7862.782227
7930.450684
7684.956543
7915.502441
7630.928223
7896.122070
7757.289551
8004.463867
7890.672852
7905.895508
7818.970703
7784.612793
7923.588867
7712.179688
7671.989746
7797.955566
7664.708496
7763.316406
7742.411621
7716.407227
7762.075195
7674.648926
7619.579590
7771.395020
7636.170410
7685.383789
7815.918945
7587.942871
7602.710449
7748.626953
7664.020996
7572.863770
7774.241211
7544.157227
7578.816895
7635.809082
7593.500488
7570.156738
7756.385254
7773.812500
7827.192383
7681.788086
7702.447754
7762.770996
7773.581055
7773.879395
7715.126465
7671.568848
7827.291992
7828.125488
7641.278809
7764.670410
7680.251953
7591.075684
7738.690430
7636.944336
7614.900391
7597.362305
7481.095215
7490.021973
7659.055176
7576.168457
7696.625000
7784.577148
7635.850586
7654.648926
7836.781738
7620.307617
7667.583008
7676.714355
7459.040527
7648.833008
7753.716309
7694.494141
7696.243164
7619.008301
7818.690430
7787.061035
7760.770020
7655.138672
7690.013184
7728.996094
7754.799316
7665.010254
7605.000000
7673.299316
7607.530273
7661.351074
7510.432129
7577.182129
7705.895508
7538.302734
7674.436035
7657.189941
7424.736816
7642.025391
7628.795410
7630.271484
7651.264648
7612.632812
7731.460938
7576.937500
7533.647949
7665.287109
7545.407715
7604.936523
7698.166992
7561.246094
7751.513672
7685.527832
7671.422363
7729.199219
7572.059082
7684.652344
7737.201172
7726.564941
7758.626953
7689.102539
7757.973145
7662.716797
7544.681152
7678.021973
7770.304688
7660.583496
7588.275879
7660.097656
7642.613770
7643.406738
7660.727539
7690.883301
7587.987793
7625.029785
7785.699707
7527.167480
7577.797852
7631.375977
7529.819336
7634.185547
7594.862793
7430.766113
7736.784668
7428.885742
7458.802246
7776.337891
7611.233887
7533.510254
7618.802734
7618.454102
7491.014160
7722.216797
7623.225098
7666.059082
7587.509277
7457.207031
7703.091309
7597.763184
7618.763672
7621.441895
7580.323242
7640.207520
7659.722168
7510.827637
7520.805664
7666.018555
7627.693359
7629.142090
7644.963379
7611.323730
7596.576660
7609.965820
7569.714355
7657.829102
7663.456055
7624.488281
7792.278809
7662.368652
7735.634277
7592.415527
7453.315918
7625.053711
7695.982422
7617.423340
7599.480469
7473.306152
7695.696289
7565.487305
7556.180664
7616.500000
7641.052246
7647.739746
7657.714355
7731.460938
7743.870605
7671.591797
7707.104004
7570.434570
7607.749023
7571.644043
7495.386719
7667.520508
7493.025879
7586.980957
7499.018066
7552.439453
7661.579590
7477.100098
7476.247559
7590.190918
7479.973633
7541.519043
7546.174805
7521.737793
7532.143066
7690.631348
7541.439453
7537.023438
7614.856934
7594.851562
7620.558105
7529.319336
7756.487305
7503.088379
7665.739258
7570.393555
7711.231934
7615.955566
7576.212402
7697.259766
7530.390137
7696.284180
7593.949219
7658.108887
7666.496582
7600.000977
7538.733887
7529.410645
7560.407227
7675.542480
7772.287598
7596.716309
7569.670410
7609.910156
7522.906250
7718.350098
7628.226562
7507.835938
7689.452637
7568.786621
7482.141602
7502.776855
7422.202637
7568.452148
7497.464844
7449.042480
7658.649414
7478.334473
7565.537109
7700.467773
7467.430664
7512.446289
7496.125000
7391.168945
7477.880859
7464.942871
7472.849121
7641.303223
7528.565918
7475.813477
7599.430664
7544.347656
7389.317383
7530.912109
7482.257812
7399.775391
7493.397461
7530.069824
7573.098145
7410.714844
7441.980469
7552.249512
7391.470703
7343.880859
7603.060059
7776.877930
7879.394043
7694.531738
7579.837402
7661.425781
7680.537109
7523.003418
7496.857910
7511.485352
7511.257324
7382.691406
7507.608398
7493.145996
7420.868652
7446.087402
7410.437988
7369.475098
7463.614258
7480.475098
7432.128906
7547.934082
7522.742676
7356.333496
7296.187012
7596.446777
7619.231445
7586.891113
7549.934082
7488.940918
7611.341309
7445.037598
7625.022949
7604.197266
7449.117188
7613.293945
7618.275879
7583.483398
7707.856445
7553.792969
7514.643066
7552.791992
7546.939453
7607.370117
7549.531738
7475.354004
7437.154785
7527.562988
7525.750977
7726.018555
7411.127441
7514.011230
7733.073730
7565.136719
7666.355469
7698.137207
7632.679688
7751.334961
7798.107422
7616.987305
7678.422363
7612.268555
7634.536621
7723.961914
7623.647949
7695.043945
7613.940918
7634.959961
7498.256836
7595.033691
7768.600586
7558.514160
7566.779297
7516.136719
7487.171387
7487.379883
7520.239746
7723.856445
7485.107910
7669.324707
7596.661133
7604.011230
7526.574707
7559.187988
7825.699219
7965.676758
7554.063477
7624.004395
7673.155273
7651.583008
7457.589844
7760.245605
7579.680664
7511.339844
7514.167969
7391.812012
7229.293457
7505.679688
7307.165527
7374.325684
7442.962402
7337.468750
7432.304199
7335.661133
7359.018066
7477.003418
7464.781250
7484.514648
7490.192383
7408.772949
7541.090332
7440.908691
7534.800293
7616.693359
7528.668457
7321.034180
7311.389160
7465.402344
7499.561035
7451.716309
7424.774414
7407.756348
7289.120605
7266.784180
7286.212891
7395.087402
7358.050781
7342.543457
7335.014160
7340.166992
7469.180664
7223.229980
7354.022461
7225.482422
7342.403320
7311.095703
7271.310059
7238.310547
7218.520020
7334.604492
7394.042969
7133.431641
7377.981934
7507.319824
7417.915039
7400.147461
7291.049805
7200.110352
7209.317871
7092.512695
7146.289062
7090.883301
7053.882324
7219.931641
7015.026855
6967.324707
6973.393066
7020.582031
7035.063965
7087.498047
6919.607422
7050.879395
7138.433105
6995.264160
7101.365723
7200.459473
7028.425781
6973.074219
7024.850098
6953.066406
7114.893555
7234.458496
7231.616211
7188.935547
7214.803711
7282.915039
7226.351562
7353.752930
7252.330078
7361.565430
7233.159180
7350.414551
7288.241699
7214.447754
7255.716797
7284.106445
7329.343262
7419.395020
7331.959473
7244.652832
7329.645996
7150.915527
7204.170898
7262.900879
7132.752930
7059.843262
7184.701172
7120.874512
7139.137695
7154.368164
7178.845703
7284.880371
7309.469238
7206.367188
7312.180176
7375.956055
7309.974121
7248.750977
7366.005859
7272.507812
7464.530273
7252.434570
7257.291016
7426.346191
7439.311523
7389.636230
7282.437988
7181.187988
7335.645020
7210.117676
7247.004395
7397.564941
7128.542480
7253.089844
7383.829590
7304.957520
7249.958008
7395.192383
7285.030273
7153.355957
7394.507324
7364.380371
7196.099609
7173.936523
7244.900879
```
