## Supplementary material for "Functional connectivity across the human subcortical auditory system using an autoregressive matrix-Gaussian copula graphical model approach with partial correlations": Code: roi-12_mean_ts.txt

```
11601.984375
11593.958984
11462.723633
11493.694336
11352.891602
11196.776367
11241.831055
11274.035156
11242.266602
11108.937500
11058.136719
11163.469727
11199.877930
11120.293945
10990.906250
11112.394531
11124.820312
11042.194336
11125.354492
11164.698242
11083.098633
11079.127930
11114.688477
11091.007812
11060.535156
11068.022461
11071.844727
11174.636719
11209.675781
11261.307617
11184.850586
11104.949219
10988.101562
10984.610352
10970.108398
10916.199219
10956.451172
10973.943359
10918.041016
11031.416992
11115.011719
11050.633789
11117.471680
11109.133789
11029.269531
11081.023438
11112.571289
11085.431641
11133.748047
11174.249023
11162.611328
11078.105469
11152.863281
11129.625000
11077.269531
11172.230469
11148.586914
11036.500000
11090.988281
11094.883789
11093.110352
11155.523438
11122.784180
11117.107422
11138.692383
11063.544922
11126.921875
11155.214844
11087.125000
11096.895508
11183.307617
11152.114258
11123.105469
11259.673828
11228.991211
11345.859375
11372.846680
11236.679688
11316.726562
11240.894531
11196.197266
11217.304688
11209.547852
11166.891602
11230.437500
11233.399414
11071.226562
11119.038086
11198.571289
11126.371094
11104.227539
11124.478516
11142.041016
11149.519531
11224.314453
11183.278320
11141.309570
11150.798828
11157.617188
11089.200195
11151.197266
11194.912109
11141.491211
11212.364258
11174.356445
11239.533203
11223.280273
11137.167969
11150.969727
11146.583984
11074.781250
11104.734375
11161.720703
11131.305664
11164.461914
11169.655273
11140.568359
11139.276367
11166.746094
11109.499023
11151.619141
11211.011719
11220.910156
11216.793945
11216.633789
11168.577148
11211.810547
11258.726562
11310.595703
11344.409180
11262.984375
11338.636719
11272.288086
11313.519531
11285.701172
11186.925781
11249.550781
11140.602539
11173.563477
11097.967773
11183.939453
11185.921875
11116.369141
11165.448242
11097.935547
11138.861328
11132.726562
11120.830078
11167.523438
11137.720703
11174.517578
11224.425781
11237.191406
11266.645508
11154.196289
11199.544922
11213.188477
11182.024414
11255.033203
11205.500977
11262.975586
11327.307617
11249.137695
11280.410156
11226.900391
11272.472656
11281.616211
11162.379883
11248.164062
11154.112305
11300.060547
11258.170898
11379.036133
11078.588867
11109.969727
11200.675781
11085.852539
11172.864258
11172.166016
11109.595703
10966.445312
11021.995117
11041.508789
11013.637695
10863.627930
11020.736328
11036.064453
11030.990234
11030.303711
11127.058594
11121.961914
10982.874023
10976.289062
11069.776367
11106.392578
11022.141602
11029.519531
11059.529297
11027.114258
10971.473633
11064.143555
11104.788086
11044.053711
11086.641602
11141.354492
11143.344727
11064.369141
11107.986328
11125.090820
11071.089844
11059.876953
11076.544922
11040.799805
11093.625000
11059.619141
11089.060547
11157.066406
11171.875000
11205.752930
11252.073242
11220.909180
11145.105469
11188.338867
11168.226562
11082.339844
11182.398438
11225.407227
11114.894531
11123.355469
11180.811523
11165.425781
11231.324219
11238.982422
11096.024414
11115.826172
11223.560547
11224.441406
11116.751953
11187.967773
11206.841797
11074.501953
11032.876953
11067.742188
11061.093750
11015.827148
11118.440430
11169.737305
11125.538086
11195.263672
11193.623047
11108.409180
11061.754883
11112.297852
11149.096680
11130.038086
11219.898438
11265.208984
11174.269531
11204.994141
11258.333008
11240.375000
11105.900391
11179.795898
11197.692383
11191.907227
11099.487305
11164.565430
11162.164062
11134.097656
11151.650391
11112.458984
11030.512695
11129.975586
11126.632812
11039.143555
11112.811523
11143.403320
11056.715820
11119.414062
11094.030273
11041.080078
11124.888672
11128.704102
11124.223633
11238.859375
11211.000000
11235.515625
11177.287109
11087.728516
11107.518555
11029.172852
11067.470703
11117.352539
11061.473633
11153.698242
11202.167969
11098.487305
11120.768555
11099.518555
11012.366211
11119.435547
11101.324219
11017.249023
11042.705078
11091.223633
11085.054688
11199.014648
11235.984375
11154.304688
11190.030273
11119.517578
11152.332031
11137.461914
11070.614258
11121.212891
11105.227539
10972.400391
11004.961914
11147.068359
11103.733398
11167.290039
11153.603516
11086.278320
11134.891602
11088.323242
11051.242188
11073.427734
11051.554688
11095.810547
11139.535156
11094.512695
11148.000000
11122.420898
11013.770508
11072.963867
11115.506836
11059.809570
11145.128906
11119.385742
11049.778320
11113.078125
11102.815430
11053.073242
11145.206055
11149.685547
11064.650391
11153.249023
11103.323242
11070.052734
11146.756836
10928.934570
11013.706055
11253.344727
11405.817383
11531.877930
11398.014648
11344.233398
11291.517578
11233.240234
11113.790039
11058.978516
11072.566406
11095.653320
11050.087891
11161.967773
11224.795898
11256.152344
11266.086914
11226.979492
11220.295898
11285.571289
11297.454102
11303.200195
11345.009766
11323.633789
11318.517578
11388.286133
11362.273438
11491.871094
11500.141602
11419.228516
11461.422852
11452.638672
11455.430664
11511.785156
11444.209961
11393.306641
11485.496094
11460.894531
11393.466797
11434.321289
11414.542969
11406.743164
11438.443359
11417.290039
11389.290039
11419.107422
11387.099609
11338.604492
11378.186523
11351.256836
11418.000977
11418.627930
11445.354492
11500.541016
11488.613281
11439.668945
11472.963867
11398.928711
11324.583984
11348.616211
11407.882812
11409.072266
11477.795898
11446.700195
11426.116211
11469.230469
11391.083008
11426.481445
11433.023438
11399.117188
11503.874023
11439.508789
11442.490234
11485.091797
11464.596680
11444.970703
11414.817383
11331.824219
11368.830078
11375.858398
11363.169922
11378.745117
11315.464844
11296.119141
11322.346680
11321.731445
11337.413086
11394.835938
11361.054688
11366.236328
11430.536133
11462.390625
11492.341797
11585.866211
11567.183594
11540.858398
11517.641602
11374.383789
11325.689453
11345.059570
11313.088867
11408.011719
11408.669922
11354.344727
11456.749023
11431.849609
11441.335938
11425.601562
11266.991211
11247.548828
11274.225586
11263.264648
11229.875000
11159.102539
11200.573242
11215.096680
11207.717773
11284.212891
11231.358398
11167.572266
11283.643555
11289.436523
11281.247070
11312.691406
11244.804688
11331.888672
11330.410156
11326.394531
11354.232422
11267.249023
11296.000977
11308.105469
11234.391602
11293.443359
11294.985352
11274.753906
11308.410156
11295.458984
11333.366211
11292.041016
11176.574219
11214.240234
11200.863281
11241.085938
11264.907227
11165.037109
11246.766602
11224.130859
11228.440430
11291.942383
11240.555664
11277.795898
11272.349609
11267.500000
11416.682617
11443.008789
11409.424805
11436.681641
11414.359375
11385.185547
11383.784180
11312.498047
11341.928711
11319.213867
11319.958984
11336.295898
11286.095703
11328.121094
11288.108398
11215.188477
11259.268555
11225.614258
11202.140625
11267.104492
11317.080078
11323.157227
11355.202148
11280.553711
11319.625977
11288.496094
11250.214844
11272.435547
11233.234375
11195.059570
11259.866211
11227.361328
11161.458984
11277.122070
11287.116211
11314.984375
11421.768555
11346.746094
11305.913086
11349.010742
11237.625000
11265.950195
11259.748047
11243.805664
11276.918945
11220.260742
11237.268555
11348.475586
11265.536133
11265.702148
11303.449219
11245.958984
11236.487305
11256.209961
11269.871094
11318.060547
11215.101562
11224.271484
11248.856445
11199.224609
11237.230469
11162.465820
11237.849609
11245.358398
11272.142578
11325.721680
11240.514648
11289.263672
11234.141602
11199.336914
11247.375000
11171.353516
11218.391602
11247.473633
11219.018555
11298.627930
11240.891602
11281.499023
11282.186523
11184.044922
11284.613281
11295.088867
11234.481445
11279.872070
11295.912109
11209.204102
11263.814453
11235.914062
11221.278320
11231.585938
11218.409180
11291.418945
11311.743164
11263.625000
11292.552734
11207.443359
11219.086914
11210.560547
11178.713867
11242.682617
11221.942383
11326.936523
11281.025391
11335.706055
11250.284180
11273.963867
11255.975586
11210.201172
11249.313477
11149.126953
11247.840820
11211.586914
11292.007812
11240.400391
11252.519531
11303.837891
11219.197266
11254.979492
11164.778320
11123.860352
11190.183594
11126.022461
11191.547852
11181.059570
11180.445312
11272.110352
11236.404297
11266.058594
11294.268555
11202.213867
11254.470703
11209.627930
11134.918945
11235.921875
11191.770508
11128.517578
11254.544922
11226.473633
11195.455078
11244.754883
11165.943359
11238.740234
11274.820312
11170.219727
11169.996094
11179.515625
11112.566406
11163.640625
11187.963867
11138.673828
11185.952148
11162.673828
11146.821289
11173.622070
11105.835938
11137.374023
11084.537109
11023.888672
11087.414062
11171.790039
11159.719727
11261.924805
11435.295898
11362.961914
11328.360352
11116.290039
11122.356445
11075.599609
11047.273438
10959.499023
11075.545898
11019.248047
10958.014648
11001.116211
11018.260742
10967.630859
11043.627930
11090.372070
10927.759766
10949.960938
11041.029297
10969.550781
10964.180664
11061.984375
11026.934570
11106.474609
11232.330078
11141.316406
11139.641602
11156.237305
11090.060547
11170.347656
11101.636719
11071.683594
11091.741211
11007.975586
11080.778320
11031.749023
10962.487305
11082.578125
11040.128906
11034.188477
11059.166992
11014.740234
11002.889648
11039.773438
11012.030273
11049.512695
11044.607422
11007.045898
11109.471680
11077.292969
11099.617188
11183.496094
11136.779297
11192.543945
11402.820312
11368.446289
11327.500000
11291.158203
11230.476562
11286.816406
11237.720703
11242.840820
11190.521484
11166.698242
11270.927734
11266.002930
11374.391602
11296.759766
11298.448242
11271.862305
11164.278320
11179.942383
11145.361328
11119.198242
11168.629883
11106.976562
11210.714844
11165.529297
11263.401367
11203.643555
11237.756836
11388.585938
11075.045898
10978.609375
11089.195312
11218.394531
11102.397461
11077.397461
11091.167969
10981.358398
10998.039062
10975.422852
10855.452148
10910.012695
10927.543945
10900.836914
10972.186523
10940.424805
10929.503906
10995.497070
10914.175781
11024.032227
10991.128906
11006.937500
11032.918945
10927.212891
11005.816406
10997.813477
11055.520508
11080.230469
11033.117188
11119.906250
11051.771484
11138.093750
11118.900391
11074.967773
11149.169922
11065.284180
11022.426758
11208.683594
11080.779297
11132.930664
11093.176758
11123.930664
11062.892578
11060.633789
11049.446289
11027.033203
11045.899414
10977.203125
10963.820312
11031.425781
10992.101562
10977.835938
11083.537109
10997.266602
10955.386719
11014.499023
10903.192383
11145.468750
11179.434570
11055.672852
10860.466797
10875.625000
10915.410156
10923.650391
10900.152344
10902.554688
10852.681641
10806.960938
10761.220703
10721.960938
10780.840820
10810.804688
10768.647461
10775.371094
10765.167969
10703.762695
10766.165039
10794.458984
10751.554688
10766.041992
10714.366211
10667.804688
10672.932617
10729.675781
10695.563477
10787.521484
10867.500977
10812.186523
10848.814453
10913.074219
10878.666992
10902.609375
10846.538086
10902.279297
10894.421875
10886.284180
10956.505859
10875.946289
10868.272461
10913.126953
10835.691406
10882.567383
10874.054688
10783.522461
10805.406250
10779.436523
10704.894531
10766.701172
10756.392578
10735.604492
10780.350586
10826.068359
10819.458984
10919.113281
10949.948242
10841.583008
10847.307617
10867.985352
10812.852539
10855.431641
10902.198242
10904.948242
10970.517578
10956.605469
10909.678711
10969.835938
10860.965820
10895.123047
10981.584961
10981.170898
10897.256836
10909.816406
10929.149414
10808.292969
10817.243164
10798.104492
10750.201172
10733.723633
10822.592773
10862.424805
10809.652344
10927.248047
10927.711914
10823.708984
10821.219727
10821.908203
10792.911133
10795.644531
10813.484375
10771.714844
10735.759766
```
