## Supplementary material for "Functional connectivity across the human subcortical auditory system using an autoregressive matrix-Gaussian copula graphical model approach with partial correlations": Code: roi-13_mean_ts.txt

```
10906.754883
10812.034180
10815.902344
10712.541992
10690.395508
10690.657227
10659.583984
10639.620117
10684.402344
10691.044922
10617.135742
10571.375977
10621.594727
10606.996094
10587.094727
10553.250977
10575.991211
10623.541016
10593.010742
10584.516602
10593.776367
10550.599609
10522.424805
10533.450195
10520.436523
10554.888672
10518.234375
10541.902344
10601.677734
10616.452148
10573.798828
10540.731445
10524.228516
10478.896484
10483.122070
10496.442383
10453.766602
10508.324219
10569.692383
10569.023438
10607.584961
10652.128906
10630.813477
10637.577148
10650.729492
10584.546875
10604.692383
10632.244141
10608.101562
10604.811523
10641.329102
10623.511719
10608.104492
10610.695312
10601.899414
10560.793945
10550.800781
10554.823242
10519.502930
10549.911133
10576.609375
10564.037109
10593.355469
10591.070312
10559.889648
10576.012695
10560.817383
10557.299805
10582.813477
10563.606445
10556.826172
10596.170898
10593.083008
10616.099609
10664.460938
10685.738281
10676.175781
10684.114258
10627.518555
10617.633789
10590.816406
10573.335938
10589.405273
10581.509766
10545.542969
10564.542969
10561.197266
10490.253906
10497.916992
10520.878906
10501.159180
10514.483398
10545.755859
10546.131836
10551.147461
10580.572266
10572.638672
10534.717773
10569.377930
10582.082031
10533.149414
10597.715820
10624.384766
10585.670898
10624.564453
10600.580078
10574.605469
10577.656250
10531.233398
10513.555664
10528.598633
10501.262695
10535.877930
10581.542969
10556.122070
10577.275391
10602.996094
10563.434570
10542.792969
10556.896484
10508.386719
10536.691406
10561.960938
10542.018555
10563.418945
10591.094727
10565.051758
10608.791016
10639.789062
10615.620117
10644.082031
10617.607422
10648.165039
10630.668945
10595.791016
10616.469727
10566.592773
10601.575195
10583.017578
10603.957031
10602.657227
10605.918945
10620.457031
10576.767578
10596.256836
10579.848633
10569.186523
10570.392578
10522.070312
10554.912109
10552.906250
10576.541016
10598.321289
10567.088867
10594.110352
10562.556641
10569.395508
10571.699219
10531.575195
10557.665039
10549.820312
10570.445312
10600.644531
10574.403320
10631.852539
10626.765625
10617.983398
10643.485352
10616.488281
10626.838867
10611.597656
10625.706055
10628.689453
10574.633789
10541.658203
10619.833008
10620.182617
10561.958008
10563.435547
10544.413086
10502.861328
10433.618164
10409.544922
10425.920898
10418.152344
10425.687500
10478.284180
10540.703125
10514.876953
10477.755859
10528.216797
10549.276367
10518.460938
10525.575195
10544.582031
10546.816406
10496.727539
10506.819336
10531.361328
10540.881836
10495.681641
10493.625000
10482.539062
10439.805664
10452.010742
10506.618164
10539.271484
10497.035156
10529.032227
10552.435547
10507.806641
10485.983398
10512.949219
10481.838867
10494.142578
10497.364258
10481.379883
10528.833984
10554.351562
10555.452148
10612.515625
10629.687500
10593.010742
10614.375977
10610.945312
10556.782227
10584.865234
10588.855469
10548.493164
10572.000977
10588.306641
10569.755859
10565.139648
10568.291016
10531.858398
10517.903320
10533.203125
10548.680664
10513.579102
10532.059570
10544.848633
10497.182617
10486.068359
10497.035156
10482.439453
10473.684570
10522.373047
10537.542969
10529.416992
10544.049805
10567.515625
10527.174805
10511.204102
10519.554688
10508.214844
10504.883789
10535.579102
10551.394531
10517.339844
10525.621094
10575.555664
10585.695312
10546.532227
10553.503906
10597.583984
10607.828125
10585.991211
10599.241211
10580.968750
10564.405273
10555.619141
10531.499023
10521.157227
10543.190430
10540.560547
10524.711914
10557.595703
10588.715820
10562.366211
10577.401367
10576.908203
10528.409180
10549.952148
10587.174805
10579.521484
10632.404297
10625.312500
10605.951172
10602.718750
10553.689453
10582.750977
10561.507812
10548.263672
10576.218750
10563.092773
10557.917969
10582.988281
10544.911133
10527.990234
10528.028320
10499.384766
10524.322266
10529.517578
10501.080078
10510.835938
10533.130859
10511.927734
10515.239258
10526.859375
10507.333008
10536.427734
10519.510742
10513.433594
10537.808594
10496.995117
10517.970703
10518.744141
10463.466797
10488.598633
10546.962891
10533.178711
10540.548828
10536.292969
10497.533203
10527.098633
10504.661133
10482.311523
10506.577148
10490.464844
10503.208008
10565.772461
10531.864258
10544.621094
10546.537109
10507.909180
10533.662109
10559.633789
10542.389648
10584.662109
10598.370117
10588.223633
10605.041016
10564.678711
10521.855469
10542.317383
10534.063477
10540.814453
10577.460938
10577.583008
10600.286133
10589.235352
10525.361328
10594.295898
10639.462891
10684.383789
10670.365234
10599.292969
10551.185547
10492.874023
10451.875000
10368.287109
10345.509766
10374.559570
10408.070312
10416.293945
10481.315430
10532.924805
10522.155273
10532.930664
10547.462891
10533.592773
10566.150391
10596.495117
10585.619141
10603.913086
10600.343750
10590.982422
10588.592773
10591.248047
10586.459961
10598.473633
10576.508789
10581.671875
10606.458984
10612.624023
10638.073242
10641.118164
10606.077148
10616.526367
10625.203125
10613.066406
10636.385742
10644.890625
10636.732422
10649.873047
10639.541992
10622.116211
10643.835938
10633.038086
10608.061523
10620.707031
10600.272461
10612.572266
10660.588867
10633.076172
10645.445312
10645.426758
10619.115234
10596.160156
10588.859375
10555.583984
10583.110352
10600.392578
10596.006836
10637.338867
10648.460938
10623.169922
10634.455078
10610.746094
10590.489258
10606.503906
10603.537109
10653.655273
10653.155273
10629.472656
10673.593750
10642.130859
10626.091797
10653.722656
10613.100586
10595.061523
10629.702148
10603.175781
10600.569336
10586.649414
10565.909180
10591.340820
10579.328125
10549.069336
10558.865234
10546.961914
10517.347656
10533.076172
10556.595703
10550.666016
10595.273438
10611.075195
10579.571289
10577.845703
10561.945312
10532.004883
10551.068359
10555.179688
10596.719727
10645.138672
10643.208984
10636.616211
10622.358398
10600.273438
10599.940430
10538.854492
10525.899414
10530.696289
10471.484375
10487.121094
10481.264648
10478.827148
10511.139648
10497.788086
10500.308594
10495.501953
10484.141602
10507.931641
10531.635742
10498.668945
10536.274414
10527.922852
10589.960938
10616.954102
10588.101562
10600.111328
10564.687500
10550.439453
10553.193359
10506.233398
10527.431641
10545.277344
10520.223633
10550.854492
10544.606445
10542.487305
10534.402344
10496.639648
10513.177734
10504.400391
10500.020508
10513.685547
10488.708008
10524.789062
10552.106445
10550.505859
10564.931641
10534.614258
10542.718750
10579.455078
10571.351562
10608.573242
10647.692383
10612.352539
10603.062500
10586.910156
10563.637695
10586.253906
10562.302734
10557.395508
10566.003906
10542.150391
10578.946289
10562.539062
10551.736328
10562.587891
10520.456055
10527.689453
10538.970703
10491.386719
10536.462891
10541.857422
10541.735352
10599.556641
10599.958984
10579.034180
10596.268555
10556.980469
10541.589844
10521.621094
10493.364258
10494.053711
10494.361328
10472.077148
10483.566406
10502.140625
10506.085938
10555.097656
10539.519531
10550.047852
10593.404297
10549.547852
10568.333008
10563.890625
10535.927734
10563.487305
10555.632812
10566.452148
10608.768555
10579.202148
10575.685547
10573.457031
10511.028320
10527.909180
10553.800781
10561.175781
10587.227539
10561.128906
10564.461914
10578.587891
10548.238281
10566.778320
10559.640625
10586.987305
10619.545898
10621.891602
10633.744141
10593.438477
10602.833984
10578.934570
10537.209961
10555.825195
10528.256836
10550.713867
10586.596680
10557.890625
10609.774414
10598.065430
10574.592773
10589.884766
10534.427734
10540.047852
10551.270508
10526.400391
10532.953125
10556.406250
10528.529297
10545.739258
10545.212891
10521.713867
10552.874023
10542.328125
10547.337891
10585.601562
10553.148438
10579.267578
10561.674805
10567.903320
10562.375000
10542.836914
10586.526367
10589.741211
10635.336914
10606.236328
10633.335938
10616.384766
10582.570312
10570.906250
10519.129883
10524.318359
10504.687500
10561.474609
10554.028320
10575.460938
10550.693359
10540.975586
10531.338867
10481.208008
10493.650391
10499.358398
10499.781250
10546.901367
10503.419922
10531.268555
10534.623047
10521.298828
10546.342773
10519.227539
10508.535156
10502.964844
10474.453125
10483.378906
10484.080078
10473.530273
10501.879883
10507.374023
10477.119141
10531.106445
10540.886719
10510.383789
10544.895508
10544.763672
10525.250000
10539.954102
10508.049805
10520.841797
10549.111328
10531.601562
10549.703125
10587.875977
10533.782227
10554.260742
10545.936523
10526.271484
10524.519531
10493.270508
10483.002930
10474.930664
10451.754883
10475.128906
10526.164062
10511.779297
10591.746094
10588.097656
10560.062500
10492.029297
10427.791992
10404.702148
10407.482422
10403.795898
10401.729492
10379.412109
10430.113281
10423.910156
10451.194336
10483.421875
10441.452148
10445.126953
10443.656250
10406.240234
10401.064453
10433.085938
10430.879883
10450.723633
10488.274414
10505.466797
10557.194336
10551.627930
10520.621094
10519.506836
10547.545898
10526.522461
10518.315430
10539.387695
10516.171875
10564.012695
10560.028320
10553.397461
10558.672852
10505.745117
10512.400391
10493.461914
10468.401367
10461.219727
10438.208984
10435.231445
10465.037109
10429.644531
10437.014648
10444.781250
10424.657227
10449.940430
10429.022461
10428.057617
10497.541016
10518.570312
10550.469727
10596.767578
10574.273438
10580.831055
10573.545898
10533.812500
10534.414062
10495.469727
10498.527344
10494.333008
10461.016602
10498.106445
10520.109375
10549.388672
10565.451172
10543.199219
10546.795898
10486.386719
10494.522461
10480.122070
10469.150391
10471.099609
10458.208008
10513.215820
10505.938477
10529.475586
10527.208008
10579.642578
10604.515625
10532.211914
10505.223633
10550.833984
10581.315430
10539.244141
10511.802734
10475.661133
10395.217773
10356.141602
10332.065430
10308.084961
10336.667969
10355.913086
10373.720703
10421.275391
10430.978516
10434.420898
10475.261719
10471.256836
10495.143555
10500.541016
10510.464844
10537.238281
10529.399414
10555.453125
10553.001953
10553.894531
10566.130859
10532.924805
10534.934570
10498.541016
10518.622070
10536.644531
10508.467773
10528.212891
10516.995117
10568.064453
10569.589844
10520.110352
10534.046875
10528.001953
10526.726562
10519.763672
10507.266602
10512.287109
10466.536133
10481.244141
10462.536133
10458.726562
10480.311523
10468.265625
10471.942383
10488.096680
10462.588867
10477.132812
10501.276367
10526.855469
10543.666016
10537.749023
10493.941406
10433.159180
10426.350586
10433.855469
10410.493164
10407.226562
10411.957031
10396.819336
10362.522461
10302.082031
10273.581055
10311.300781
10294.499023
10279.750977
10307.172852
10322.712891
10327.303711
10332.329102
10350.706055
10291.301758
10301.920898
10312.113281
10284.167969
10317.349609
10363.617188
10368.808594
10410.333984
10448.041992
10444.919922
10461.150391
10497.284180
10475.421875
10510.080078
10474.811523
10492.431641
10477.171875
10460.669922
10485.208008
10445.604492
10475.436523
10497.330078
10460.387695
10468.551758
10459.357422
10407.025391
10422.284180
10416.250000
10393.075195
10411.526367
10415.773438
10382.687500
10410.539062
10446.108398
10420.154297
10451.491211
10471.023438
10407.978516
10411.595703
10411.407227
10387.106445
10407.992188
10419.444336
10437.415039
10484.122070
10463.996094
10515.580078
10515.914062
10471.034180
10477.183594
10538.097656
10521.117188
10490.054688
10446.478516
10447.977539
10388.489258
10364.513672
10351.134766
10313.615234
10280.343750
10330.147461
10375.396484
10382.221680
10395.804688
10377.929688
10339.458008
10332.595703
10369.509766
10356.475586
10335.560547
10363.030273
10360.170898
```
