## Supplementary material for "Functional connectivity across the human subcortical auditory system using an autoregressive matrix-Gaussian copula graphical model approach with partial correlations": Code: roi-14_mean_ts.txt

```
11487.524414
11469.281250
11438.312500
11403.386719
11308.865234
11208.911133
11175.275391
11187.350586
11165.641602
11080.395508
11039.005859
11099.850586
11148.039062
11088.302734
11001.859375
11031.968750
11071.842773
11045.965820
11063.898438
11082.783203
11046.103516
11023.278320
11010.142578
11024.608398
10983.528320
11054.283203
11018.421875
11083.051758
11104.475586
11165.648438
11124.543945
11077.367188
10992.574219
10958.175781
10903.412109
10887.181641
10915.299805
10956.785156
10946.649414
11022.738281
11090.758789
11070.240234
11087.669922
11098.217773
11058.835938
11039.507812
11032.499023
11051.236328
11069.626953
11104.212891
11114.966797
11100.879883
11074.208008
11042.417969
11043.842773
11086.126953
11054.647461
11011.302734
11016.194336
11019.079102
11038.855469
11072.070312
11069.922852
11077.242188
11050.819336
11017.547852
11061.250977
11066.443359
11048.456055
11050.903320
11085.609375
11077.105469
11102.775391
11128.693359
11165.430664
11229.177734
11214.477539
11197.874023
11199.934570
11144.230469
11077.416016
11076.496094
11098.758789
11103.713867
11068.222656
11100.548828
11031.098633
11004.863281
11041.447266
11018.491211
10980.609375
10987.321289
10997.551758
11045.830078
11087.960938
11068.159180
11027.122070
11033.316406
11068.705078
11013.237305
11056.627930
11124.436523
11122.448242
11112.759766
11119.910156
11153.800781
11105.874023
11063.478516
11039.516602
11007.112305
11012.137695
10986.390625
11030.775391
11020.449219
11017.152344
11021.528320
11016.199219
11013.425781
11010.442383
10987.136719
11019.986328
11044.877930
11087.339844
11078.021484
11040.208008
11036.096680
11052.397461
11107.683594
11171.784180
11166.923828
11196.431641
11199.782227
11195.611328
11225.285156
11153.723633
11116.377930
11092.335938
11075.396484
11050.845703
11001.773438
11064.395508
11035.018555
11008.480469
10982.862305
10946.959961
10965.887695
10992.673828
11003.545898
11018.727539
11000.920898
11028.579102
11050.081055
11138.237305
11114.850586
11087.933594
11109.917969
11085.301758
11091.799805
11089.139648
11111.216797
11148.192383
11152.657227
11177.954102
11145.548828
11141.093750
11162.135742
11182.243164
11124.210938
11134.075195
11064.930664
11105.944336
11090.996094
11060.235352
11014.547852
11021.903320
11102.989258
11088.471680
11084.175781
11102.489258
11045.980469
10957.888672
10937.523438
10915.728516
10913.964844
10890.043945
10861.541016
10919.282227
10960.903320
10993.739258
11031.166992
10985.958984
10950.547852
10962.845703
10949.654297
10987.048828
10959.669922
10927.609375
10899.491211
10896.940430
10857.579102
10901.677734
10955.576172
10933.277344
10980.154297
11013.768555
11029.593750
11027.497070
11032.192383
11022.428711
11001.270508
10986.654297
10966.137695
10953.453125
11011.124023
11017.418945
11015.847656
11035.229492
11064.212891
11111.472656
11118.392578
11101.462891
11115.845703
11098.588867
11090.946289
11056.209961
11063.195312
11089.950195
11053.372070
11024.220703
11064.269531
11071.046875
11113.789062
11089.874023
11004.217773
11012.142578
11047.425781
11045.978516
11044.745117
11047.551758
11033.995117
11013.230469
10979.416016
10927.998047
10924.243164
10939.528320
10953.215820
11019.648438
11022.835938
11046.591797
11033.507812
10992.981445
10968.098633
10982.353516
10998.825195
11019.059570
11034.377930
11071.839844
11066.807617
11085.120117
11099.234375
11113.858398
11044.045898
11079.814453
11085.840820
11100.026367
11078.300781
11096.217773
11071.622070
11046.121094
11036.366211
10978.829102
10960.053711
10985.713867
10986.000000
10964.827148
10982.427734
11002.091797
11013.669922
11003.442383
10979.401367
10980.664062
11002.174805
11011.553711
11053.505859
11115.360352
11124.919922
11180.965820
11055.357422
11038.770508
10988.114258
10953.738281
10991.229492
10997.647461
10979.393555
11063.008789
11062.252930
11045.496094
11046.248047
10986.326172
10946.005859
10987.500977
10991.581055
10956.951172
10930.025391
10963.508789
10996.386719
11085.793945
11084.482422
11093.517578
11088.917969
11032.933594
11028.168945
11005.317383
11016.053711
10983.322266
10965.898438
10970.780273
10955.883789
11007.714844
11032.072266
11073.993164
11047.491211
11032.105469
11025.340820
10980.519531
10971.993164
10954.765625
10986.456055
11017.682617
10997.951172
11025.946289
11016.489258
11004.041016
10957.823242
10954.863281
10970.180664
11010.666992
11016.974609
10996.827148
10968.724609
10972.601562
10966.323242
10991.773438
10979.534180
11007.506836
11026.618164
11025.643555
11030.916016
11041.291992
11027.076172
11034.392578
11090.799805
11180.427734
11225.154297
11253.486328
11174.557617
11119.310547
11001.337891
10928.041016
10850.927734
10779.064453
10751.496094
10778.688477
10824.536133
10852.004883
10930.970703
11017.890625
11003.999023
11006.700195
11018.074219
10992.659180
11038.512695
11079.446289
11054.729492
11066.165039
11087.091797
11109.146484
11090.334961
11161.983398
11159.892578
11135.139648
11099.799805
11110.172852
11137.010742
11161.117188
11105.903320
11122.562500
11122.958984
11085.365234
11086.553711
11092.417969
11102.528320
11124.422852
11123.716797
11132.006836
11129.416016
11089.312500
11078.004883
11068.480469
11068.230469
11076.026367
11097.318359
11102.750000
11127.411133
11134.586914
11144.830078
11176.054688
11170.636719
11121.528320
11048.593750
11069.189453
11095.403320
11127.467773
11147.269531
11178.486328
11138.788086
11149.598633
11122.478516
11160.237305
11150.564453
11138.159180
11171.498047
11194.797852
11135.714844
11132.348633
11157.335938
11152.487305
11076.552734
11118.416016
11091.579102
11056.282227
11090.773438
11035.352539
10999.125977
10993.896484
10987.860352
10985.924805
11031.321289
11058.773438
11045.875977
11037.828125
11080.833008
11154.739258
11222.162109
11249.738281
11258.901367
11251.180664
11178.115234
11125.772461
11081.917969
11080.240234
11102.019531
11163.176758
11137.633789
11160.051758
11182.037109
11180.317383
11208.220703
11141.653320
11083.501953
11025.418945
11021.272461
11005.221680
10950.792969
10871.064453
10917.515625
10937.839844
10956.833984
11033.511719
10997.619141
10946.955078
10994.554688
11003.845703
11033.200195
11026.160156
11023.020508
11081.857422
11084.694336
11101.325195
11107.423828
11053.880859
11066.566406
11047.286133
11036.527344
11015.107422
11030.740234
11047.941406
11040.081055
11071.747070
11068.833984
11036.734375
10981.340820
10976.614258
10960.865234
10981.401367
10983.644531
10960.930664
10979.093750
10966.721680
11004.619141
11008.788086
11006.563477
11011.543945
11026.831055
11077.328125
11118.024414
11159.056641
11206.169922
11162.709961
11156.121094
11152.824219
11140.234375
11132.510742
11091.762695
11103.342773
11104.124023
11117.569336
11085.334961
11124.808594
11073.216797
11065.931641
11040.346680
10987.702148
11007.136719
11024.407227
11064.060547
11116.219727
11091.370117
11094.814453
11073.119141
11024.307617
11007.241211
10997.529297
10996.044922
10973.601562
11009.854492
10976.375000
10926.396484
10986.135742
11043.149414
11109.222656
11164.616211
11145.597656
11154.686523
11089.784180
11049.296875
11032.010742
11036.711914
11028.938477
11007.571289
11005.460938
11036.930664
11088.014648
11057.949219
11057.255859
11065.207031
11046.966797
11009.589844
11038.688477
11034.751953
11050.417969
11035.447266
10998.191406
10993.040039
10993.614258
10979.633789
10944.848633
10987.657227
10975.669922
11054.036133
11089.255859
11056.147461
11023.795898
11004.712891
11011.120117
10964.744141
10935.304688
10957.013672
10981.527344
11009.922852
11061.721680
11038.990234
11066.392578
11025.958984
10997.141602
11036.355469
11008.236328
11004.501953
11032.803711
11039.674805
11027.704102
11038.875977
11046.373047
11046.250000
11048.297852
11058.184570
11081.499023
11121.547852
11090.695312
11070.683594
11007.130859
11004.693359
11014.200195
10996.220703
11030.016602
11029.713867
11087.337891
11105.120117
11130.671875
11075.609375
11083.616211
11055.609375
11032.707031
11034.547852
10981.117188
11003.612305
11023.660156
11055.171875
11074.199219
11096.862305
11061.546875
11029.978516
11009.998047
10945.225586
10918.794922
10922.024414
10936.822266
11000.091797
10981.093750
11016.960938
11033.585938
11081.499023
11072.751953
11087.020508
11051.292969
11059.427734
11027.006836
10987.271484
11016.089844
10997.779297
11007.053711
11044.018555
11057.115234
11082.428711
11061.243164
11072.659180
11102.021484
11106.382812
11027.742188
11003.169922
11009.589844
11025.854492
10996.875000
10991.723633
11021.301758
11006.589844
11014.048828
10987.342773
10952.031250
10908.517578
10926.764648
10911.235352
10895.642578
10911.332031
10989.517578
11058.668945
11121.340820
11245.583008
11238.702148
11241.694336
11101.243164
11061.597656
10974.397461
10937.239258
10911.546875
10970.352539
10924.621094
10933.979492
10935.098633
10985.064453
11001.522461
11031.918945
11020.862305
10927.316406
10936.105469
10943.822266
10933.515625
10923.458008
10947.422852
10953.852539
10995.604492
11044.473633
11025.435547
10997.799805
10977.672852
10986.940430
11018.295898
10980.506836
10990.322266
10973.120117
10957.333008
10948.976562
10905.296875
10927.684570
10985.372070
10976.348633
10984.508789
10979.300781
10931.538086
10950.155273
10942.240234
10916.594727
10924.639648
10886.901367
10916.945312
11003.084961
11014.015625
11023.458984
11045.257812
11070.911133
11125.458984
11192.506836
11190.788086
11123.488281
11094.140625
11083.476562
11079.830078
11076.235352
11022.724609
10981.954102
11006.122070
11030.327148
11073.257812
11112.375000
11086.513672
11086.098633
11070.162109
11008.953125
10955.170898
10973.190430
10956.918945
10986.470703
10966.271484
11040.466797
11011.774414
11026.009766
11048.174805
11055.508789
11166.186523
11004.644531
10963.350586
11015.579102
11018.960938
11014.501953
10982.734375
10934.562500
10913.985352
10866.770508
10770.451172
10719.306641
10718.658203
10748.461914
10787.084961
10797.864258
10811.166016
10839.828125
10857.618164
10848.859375
10905.922852
10899.396484
10944.090820
10928.559570
10918.039062
10966.201172
10936.162109
10953.765625
10940.061523
10944.091797
10984.463867
10998.809570
11044.288086
11040.481445
11056.948242
11047.927734
11006.870117
10983.834961
11038.366211
11034.737305
10998.882812
10998.276367
11046.344727
10983.190430
10992.220703
10977.056641
10986.603516
10951.107422
10893.200195
10903.122070
10914.911133
10939.316406
10936.489258
10954.634766
10925.890625
10876.077148
10873.497070
10893.089844
11021.667969
11081.151367
11076.196289
11046.819336
11046.086914
11095.090820
10996.357422
10912.709961
10885.407227
10862.192383
10796.146484
10759.498047
10718.955078
10726.619141
10776.077148
10808.468750
10739.561523
10753.363281
10735.782227
10737.928711
10758.893555
10761.277344
10724.958008
10675.447266
10656.679688
10663.266602
10728.971680
10741.147461
10852.141602
10916.531250
10915.936523
10952.874023
10964.569336
10995.782227
10984.879883
10973.955078
11020.348633
10999.740234
11021.260742
11015.546875
10964.545898
10953.805664
10946.262695
10938.850586
10917.695312
10885.235352
10837.211914
10825.521484
10796.222656
10800.973633
10768.869141
10767.484375
10746.176758
10769.365234
10814.013672
10881.822266
10905.679688
10958.712891
10927.789062
10916.587891
10920.264648
10878.171875
10907.235352
10938.125977
10963.704102
10982.873047
10990.845703
10975.649414
10943.868164
10927.681641
10927.418945
10942.191406
10961.448242
10943.202148
10972.396484
10934.542969
10870.984375
10849.230469
10788.817383
10753.134766
10763.061523
10792.418945
10868.889648
10880.241211
10909.910156
10938.810547
10894.028320
10883.124023
10848.039062
10858.196289
10827.287109
10806.336914
10815.126953
10821.970703
```
