## Supplementary material for "Functional connectivity across the human subcortical auditory system using an autoregressive matrix-Gaussian copula graphical model approach with partial correlations": Code: roi-15_mean_ts.txt

```
10847.566406
10746.757812
10703.769531
10609.272461
10566.763672
10536.941406
10480.011719
10517.535156
10600.037109
10616.976562
10558.083008
10492.173828
10527.125000
10494.125000
10471.888672
10425.994141
10458.430664
10495.947266
10473.707031
10490.272461
10524.420898
10489.537109
10462.039062
10499.576172
10490.234375
10514.154297
10464.861328
10473.249023
10531.773438
10532.149414
10488.805664
10442.450195
10425.616211
10390.048828
10408.757812
10428.640625
10391.229492
10446.041992
10522.084961
10517.150391
10559.232422
10606.311523
10581.282227
10583.112305
10594.870117
10518.034180
10531.187500
10576.765625
10555.743164
10550.100586
10580.587891
10567.891602
10533.389648
10533.749023
10541.829102
10502.104492
10500.615234
10507.265625
10478.971680
10512.800781
10551.007812
10547.516602
10576.704102
10567.811523
10509.290039
10535.432617
10516.464844
10511.722656
10550.812500
10521.550781
10517.611328
10574.447266
10579.231445
10594.970703
10637.261719
10637.250000
10631.580078
10631.570312
10561.572266
10567.755859
10537.102539
10503.888672
10550.846680
10551.103516
10507.738281
10528.315430
10533.993164
10437.848633
10435.516602
10442.746094
10418.691406
10416.359375
10457.790039
10451.366211
10449.263672
10469.172852
10468.806641
10424.131836
10484.139648
10508.715820
10448.552734
10530.373047
10578.407227
10545.065430
10590.764648
10563.828125
10534.052734
10533.788086
10463.553711
10425.722656
10439.522461
10403.484375
10441.496094
10494.573242
10453.184570
10477.656250
10545.120117
10508.489258
10510.430664
10539.567383
10495.303711
10517.638672
10544.046875
10505.274414
10514.597656
10539.876953
10501.840820
10552.846680
10592.264648
10552.458008
10591.788086
10565.975586
10587.148438
10584.068359
10558.675781
10585.154297
10521.918945
10544.847656
10509.209961
10541.161133
10546.975586
10550.831055
10557.856445
10509.412109
10534.062500
10501.589844
10503.093750
10502.224609
10459.274414
10505.052734
10499.785156
10522.723633
10553.541016
10518.276367
10542.666992
10507.232422
10496.458984
10507.397461
10449.080078
10483.272461
10468.022461
10484.436523
10530.831055
10496.848633
10551.172852
10549.915039
10554.604492
10591.118164
10550.166016
10570.823242
10556.673828
10567.309570
10590.778320
10493.949219
10466.332031
10547.226562
10562.821289
10477.514648
10466.330078
10449.766602
10392.930664
10305.356445
10286.699219
10326.004883
10322.972656
10297.136719
10357.806641
10444.024414
10439.660156
10380.291992
10431.362305
10460.261719
10424.543945
10402.479492
10449.228516
10459.127930
10402.056641
10402.270508
10450.103516
10473.416016
10405.926758
10395.090820
10392.981445
10336.333008
10348.340820
10418.321289
10470.854492
10433.170898
10463.382812
10494.781250
10452.291992
10438.920898
10484.234375
10453.415039
10459.646484
10466.108398
10429.383789
10482.211914
10499.196289
10507.901367
10581.382812
10598.060547
10551.142578
10556.884766
10551.676758
10479.595703
10502.827148
10504.819336
10440.448242
10441.419922
10472.168945
10440.673828
10442.831055
10457.540039
10414.947266
10398.057617
10441.354492
10441.561523
10381.499023
10409.333008
10436.852539
10383.306641
10365.361328
10395.627930
10380.829102
10360.663086
10413.269531
10431.556641
10400.798828
10413.766602
10422.115234
10381.065430
10362.576172
10390.363281
10411.074219
10409.729492
10450.861328
10485.025391
10450.732422
10458.038086
10491.421875
10492.600586
10427.681641
10420.064453
10485.749023
10497.658203
10475.876953
10494.597656
10472.836914
10458.560547
10465.193359
10437.781250
10418.375977
10442.149414
10449.520508
10428.250977
10475.272461
10500.190430
10472.623047
10492.313477
10513.791992
10467.963867
10487.252930
10506.403320
10502.683594
10576.257812
10576.911133
10546.503906
10540.983398
10480.641602
10516.893555
10504.530273
10488.232422
10533.363281
10529.079102
10516.952148
10537.852539
10511.195312
10488.600586
10484.596680
10443.880859
10449.127930
10456.821289
10432.171875
10459.633789
10494.119141
10474.239258
10480.638672
10493.094727
10468.919922
10510.493164
10509.334961
10520.963867
10536.065430
10489.948242
10501.983398
10493.427734
10423.465820
10448.995117
10508.684570
10488.355469
10491.531250
10501.534180
10459.569336
10487.175781
10464.458984
10439.820312
10468.497070
10436.309570
10463.023438
10517.947266
10461.684570
10464.466797
10462.022461
10395.654297
10420.819336
10455.207031
10435.581055
10483.209961
10511.223633
10491.055664
10521.737305
10492.655273
10446.858398
10473.161133
10460.035156
10439.375977
10491.879883
10508.691406
10521.931641
10557.120117
10498.127930
10549.039062
10617.935547
10667.733398
10643.933594
10551.047852
10500.108398
10426.670898
10366.389648
10301.759766
10311.977539
10340.428711
10369.937500
10359.060547
10436.673828
10502.301758
10497.295898
10541.763672
10553.037109
10520.165039
10565.381836
10597.535156
10579.074219
10615.246094
10632.349609
10613.173828
10616.390625
10605.158203
10601.608398
10611.531250
10586.815430
10593.909180
10624.377930
10624.209961
10627.795898
10631.252930
10581.667969
10604.750000
10618.812500
10601.695312
10613.785156
10607.490234
10584.166992
10608.519531
10590.031250
10557.484375
10565.615234
10554.461914
10545.486328
10564.752930
10533.486328
10537.690430
10591.511719
10565.538086
10564.794922
10564.932617
10529.439453
10533.207031
10540.534180
10511.696289
10533.207031
10558.769531
10544.926758
10586.070312
10595.621094
10562.847656
10590.539062
10570.891602
10552.849609
10561.893555
10542.289062
10597.445312
10604.456055
10560.853516
10602.714844
10570.669922
10549.338867
10590.655273
10556.149414
10538.845703
10572.589844
10542.121094
10520.881836
10506.266602
10483.201172
10500.742188
10489.751953
10465.541016
10485.666992
10492.374023
10457.937500
10487.983398
10516.466797
10504.899414
10538.313477
10553.413086
10523.646484
10527.816406
10511.559570
10482.366211
10519.872070
10518.218750
10546.745117
10589.946289
10583.496094
10575.963867
10568.853516
10548.968750
10541.889648
10460.046875
10440.666992
10451.906250
10397.261719
10406.792969
10408.470703
10413.423828
10448.367188
10425.811523
10414.708008
10417.387695
10407.252930
10438.463867
10472.368164
10448.825195
10491.293945
10490.434570
10546.682617
10579.192383
10530.381836
10547.138672
10509.759766
10497.974609
10486.154297
10437.616211
10467.603516
10494.958984
10463.025391
10502.141602
10496.447266
10492.281250
10491.156250
10420.024414
10442.106445
10444.149414
10429.758789
10461.336914
10424.836914
10466.314453
10489.197266
10465.057617
10479.302734
10456.598633
10460.398438
10507.080078
10481.278320
10508.086914
10556.388672
10524.889648
10524.913086
10518.606445
10503.602539
10532.913086
10521.083008
10524.768555
10528.838867
10509.535156
10550.876953
10527.748047
10501.936523
10507.787109
10468.689453
10489.935547
10512.782227
10469.943359
10513.191406
10532.806641
10493.875000
10539.811523
10500.469727
10475.607422
10514.418945
10475.382812
10464.582031
10467.986328
10434.853516
10441.235352
10445.476562
10423.291016
10448.432617
10458.731445
10451.167969
10505.559570
10481.797852
10496.052734
10525.181641
10466.791016
10478.272461
10474.204102
10469.321289
10503.765625
10502.951172
10514.004883
10561.628906
10541.767578
10525.338867
10511.474609
10441.369141
10442.181641
10456.708984
10471.035156
10513.627930
10489.435547
10493.495117
10514.134766
10486.582031
10504.337891
10499.589844
10541.846680
10574.389648
10578.218750
10602.102539
10546.993164
10544.779297
10515.148438
10462.002930
10470.685547
10449.937500
10464.173828
10512.689453
10499.365234
10554.690430
10558.250977
10540.296875
10554.665039
10481.924805
10461.988281
10470.384766
10437.741211
10465.082031
10484.370117
10452.458984
10456.870117
10459.373047
10435.981445
10469.686523
10463.416992
10482.132812
10545.576172
10511.038086
10538.360352
10497.425781
10504.946289
10500.738281
10481.582031
10526.719727
10531.596680
10596.136719
10580.454102
10604.366211
10596.934570
10546.145508
10541.579102
10472.366211
10468.475586
10451.459961
10510.511719
10510.167969
10547.112305
10532.775391
10512.043945
10506.755859
10445.920898
10445.618164
10450.331055
10442.808594
10502.770508
10470.453125
10506.753906
10526.668945
10497.964844
10514.140625
10479.290039
10450.648438
10460.083008
10410.296875
10394.863281
10406.142578
10381.546875
10410.538086
10422.387695
10387.207031
10426.774414
10429.579102
10381.498047
10425.778320
10439.978516
10429.556641
10451.899414
10418.958008
10424.450195
10462.202148
10417.162109
10447.956055
10490.412109
10441.916992
10473.545898
10477.809570
10461.907227
10449.680664
10410.588867
10392.606445
10389.383789
10347.720703
10383.830078
10434.774414
10411.993164
10490.677734
10498.368164
10484.649414
10403.923828
10336.345703
10312.153320
10303.655273
10287.571289
10258.784180
10266.107422
10322.849609
10319.949219
10347.836914
10393.667969
10354.323242
10364.338867
10356.288086
10304.392578
10291.421875
10329.429688
10333.257812
10351.054688
10396.987305
10420.489258
10426.621094
10415.708984
10394.149414
10405.080078
10447.565430
10455.517578
10478.732422
10499.747070
10476.424805
10528.078125
10513.629883
10512.202148
10527.291992
10468.466797
10464.849609
10451.757812
10423.122070
10420.693359
10384.906250
10393.390625
10427.017578
10401.260742
10421.051758
10440.336914
10400.526367
10446.936523
10432.466797
10431.251953
10498.423828
10513.133789
10522.560547
10562.302734
10528.322266
10509.565430
10522.005859
10462.750000
10473.116211
10435.411133
10451.267578
10449.175781
10405.582031
10459.085938
10453.376953
10486.073242
10492.647461
10480.372070
10473.331055
10412.859375
10431.953125
10423.087891
10422.349609
10444.005859
10437.091797
10508.735352
10492.503906
10526.741211
10545.222656
10579.278320
10605.647461
10528.447266
10479.484375
10518.917969
10552.792969
10513.920898
10485.656250
10469.703125
10385.391602
10333.745117
10317.346680
10262.772461
10278.885742
10297.001953
10305.015625
10356.982422
10360.087891
10339.757812
10389.711914
10387.031250
10427.715820
10453.617188
10457.694336
10511.864258
10503.033203
10536.445312
10543.209961
10542.017578
10548.980469
10506.451172
10511.253906
10463.152344
10492.238281
10523.148438
10483.439453
10489.016602
10462.382812
10534.103516
10567.958008
10490.717773
10513.793945
10493.584961
10497.567383
10486.392578
10476.919922
10492.760742
10451.664062
10475.210938
10467.329102
10452.806641
10484.776367
10454.885742
10457.155273
10457.875977
10416.702148
10429.413086
10453.230469
10499.935547
10530.862305
10530.141602
10488.706055
10414.134766
10381.108398
10362.689453
10334.579102
10327.095703
10338.533203
10312.923828
10262.315430
10221.892578
10219.492188
10290.110352
10300.541992
10277.104492
10303.779297
10323.164062
10317.431641
10327.441406
10356.015625
10332.511719
10331.000000
10331.732422
10321.430664
10351.820312
10402.438477
10417.130859
10453.065430
10512.610352
10516.802734
10520.888672
10563.762695
10533.498047
10565.660156
10525.968750
10545.416992
10547.319336
10512.149414
10539.629883
10502.166016
10514.831055
10529.590820
10476.317383
10506.517578
10502.079102
10451.072266
10444.272461
10432.369141
10380.695312
10382.190430
10387.797852
10365.729492
10423.542969
10476.918945
10463.595703
10489.589844
10496.923828
10431.916992
10424.543945
10433.002930
10426.653320
10461.019531
10483.207031
10482.806641
10543.549805
10539.394531
10535.522461
10547.892578
10488.398438
10477.597656
10539.458984
10529.205078
10486.600586
10450.771484
10444.312500
10393.006836
10346.133789
10336.196289
10308.037109
10276.001953
10334.498047
10397.546875
10372.508789
10376.881836
10361.486328
10326.333984
10324.190430
10360.764648
10363.491211
10336.009766
10375.260742
10377.835938
```
