## Supplementary material for "Functional connectivity across the human subcortical auditory system using an autoregressive matrix-Gaussian copula graphical model approach with partial correlations": Code: roi-00_mean_ts.txt

```
10235.712891
10141.797852
10081.739258
10053.958008
10058.968750
10045.203125
9993.064453
9988.861328
9991.945312
10021.945312
10027.318359
10042.843750
10039.230469
10040.657227
10041.670898
10073.946289
10079.296875
10098.729492
10087.324219
10096.361328
10124.535156
10100.872070
10140.461914
10159.268555
10151.958008
10177.997070
10155.440430
10190.632812
10211.342773
10281.140625
10315.195312
10229.639648
10179.048828
10189.326172
10272.776367
10145.068359
10112.261719
10066.454102
10079.351562
9978.629883
9993.965820
10015.024414
10040.784180
10038.156250
10074.571289
10110.422852
10080.787109
10134.547852
10169.560547
10189.512695
10153.129883
10164.435547
10084.677734
10111.844727
10098.183594
10077.395508
10214.365234
10139.209961
10227.505859
10289.345703
10355.030273
10313.518555
10286.966797
10214.581055
10153.540039
10144.237305
10087.284180
10039.523438
10095.291992
10052.424805
10062.965820
10099.944336
10115.961914
10162.010742
10187.250977
10245.560547
10269.666992
10280.993164
10319.529297
10341.923828
10366.713867
10325.859375
10303.301758
10244.213867
10164.292969
10134.844727
10069.202148
10086.563477
10105.314453
10163.636719
10182.336914
10203.206055
10195.713867
10257.426758
10220.866211
10233.715820
10223.076172
10189.623047
10126.541016
10194.674805
10199.031250
10210.034180
10241.017578
10185.922852
10242.412109
10229.299805
10232.235352
10173.802734
10164.250977
10133.203125
10125.857422
10058.543945
10091.724609
10123.788086
10115.344727
10176.467773
10210.331055
10182.868164
10224.167969
10226.942383
10225.430664
10153.549805
10137.500000
10105.670898
10069.777344
10126.592773
10241.694336
10210.834961
10277.944336
10260.639648
10238.370117
10015.996094
10085.839844
10100.240234
10095.890625
10090.506836
10116.628906
10076.919922
10038.505859
10075.344727
10107.115234
10122.443359
10142.257812
10119.727539
10110.352539
10157.438477
10131.082031
10182.611328
10201.709961
10215.538086
10252.374023
10229.200195
10208.448242
10134.027344
10079.375000
10057.924805
10100.472656
10149.208984
10145.900391
10162.445312
10203.042969
10164.260742
10167.131836
10214.643555
10166.707031
10195.890625
10174.285156
10197.144531
10203.089844
10222.586914
10281.984375
10238.154297
10232.375977
10178.975586
10228.345703
10132.495117
10112.125000
10051.300781
10017.164062
9973.294922
9944.329102
10009.676758
10036.637695
10074.794922
10129.539062
10153.585938
10134.356445
10170.878906
10184.003906
10172.547852
10194.172852
10158.926758
10184.881836
10201.465820
10150.662109
10114.500000
10086.227539
10105.745117
10155.288086
10201.700195
10230.540039
10202.498047
10210.755859
10131.151367
10168.804688
10136.756836
10142.125000
10121.399414
10129.669922
10032.948242
10010.788086
10017.412109
10061.716797
10098.422852
10097.024414
10081.627930
10079.074219
10088.727539
10100.211914
10154.435547
10187.501953
10201.732422
10247.156250
10239.107422
10237.084961
10248.584961
10188.124023
10208.040039
10212.292969
10198.727539
10187.877930
10148.242188
10154.383789
10155.854492
10194.543945
10231.645508
10237.667969
10263.383789
10254.205078
10236.725586
10276.255859
10259.928711
10274.385742
10334.112305
10316.489258
10350.804688
10332.200195
10254.879883
10230.497070
10177.108398
10196.239258
10179.023438
10178.324219
10209.395508
10208.435547
10240.021484
10306.087891
10258.164062
10269.897461
10221.585938
10200.216797
10154.952148
10066.791016
10046.694336
9977.507812
9993.605469
9942.883789
9915.478516
9942.198242
9920.397461
9952.020508
9991.950195
9976.634766
10027.291992
10075.441406
10053.525391
10095.104492
10141.928711
10118.526367
10155.717773
10175.483398
10201.276367
10218.890625
10223.035156
10228.064453
10213.816406
10215.671875
10170.965820
10210.863281
10178.904297
10162.209961
10181.946289
10176.348633
10112.778320
10020.535156
9980.583984
9913.149414
9912.834961
9912.119141
9873.499023
9863.106445
9913.235352
9903.377930
9931.019531
9983.229492
9987.548828
9975.766602
10043.181641
10094.389648
10114.670898
10171.054688
10184.744141
10164.904297
10180.579102
10184.286133
10117.860352
10150.279297
10157.041016
10121.319336
10161.508789
10174.457031
10134.910156
10113.708008
10069.929688
10076.166016
10160.543945
10167.714844
10192.745117
10214.308594
10214.833008
10136.729492
10120.736328
10124.419922
10118.317383
10160.275391
10148.547852
10131.591797
10133.019531
10167.481445
10179.911133
10212.206055
10216.305664
10210.429688
10234.620117
10024.828125
10126.154297
10159.930664
10158.490234
10086.630859
10079.303711
10092.337891
10101.229492
10104.051758
10085.029297
10067.575195
10067.005859
10072.695312
10068.795898
10127.850586
10130.614258
10167.905273
10197.670898
10181.611328
10202.597656
10205.409180
10196.510742
10138.282227
10075.988281
10036.363281
10007.283203
10065.909180
10104.421875
10107.346680
10170.102539
10169.077148
10188.157227
10213.394531
10191.940430
10194.922852
10213.776367
10198.653320
10203.458984
10188.629883
10192.098633
10144.149414
10164.260742
10142.119141
10160.244141
10148.927734
10047.031250
10019.725586
10023.768555
10059.016602
10112.067383
10143.045898
10170.921875
10152.111328
10206.760742
10206.158203
10208.872070
10171.555664
10124.180664
10118.459961
10101.613281
10107.760742
10041.166992
10037.224609
9993.162109
10004.076172
9991.954102
10006.076172
10054.975586
9999.685547
9989.678711
10043.836914
10043.253906
10024.576172
9977.632812
9996.255859
9956.928711
9903.450195
9892.308594
9874.624023
9825.458984
9859.791016
9902.996094
9881.564453
9942.536133
9963.183594
9971.720703
10025.951172
10051.936523
10071.818359
10131.439453
10133.301758
10181.862305
10195.314453
10233.991211
10179.429688
10200.231445
10200.256836
10136.251953
10147.245117
10050.085938
10025.885742
9990.504883
10055.208984
10049.956055
10056.448242
10077.041016
10002.065430
10087.970703
10094.734375
10121.296875
10076.567383
10083.850586
10002.335938
9940.857422
9929.306641
9892.466797
9876.776367
9889.401367
9910.506836
9938.518555
9973.192383
9989.954102
10002.532227
9951.752930
9966.908203
9968.252930
9976.865234
10007.263672
9988.918945
9973.751953
9941.631836
9915.100586
9978.857422
9975.606445
9966.952148
10025.144531
10036.000977
10027.950195
10046.811523
9975.826172
9971.089844
9927.511719
9931.602539
9972.168945
10032.620117
10076.470703
10125.630859
10172.607422
10175.340820
10213.833008
10184.872070
10224.604492
10200.716797
10199.273438
10145.882812
10117.064453
10087.244141
10083.142578
10032.045898
10071.332031
10081.747070
10108.654297
10119.690430
10144.212891
10100.601562
10167.901367
10168.449219
10180.343750
10192.927734
10159.564453
10108.690430
10084.868164
10076.632812
9969.898438
10101.796875
10081.636719
10122.452148
9999.250977
9979.860352
10078.817383
10106.142578
10091.409180
10033.217773
9954.588867
9893.493164
9805.600586
9852.844727
9859.641602
9866.042969
9850.925781
9841.821289
9833.261719
9843.886719
9821.726562
9838.975586
9848.369141
9898.715820
9932.445312
9990.147461
9973.168945
9996.955078
10005.672852
9963.178711
10004.878906
10020.276367
10018.223633
10081.771484
10115.707031
10138.598633
10145.386719
10104.094727
10075.722656
10035.329102
10054.667969
10063.749023
10035.469727
10077.285156
10111.166992
10111.161133
10145.406250
10116.060547
10136.014648
10094.556641
10082.717773
10044.387695
10021.295898
10010.645508
9995.105469
9975.413086
9953.063477
9972.765625
10036.767578
10043.060547
10032.818359
10063.578125
10058.070312
10064.460938
10104.154297
10119.124023
10137.107422
10127.916992
10089.402344
10055.846680
9998.850586
10003.199219
10030.699219
9990.843750
10024.903320
10028.315430
10008.016602
10037.664062
9967.375000
10014.340820
10040.048828
10088.880859
10092.555664
10091.827148
10120.092773
10066.489258
10046.117188
10041.782227
10020.403320
9951.747070
9830.519531
9849.226562
9865.467773
9975.931641
10035.502930
10070.593750
10071.765625
10079.712891
10055.010742
10024.531250
10028.640625
10017.416992
9990.816406
10013.046875
9977.826172
9944.659180
9937.206055
9967.478516
9942.950195
9987.838867
10022.221680
10039.867188
10096.305664
10136.200195
10225.981445
10237.584961
10242.680664
10232.963867
10011.916016
10110.601562
10127.165039
10069.625000
9986.483398
9925.630859
9885.961914
9909.212891
9908.815430
9943.730469
10016.828125
10021.783203
10039.175781
10083.325195
10111.577148
10102.804688
10156.356445
10147.404297
10132.486328
10125.612305
10109.134766
10141.567383
10133.993164
10140.471680
10159.142578
10152.245117
10165.359375
10196.069336
10244.835938
10216.301758
10198.765625
10211.138672
10229.044922
10208.444336
10200.976562
10197.954102
10157.493164
10126.866211
10082.116211
10019.573242
9999.606445
9981.668945
9928.175781
9971.530273
10021.036133
10045.540039
10107.955078
10167.389648
10153.713867
10175.177734
10159.794922
10159.957031
10176.502930
10162.512695
10176.086914
10158.367188
10129.455078
10129.739258
10085.385742
10070.000000
10100.537109
9989.107422
9920.094727
9936.898438
9898.179688
9882.388672
9892.781250
9858.659180
9867.756836
9894.903320
9908.390625
9928.981445
9995.100586
10006.002930
10043.828125
10040.588867
10002.346680
9988.549805
9964.866211
9978.697266
10006.281250
9996.919922
9975.643555
9999.391602
9994.779297
10004.277344
10052.122070
10107.065430
10156.839844
10182.560547
10187.758789
10165.656250
10159.525391
10098.996094
9989.334961
10043.755859
10044.660156
10002.273438
9996.717773
10004.500000
9998.428711
10044.308594
10105.070312
10099.522461
10096.677734
10150.161133
10134.501953
10149.205078
10165.781250
10128.074219
10124.548828
10151.916016
10105.421875
10116.825195
10145.652344
10082.541992
10158.019531
10178.045898
10179.990234
10136.736328
10053.059570
10001.994141
10013.619141
10039.664062
10039.081055
10070.307617
10063.864258
10083.104492
10108.386719
10064.061523
10062.222656
9972.866211
10040.179688
10074.364258
10083.169922
10073.849609
10068.075195
10040.152344
10038.943359
10054.020508
10043.113281
10072.845703
10079.639648
10067.748047
10097.755859
10126.954102
10145.015625
10176.045898
10164.609375
10173.217773
10121.723633
10070.637695
10043.300781
10020.294922
10071.655273
10133.754883
10142.878906
10185.713867
10156.792969
10112.382812
10086.022461
10065.208008
10026.084961
10015.525391
9969.696289
9959.461914
9929.854492
9886.484375
9868.936523
9863.514648
9888.887695
9868.576172
9892.706055
9954.497070
9936.000000
10006.563477
10027.529297
9976.138672
9982.750977
9964.732422
10023.079102
10043.355469
10122.266602
10132.472656
10033.401367
10027.090820
10007.413086
9956.251953
9938.759766
9872.571289
9882.708984
9981.506836
9984.263672
9982.814453
10009.542969
10003.877930
9999.281250
9999.784180
10038.833008
10070.079102
10101.106445
10140.869141
10187.474609
10194.981445
10213.992188
10212.981445
10208.215820
10258.828125
10266.504883
10188.964844
10202.683594
10158.558594
10190.797852
10221.657227
10205.813477
10245.423828
9979.444336
10462.989258
10414.264648
10428.593750
10282.329102
10223.648438
10140.665039
10045.256836
9987.090820
9882.500977
9825.028320
9775.866211
9768.193359
9804.501953
9824.000977
9881.569336
9888.859375
9901.642578
9899.640625
9938.791016
9986.667969
9975.214844
10064.323242
10080.753906
10044.538086
10083.118164
10103.584961
10082.575195
10143.617188
10134.964844
10077.472656
10029.368164
10064.950195
10027.995117
10040.499023
10010.311523
10034.342773
10039.626953
9990.354492
9964.093750
10030.972656
10055.776367
10084.409180
10135.409180
10152.163086
10146.713867
10199.125000
10224.881836
10207.046875
```
