## Supplementary material for "Functional connectivity across the human subcortical auditory system using an autoregressive matrix-Gaussian copula graphical model approach with partial correlations": Code: roi-01_mean_ts.txt

```
11076.259766
10923.874023
10910.276367
10901.184570
10914.671875
10854.821289
10796.596680
10840.797852
10828.398438
10847.957031
10860.329102
10858.254883
10827.573242
10815.065430
10856.746094
10869.766602
10922.134766
10896.231445
10961.518555
11008.926758
11000.334961
10959.218750
10985.380859
11037.084961
11053.747070
11006.129883
10929.210938
10979.413086
10999.741211
11006.511719
11043.090820
11117.997070
11132.211914
11065.959961
10914.203125
10883.450195
10916.020508
10737.685547
10816.250977
10832.801758
10651.675781
10703.222656
10731.744141
10791.944336
10857.461914
10772.502930
10644.580078
10865.485352
10763.729492
10903.105469
10927.785156
10871.754883
10813.384766
10781.504883
10733.433594
10795.479492
10891.750000
10847.507812
10948.132812
10913.816406
10883.027344
11009.301758
11063.333984
10831.075195
10864.244141
10822.924805
10718.447266
10680.002930
10720.138672
10683.707031
10735.736328
10863.635742
10898.909180
10816.886719
10842.929688
10830.492188
10900.578125
10972.049805
10966.630859
10901.843750
11018.535156
10914.544922
10995.502930
10905.404297
10743.053711
10703.928711
10688.170898
10654.469727
10650.919922
10783.084961
10855.560547
10796.565430
10702.798828
10794.338867
10728.126953
10807.702148
10927.882812
10868.012695
10912.610352
10810.520508
10714.169922
10782.789062
10736.985352
10759.715820
10752.990234
10863.650391
10896.030273
10837.811523
10750.268555
10827.166016
10685.886719
10638.108398
10759.374023
10605.942383
10707.724609
10784.447266
10767.478516
10742.203125
10778.932617
10903.336914
10913.113281
10821.301758
10783.375977
10570.632812
10578.042969
10782.439453
10767.812500
10707.595703
10928.932617
10872.763672
10889.007812
10855.439453
10715.565430
10723.261719
10687.071289
10698.266602
10543.511719
10537.685547
10573.012695
10596.450195
10640.632812
10692.623047
10676.193359
10678.209961
10722.837891
10779.586914
10703.105469
10762.791016
10799.226562
10829.511719
10913.826172
10822.982422
10817.538086
10747.666992
10565.173828
10567.608398
10691.796875
10619.977539
10730.452148
10735.399414
10755.055664
10655.666992
10689.990234
10770.439453
10732.916992
10782.374023
10746.761719
10708.374023
10782.941406
10798.801758
10850.591797
10765.566406
10897.786133
10924.336914
10951.120117
10889.538086
10653.329102
10536.367188
10402.983398
10435.550781
10497.819336
10460.119141
10574.698242
10608.056641
10647.314453
10667.744141
10673.926758
10732.460938
10737.573242
10690.062500
10749.500000
10678.731445
10736.620117
10766.368164
10779.665039
10780.452148
10687.552734
10711.849609
10762.658203
10786.381836
10690.641602
10672.817383
10803.118164
10789.213867
10937.055664
10881.933594
10707.943359
10530.592773
10482.131836
10452.482422
10470.035156
10483.607422
10545.951172
10701.087891
10604.194336
10572.148438
10620.175781
10542.361328
10627.048828
10718.529297
10741.988281
10751.855469
10875.761719
10818.965820
10835.773438
10854.432617
10789.416016
10779.198242
10837.470703
10798.238281
10801.169922
10813.640625
10786.012695
10714.391602
10807.088867
10789.662109
10853.514648
10898.143555
10865.557617
10925.978516
10947.205078
10889.929688
10901.856445
10991.539062
10889.724609
10986.324219
10973.705078
10870.916992
10824.469727
10749.669922
10768.711914
10826.090820
10772.808594
10880.884766
10910.281250
10919.389648
10771.761719
10741.882812
10598.023438
10767.709961
10829.076172
10677.609375
10666.044922
10673.950195
10504.402344
10577.988281
10501.620117
10455.354492
10416.157227
10333.492188
10355.957031
10543.709961
10512.035156
10523.217773
10642.819336
10545.855469
10576.302734
10591.933594
10542.663086
10600.562500
10607.086914
10645.314453
10698.073242
10732.715820
10759.124023
10719.970703
10706.439453
10642.439453
10878.988281
10789.557617
11026.161133
11054.653320
10813.618164
10686.268555
10581.894531
10412.828125
10398.385742
10390.720703
10413.418945
10345.125977
10321.500977
10446.580078
10471.080078
10596.946289
10616.187500
10573.479492
10583.673828
10649.299805
10639.242188
10640.084961
10690.483398
10727.854492
10674.645508
10795.008789
10742.706055
10655.623047
10697.301758
10679.426758
10661.504883
10645.876953
10728.016602
10649.130859
10626.979492
10587.208984
10575.913086
10658.201172
10584.920898
10662.663086
10802.398438
10815.810547
10756.201172
10553.731445
10485.390625
10552.789062
10546.162109
10599.752930
10566.991211
10689.483398
10702.255859
10726.587891
10805.120117
10804.000000
10724.720703
10719.191406
10460.315430
10591.280273
10705.567383
10698.696289
10615.665039
10593.542969
10597.832031
10629.983398
10596.415039
10606.595703
10634.746094
10629.178711
10670.201172
10700.156250
10675.793945
10733.415039
10830.182617
10829.643555
10785.775391
10801.796875
10871.841797
10792.929688
10711.365234
10591.004883
10541.056641
10527.511719
10607.229492
10664.779297
10643.527344
10719.014648
10762.711914
10736.635742
10804.040039
10683.425781
10632.801758
10642.643555
10664.136719
10694.934570
10736.605469
10731.213867
10616.617188
10721.667969
10644.720703
10720.842773
10720.851562
10625.105469
10641.771484
10580.391602
10599.509766
10708.544922
10821.403320
10810.924805
10727.289062
10794.884766
10747.527344
10702.281250
10669.249023
10575.351562
10664.624023
10739.540039
10666.881836
10645.070312
10461.076172
10391.147461
10426.102539
10435.242188
10479.375977
10395.103516
10350.104492
10511.285156
10630.192383
10732.705078
10716.526367
10692.679688
10510.296875
10559.438477
10288.955078
10256.198242
10376.935547
10314.549805
10300.870117
10435.943359
10394.823242
10383.898438
10489.875977
10477.926758
10471.449219
10620.241211
10597.791016
10707.127930
10684.736328
10662.864258
10668.982422
10608.080078
10542.889648
10523.144531
10620.499023
10548.439453
10561.779297
10694.937500
10564.826172
10490.207031
10472.450195
10462.427734
10492.921875
10538.380859
10489.092773
10408.752930
10597.134766
10744.706055
10783.162109
10839.527344
10680.888672
10654.750000
10437.063477
10404.484375
10360.236328
10424.497070
10405.925781
10441.091797
10480.967773
10488.939453
10482.366211
10490.729492
10391.635742
10453.630859
10573.535156
10554.073242
10656.349609
10558.934570
10502.647461
10563.916992
10573.678711
10628.167969
10682.511719
10702.279297
10614.742188
10772.525391
10804.017578
10706.663086
10627.638672
10516.316406
10376.474609
10509.604492
10554.538086
10591.525391
10655.417969
10689.402344
10598.876953
10740.460938
10652.174805
10761.461914
10780.067383
10731.622070
10798.201172
10696.042969
10640.604492
10665.863281
10711.902344
10699.244141
10753.880859
10740.035156
10686.929688
10744.948242
10610.714844
10763.395508
10761.588867
10751.912109
10852.546875
10798.544922
10699.970703
10743.872070
10719.296875
10716.791016
10737.185547
10724.438477
10845.244141
10708.267578
10345.716797
10911.552734
10977.439453
10821.223633
10654.666992
10556.915039
10522.505859
10410.082031
10396.654297
10426.217773
10408.611328
10482.552734
10333.011719
10354.411133
10330.062500
10296.255859
10303.462891
10367.201172
10393.106445
10473.354492
10575.708984
10494.727539
10562.464844
10567.631836
10541.933594
10471.340820
10616.292969
10585.053711
10680.773438
10600.788086
10712.201172
10657.369141
10593.597656
10453.918945
10373.369141
10424.580078
10417.624023
10389.919922
10461.928711
10530.863281
10523.620117
10520.382812
10512.992188
10437.676758
10523.370117
10528.444336
10591.131836
10585.485352
10683.884766
10452.600586
10388.685547
10396.940430
10466.827148
10506.724609
10642.662109
10531.249023
10607.415039
10619.078125
10623.631836
10655.759766
10662.855469
10662.708984
10626.752930
10623.233398
10530.438477
10519.278320
10558.726562
10527.052734
10417.651367
10495.132812
10509.306641
10567.354492
10461.842773
10377.619141
10350.545898
10490.943359
10580.308594
10578.455078
10751.446289
10780.444336
10735.702148
10832.057617
10673.584961
10689.049805
10439.292969
10380.320312
10300.307617
10332.198242
10400.953125
10508.006836
10463.701172
10501.683594
10481.320312
10434.309570
10446.460938
10556.961914
10591.223633
10636.723633
10627.000000
10543.403320
10343.434570
10331.301758
10486.904297
10470.968750
10507.849609
10606.632812
10606.770508
10631.285156
10738.236328
10823.148438
10666.372070
10813.841797
10760.713867
10893.701172
10888.723633
10822.955078
10648.979492
10544.215820
10437.571289
10346.650391
10262.035156
10326.200195
10408.179688
10474.008789
10571.016602
10572.153320
10654.429688
10692.099609
10732.067383
10635.041016
10638.182617
10578.346680
10544.211914
10517.509766
10590.728516
10652.803711
10532.754883
10609.012695
10656.600586
10664.900391
10725.979492
10801.393555
10742.034180
10708.052734
10663.314453
10696.605469
10673.469727
10767.544922
10696.969727
10669.963867
10620.939453
10524.464844
10414.182617
10412.827148
10361.207031
10442.419922
10576.610352
10600.487305
10687.767578
10772.615234
10822.920898
10767.314453
10723.620117
10712.934570
10644.781250
10739.863281
10656.825195
10667.916992
10705.781250
10590.640625
10596.891602
10617.136719
10667.766602
10678.610352
10651.722656
10461.592773
10507.416992
10318.269531
10314.197266
10318.782227
10401.534180
10389.495117
10317.026367
10405.866211
10449.839844
10595.090820
10526.256836
10651.238281
10596.912109
10505.340820
10330.061523
10429.613281
10475.321289
10547.188477
10500.073242
10393.245117
10461.492188
10411.069336
10448.025391
10599.173828
10651.046875
10730.100586
10706.100586
10735.359375
10723.666016
10711.220703
10718.120117
10677.961914
10663.349609
10614.492188
10350.711914
10291.546875
10442.000000
10398.709961
10417.735352
10505.189453
10421.129883
10384.842773
10500.799805
10548.467773
10497.395508
10491.977539
10378.826172
10524.053711
10604.505859
10597.456055
10626.988281
10747.127930
10675.526367
10757.762695
10735.994141
10774.048828
10684.761719
10536.250977
10487.683594
10436.458008
10393.764648
10430.687500
10408.851562
10437.354492
10411.465820
10426.731445
10467.282227
10400.499023
10534.910156
10463.492188
10476.830078
10549.391602
10561.635742
10482.792969
10436.416016
10299.254883
10410.934570
10528.129883
10560.459961
10711.277344
10730.678711
10774.673828
10782.780273
10807.102539
10810.014648
10779.994141
10787.373047
10749.403320
10718.465820
10626.540039
10589.507812
10678.858398
10776.148438
10792.209961
10854.597656
10833.376953
10701.030273
10521.553711
10505.134766
10563.180664
10525.486328
10562.040039
10397.741211
10350.853516
10293.176758
10199.686523
10250.775391
10435.462891
10468.662109
10438.723633
10476.943359
10513.333008
10528.745117
10475.240234
10406.328125
10316.222656
10379.837891
10532.124023
10505.752930
10731.701172
10759.271484
10691.070312
10640.461914
10525.431641
10298.955078
10281.595703
10312.714844
10387.465820
10424.965820
10438.540039
10486.887695
10584.095703
10512.523438
10481.798828
10551.118164
10464.434570
10530.991211
10601.273438
10631.666016
10701.969727
10670.977539
10712.793945
10840.314453
10781.570312
10808.987305
10812.957031
10644.841797
10586.615234
10589.742188
10561.974609
10653.676758
10744.950195
10687.079102
10277.641602
10846.333984
10694.408203
10695.040039
10991.539062
10974.816406
10787.620117
10619.291016
10445.552734
10209.060547
10136.705078
10118.484375
10129.750977
10293.033203
10423.578125
10332.101562
10394.692383
10396.569336
10322.959961
10389.440430
10511.440430
10507.911133
10631.608398
10679.437500
10616.359375
10631.042969
10791.361328
10725.296875
10837.552734
10844.903320
10759.400391
10652.049805
10479.955078
10352.566406
10396.762695
10480.676758
10537.432617
10585.571289
10541.824219
10492.615234
10538.610352
10666.710938
10646.951172
10721.796875
10681.687500
10621.209961
10669.757812
10641.733398
10596.881836
```
