## Supplementary material for "Functional connectivity across the human subcortical auditory system using an autoregressive matrix-Gaussian copula graphical model approach with partial correlations": Code: roi-02_mean_ts.txt

```
11165.067383
11076.662109
11027.583984
11032.181641
11045.810547
10996.764648
10970.940430
10995.789062
10967.302734
10966.468750
10994.673828
10974.836914
10985.301758
10976.002930
10976.730469
10999.945312
11006.281250
11013.187500
10990.100586
11005.859375
11026.863281
11021.732422
11049.244141
11039.061523
11041.634766
11069.098633
11028.352539
11064.417969
11080.132812
11137.574219
11069.791016
10976.759766
11005.625977
11059.232422
11067.373047
10949.671875
10938.860352
10932.299805
10954.958984
10910.038086
11053.860352
11001.025391
10992.806641
10938.701172
10956.983398
10918.548828
10856.851562
10943.238281
10917.580078
10960.395508
10885.889648
10889.880859
10886.880859
10863.118164
10850.627930
10861.113281
11003.811523
10959.000000
11008.934570
11021.067383
11044.498047
11053.063477
11004.177734
10932.760742
10874.601562
10883.446289
10880.906250
10864.422852
10906.880859
10865.089844
10882.966797
10922.930664
10917.965820
10953.583984
10940.430664
10932.986328
10936.852539
10963.136719
11007.278320
11047.899414
11084.966797
11074.799805
11053.929688
10985.241211
10953.477539
10906.794922
10894.790039
10921.423828
10950.982422
11003.043945
11013.244141
11006.335938
11026.704102
11020.033203
11070.582031
10971.879883
10866.633789
10860.140625
10860.200195
10910.988281
10923.079102
10960.191406
10864.415039
10802.253906
10880.067383
10944.072266
10889.419922
10857.490234
10867.236328
10852.010742
10793.943359
10820.543945
10804.238281
10833.417969
10844.304688
10826.707031
10816.684570
10813.756836
10850.297852
10887.265625
10865.101562
10843.589844
10840.635742
10835.170898
10865.963867
10909.817383
10860.175781
10892.814453
10980.200195
10993.285156
10950.712891
10930.644531
10901.223633
10839.373047
10840.608398
10824.351562
10777.725586
10771.992188
10794.546875
10786.864258
10826.143555
10843.842773
10832.904297
10849.307617
10839.811523
10843.225586
10854.069336
10919.095703
10901.124023
10914.120117
10936.327148
10895.658203
10863.712891
10823.203125
10790.408203
10845.887695
10871.404297
10864.942383
10876.483398
10870.741211
10894.849609
10845.211914
10878.183594
10881.878906
10877.159180
10925.144531
10943.190430
10889.171875
10868.999023
10876.883789
10892.837891
10856.304688
10896.830078
10946.793945
10929.133789
10911.047852
10871.211914
10787.571289
10773.474609
10729.477539
10734.148438
10775.171875
10799.292969
10817.392578
10868.792969
10895.217773
10865.675781
10900.982422
10883.469727
10896.417969
10904.149414
10873.156250
10909.640625
10923.497070
10880.681641
10911.554688
10846.347656
10869.973633
10911.443359
10887.967773
10866.353516
10860.305664
10904.421875
10853.329102
10922.934570
10825.309570
10828.463867
10746.411133
10724.952148
10756.664062
10755.262695
10759.890625
10774.670898
10796.547852
10795.987305
10754.317383
10748.778320
10779.225586
10825.333984
10859.724609
10885.945312
10870.095703
10915.284180
10901.645508
10915.940430
10908.538086
10932.614258
10981.314453
10901.659180
10872.008789
10885.909180
10849.063477
10872.607422
10899.389648
10896.658203
10944.716797
10970.838867
11018.696289
10969.671875
10963.403320
10976.236328
10946.215820
10978.178711
10990.505859
10999.484375
11069.161133
11037.144531
10993.166016
10907.863281
10914.342773
10934.605469
10931.977539
10874.921875
10890.373047
10924.690430
10924.031250
10921.347656
10877.375977
10876.547852
10915.033203
10832.693359
10807.673828
10752.343750
10760.643555
10842.187500
10831.002930
10741.127930
10730.206055
10719.229492
10690.193359
10727.137695
10756.482422
10741.562500
10796.825195
10843.852539
10810.653320
10857.370117
10888.630859
10859.253906
10915.159180
10929.963867
10968.326172
11007.598633
10978.089844
10978.876953
10929.655273
10924.713867
10903.685547
10896.869141
10960.501953
10952.664062
10913.477539
10874.691406
10856.290039
10718.544922
10734.962891
10691.532227
10702.187500
10669.265625
10667.652344
10701.952148
10733.032227
10650.950195
10669.879883
10794.826172
10795.973633
10792.352539
10825.419922
10864.806641
10832.269531
10835.533203
10850.789062
10861.052734
10897.730469
10914.666992
10862.605469
10886.930664
10861.310547
10809.707031
10885.943359
10893.143555
10880.452148
10862.067383
10828.798828
10859.180664
10844.978516
10790.783203
10847.493164
10947.331055
10921.018555
10872.014648
10901.212891
10878.270508
10872.196289
10902.594727
10918.106445
10952.713867
10911.125000
10948.764648
10956.535156
10945.165039
10970.859375
10930.137695
10934.962891
10796.651367
10930.371094
10901.530273
10889.518555
10834.287109
10810.766602
10866.559570
10862.512695
10866.333008
10859.735352
10837.921875
10853.651367
10876.840820
10880.551758
10918.679688
10916.741211
10925.351562
10937.919922
10892.039062
10942.287109
10929.926758
10925.471680
10835.912109
10786.431641
10761.166016
10770.962891
10847.754883
10891.751953
10906.930664
10943.539062
10910.467773
10917.262695
10958.994141
10896.538086
10924.195312
10936.838867
10914.667969
10904.910156
10915.503906
10916.407227
10936.633789
10987.646484
10929.050781
10909.270508
10890.349609
10827.060547
10908.433594
10845.015625
10870.272461
10926.868164
10930.810547
10905.518555
10886.459961
10950.709961
10939.623047
10970.313477
10930.737305
10907.695312
10949.721680
10897.462891
10884.871094
10801.994141
10778.657227
10770.659180
10805.361328
10793.607422
10816.730469
10776.234375
10715.780273
10779.350586
10751.534180
10868.898438
10798.777344
10814.400391
10831.600586
10758.561523
10710.011719
10718.509766
10686.721680
10651.956055
10675.827148
10716.971680
10685.473633
10720.393555
10737.908203
10743.748047
10823.752930
10834.812500
10843.577148
10914.208984
10907.530273
10933.485352
10902.781250
10923.666992
10896.813477
10907.021484
10899.853516
10845.532227
10849.748047
10790.063477
10828.536133
10853.827148
10874.846680
10851.648438
10830.810547
10832.196289
10792.862305
10806.265625
10837.744141
10883.738281
10910.291016
10830.395508
10873.914062
10826.000977
10763.467773
10722.583984
10693.640625
10689.497070
10730.128906
10757.525391
10773.595703
10813.882812
10819.061523
10785.483398
10774.722656
10760.819336
10770.326172
10807.136719
10796.157227
10789.116211
10809.762695
10846.179688
10885.991211
10839.125000
10848.372070
10893.090820
10856.003906
10855.907227
10867.513672
10790.833008
10798.927734
10760.708984
10792.889648
10876.583008
10896.541992
10931.489258
10962.844727
10993.295898
10986.629883
11019.861328
10974.760742
11009.305664
10978.584961
10961.529297
10930.187500
10881.723633
10873.723633
10891.921875
10847.365234
10921.291992
10895.211914
10950.162109
10931.485352
10892.639648
10875.226562
10956.839844
10947.831055
10971.617188
10975.212891
10920.309570
10898.917969
10898.506836
10903.473633
10841.916016
10912.409180
10875.557617
10956.500000
10783.342773
10952.240234
10903.155273
10836.414062
10830.785156
10719.351562
10755.596680
10724.268555
10710.016602
10706.057617
10694.176758
10714.048828
10647.853516
10627.444336
10648.323242
10630.210938
10659.652344
10681.684570
10681.758789
10704.752930
10782.121094
10795.077148
10788.029297
10787.093750
10796.790039
10748.053711
10796.143555
10808.692383
10799.532227
10876.624023
10888.135742
10896.877930
10887.184570
10830.544922
10795.503906
10770.255859
10805.487305
10819.404297
10827.869141
10861.046875
10883.848633
10847.545898
10878.384766
10854.186523
10822.982422
10840.593750
10850.631836
10844.405273
10824.763672
10814.001953
10810.907227
10791.588867
10749.895508
10778.601562
10846.176758
10793.458008
10821.174805
10845.131836
10815.356445
10824.132812
10861.556641
10849.375000
10868.693359
10838.175781
10827.230469
10803.330078
10766.319336
10794.833984
10748.815430
10760.166016
10799.691406
10760.518555
10767.869141
10754.026367
10706.298828
10726.677734
10716.269531
10710.415039
10826.135742
10829.420898
10754.634766
10799.439453
10751.915039
10768.258789
10710.752930
10734.984375
10737.799805
10675.208008
10698.460938
10718.263672
10746.036133
10783.587891
10793.508789
10768.653320
10744.532227
10765.510742
10697.169922
10678.601562
10699.568359
10744.654297
10723.240234
10716.899414
10775.989258
10749.568359
10759.368164
10828.225586
10844.151367
10831.364258
10899.297852
10906.244141
10827.873047
10838.019531
10942.351562
10897.851562
11037.792969
10990.820312
10882.135742
10796.264648
10735.893555
10662.446289
10661.908203
10679.567383
10692.050781
10732.291016
10737.652344
10764.251953
10803.685547
10834.946289
10832.443359
10844.297852
10861.975586
10861.945312
10840.682617
10827.007812
10806.634766
10809.782227
10812.069336
10802.253906
10839.533203
10830.618164
10838.823242
10885.494141
10904.928711
10892.490234
10871.326172
10871.628906
10872.593750
10898.953125
10877.237305
10863.043945
10830.491211
10807.894531
10777.146484
10725.562500
10703.546875
10709.482422
10745.009766
10747.105469
10765.956055
10800.077148
10841.394531
10884.549805
10879.133789
10878.314453
10863.463867
10842.265625
10874.255859
10852.597656
10847.003906
10855.191406
10863.469727
10790.992188
10715.426758
10798.943359
10780.250000
10728.684570
10769.684570
10711.461914
10654.893555
10669.531250
10654.400391
10621.501953
10645.063477
10670.529297
10687.412109
10709.463867
10761.742188
10763.693359
10808.942383
10761.679688
10731.194336
10761.317383
10702.603516
10742.040039
10775.674805
10743.674805
10725.121094
10770.653320
10737.815430
10744.966797
10838.235352
10850.776367
10879.238281
10893.091797
10881.057617
10735.055664
10823.400391
10831.683594
10828.415039
10831.885742
10750.150391
10685.100586
10703.308594
10702.250000
10684.425781
10725.802734
10762.296875
10765.589844
10795.647461
10842.576172
10792.145508
10810.884766
10829.581055
10794.840820
10818.545898
10860.364258
10817.490234
10806.389648
10842.957031
10826.975586
10873.222656
10890.117188
10869.187500
10822.529297
10739.643555
10678.624023
10712.007812
10741.261719
10736.896484
10771.317383
10750.185547
10758.467773
10772.961914
10731.210938
10731.653320
10757.201172
10704.813477
10780.704102
10776.685547
10782.251953
10775.794922
10729.441406
10734.511719
10800.339844
10767.393555
10818.899414
10824.217773
10844.225586
10874.080078
10883.794922
10873.799805
10888.749023
10892.088867
10877.887695
10829.271484
10816.251953
10802.036133
10777.885742
10864.684570
10876.304688
10841.394531
10916.231445
10851.086914
10842.639648
10726.474609
10643.416992
10687.696289
10740.252930
10695.798828
10702.065430
10663.089844
10632.427734
10608.386719
10650.468750
10626.925781
10624.532227
10716.637695
10733.809570
10706.825195
10731.592773
10761.355469
10691.432617
10684.997070
10553.953125
10657.879883
10666.478516
10765.593750
10748.177734
10758.070312
10709.625977
10712.346680
10646.324219
10612.033203
10598.478516
10627.714844
10739.220703
10722.570312
10700.767578
10721.976562
10740.409180
10767.128906
10760.173828
10806.740234
10832.808594
10862.048828
10868.203125
10887.757812
10901.581055
10919.526367
10927.769531
10902.487305
10924.796875
10871.404297
10809.361328
10872.976562
10846.067383
10895.414062
10943.433594
10901.826172
10924.833008
10650.613281
10948.083008
10713.363281
10814.521484
11097.322266
11016.996094
10848.350586
10763.694336
10639.352539
10592.741211
10533.225586
10513.762695
10519.478516
10558.078125
10588.676758
10601.887695
10591.717773
10582.698242
10594.920898
10633.906250
10663.162109
10688.252930
10726.746094
10750.257812
10751.422852
10749.608398
10700.225586
10739.921875
10727.035156
10732.802734
10738.168945
10708.712891
10714.016602
10658.526367
10616.863281
10625.653320
10660.125977
10658.783203
10655.594727
10658.610352
10705.164062
10737.799805
10737.395508
10759.406250
10777.322266
10763.820312
10817.307617
10838.450195
10817.774414
```
