## Supplementary material for "Functional connectivity across the human subcortical auditory system using an autoregressive matrix-Gaussian copula graphical model approach with partial correlations": Code: roi-03_mean_ts.txt

```
11754.466797
11674.436523
11593.341797
11628.847656
11607.536133
11517.700195
11525.332031
11594.955078
11507.462891
11532.364258
11613.709961
11573.319336
11542.118164
11590.202148
11570.893555
11641.906250
11633.916016
11643.755859
11692.519531
11699.275391
11693.021484
11697.817383
11710.416016
11703.492188
11751.232422
11760.082031
11642.779297
11665.833008
11675.131836
11676.389648
11626.100586
11440.885742
11574.322266
11658.854492
11616.626953
11448.510742
11458.058594
11493.586914
11471.438477
11467.466797
11366.119141
11377.250000
11504.668945
11553.166016
11513.719727
11534.658203
11300.017578
11314.495117
11398.772461
11440.064453
11451.356445
11478.576172
11416.379883
11269.822266
11314.832031
11344.205078
11546.416992
11403.759766
11464.219727
11536.462891
11442.199219
11596.236328
11544.725586
11538.739258
11336.862305
11271.250000
11176.583008
11160.592773
11326.867188
11448.058594
11497.014648
11455.059570
11492.916016
11480.255859
11457.877930
11408.047852
11463.863281
11440.415039
11431.106445
11560.892578
11547.812500
11569.424805
11649.278320
11459.997070
11408.133789
11295.780273
11235.654297
11212.458008
11132.389648
11270.941406
11222.997070
11215.617188
11296.325195
11361.901367
11406.223633
11269.100586
11495.297852
11533.234375
11424.507812
11375.750000
11349.626953
11362.501953
11436.929688
11232.604492
11407.152344
11427.000000
11358.540039
11433.046875
11375.381836
11361.678711
11244.216797
11310.927734
11274.128906
11343.058594
11384.623047
11470.059570
11434.126953
11232.154297
11409.002930
11455.352539
11414.390625
11414.700195
11409.992188
11344.920898
11430.016602
11516.437500
11211.751953
11437.579102
11480.149414
11471.286133
11506.652344
11491.651367
11308.269531
11358.326172
11281.722656
11353.722656
11296.838867
11244.206055
11349.374023
11306.595703
11373.857422
11323.421875
11385.015625
11455.921875
11409.995117
11472.950195
11487.670898
11472.903320
11498.541992
11429.879883
11522.860352
11427.036133
11516.797852
11394.254883
11295.716797
11361.836914
11366.631836
11388.524414
11395.264648
11381.820312
11415.429688
11402.699219
11407.652344
11462.787109
11462.244141
11458.376953
11481.281250
11445.646484
11483.433594
11436.610352
11284.584961
11400.180664
11395.500000
11349.615234
11611.979492
11473.908203
11462.979492
11256.544922
11272.029297
11210.665039
11252.098633
11377.123047
11413.828125
11439.696289
11502.995117
11522.292969
11468.761719
11445.653320
11484.430664
11524.825195
11473.418945
11513.302734
11484.765625
11483.996094
11461.834961
11515.559570
11456.000000
11436.775391
11608.675781
11425.100586
11123.065430
11336.086914
11366.267578
11363.997070
11545.698242
11490.414062
11382.739258
11266.610352
11279.658203
11292.871094
11306.208008
11333.997070
11332.558594
11399.947266
11474.594727
11385.033203
11433.841797
11443.016602
11503.287109
11546.469727
11578.799805
11522.631836
11561.882812
11541.465820
11518.666016
11552.158203
11605.839844
11576.244141
11523.450195
11502.975586
11505.729492
11582.568359
11531.289062
11512.713867
11555.335938
11597.129883
11649.781250
11639.319336
11594.182617
11611.968750
11690.705078
11633.070312
11598.327148
11625.097656
11667.537109
11700.089844
11692.591797
11604.586914
11509.430664
11596.314453
11586.809570
11607.645508
11556.960938
11536.212891
11583.344727
11583.562500
11457.040039
11390.258789
11177.836914
11593.101562
11643.579102
11402.901367
11346.263672
11440.645508
11377.530273
11415.576172
11346.020508
11365.691406
11309.269531
11175.496094
11250.008789
11334.610352
11314.103516
11316.819336
11404.534180
11350.225586
11326.359375
11446.100586
11334.542969
11400.707031
11490.515625
11499.447266
11605.004883
11582.069336
11471.094727
11486.513672
11370.379883
11175.684570
11493.646484
11375.090820
11546.892578
11659.854492
11487.458008
11317.954102
11116.104492
11201.760742
11227.031250
11207.830078
11190.524414
11221.389648
11212.408203
11366.381836
11263.998047
11345.132812
11444.261719
11445.854492
11417.568359
11414.858398
11475.309570
11495.100586
11396.858398
11387.114258
11377.069336
11455.308594
11545.284180
11444.725586
11496.056641
11487.315430
11284.367188
11415.075195
11424.082031
11423.005859
11416.257812
11331.037109
11424.086914
11390.109375
11271.356445
11312.895508
11557.874023
11586.459961
11515.650391
11398.266602
11335.794922
11324.465820
11403.540039
11463.757812
11554.960938
11581.009766
11582.466797
11629.771484
11593.350586
11593.187500
11518.109375
11494.989258
11157.533203
11292.735352
11451.851562
11486.004883
11463.604492
11347.475586
11389.456055
11440.617188
11436.445312
11431.928711
11364.799805
11419.773438
11454.059570
11490.799805
11539.213867
11566.485352
11602.948242
11583.176758
11585.379883
11647.901367
11638.874023
11626.297852
11543.894531
11486.839844
11384.703125
11422.478516
11501.136719
11526.315430
11519.467773
11514.285156
11617.439453
11570.325195
11592.482422
11495.014648
11558.889648
11601.854492
11592.062500
11540.953125
11587.991211
11604.594727
11579.274414
11625.329102
11621.565430
11581.182617
11585.283203
11543.672852
11609.845703
11594.095703
11579.836914
11633.161133
11684.457031
11571.729492
11596.729492
11644.167969
11642.458008
11643.328125
11628.903320
11463.871094
11538.901367
11582.852539
11572.503906
11430.903320
11367.269531
11380.591797
11437.296875
11468.177734
11486.463867
11245.162109
11343.876953
11267.123047
11370.305664
11631.288086
11414.306641
11439.687500
11508.426758
11412.405273
11255.543945
11229.934570
11287.320312
11233.800781
11278.729492
11354.827148
11258.572266
11300.379883
11322.366211
11280.187500
11403.784180
11491.277344
11454.001953
11500.650391
11505.935547
11497.694336
11508.547852
11508.179688
11341.701172
11412.715820
11465.919922
11435.317383
11499.203125
11466.550781
11510.541016
11490.733398
11416.950195
11489.680664
11452.941406
11433.709961
11390.054688
11133.829102
11167.796875
11638.519531
11645.079102
11455.255859
11566.517578
11426.744141
11347.106445
11234.378906
11199.195312
11299.926758
11370.818359
11360.226562
11361.791992
11414.654297
11374.284180
11339.200195
11283.607422
11370.305664
11437.721680
11458.836914
11499.166016
11445.578125
11484.155273
11478.371094
11570.075195
11560.895508
11536.724609
11635.854492
11587.784180
11647.718750
11659.227539
11543.296875
11541.833984
11318.168945
11412.716797
11525.742188
11546.233398
11575.775391
11640.772461
11654.643555
11625.669922
11712.100586
11642.613281
11708.569336
11670.044922
11661.890625
11602.458008
11589.365234
11601.303711
11591.570312
11540.848633
11713.137695
11648.899414
11701.799805
11670.470703
11635.786133
11654.716797
11705.020508
11750.283203
11740.611328
11801.470703
11697.453125
11736.878906
11674.179688
11657.805664
11631.087891
11650.300781
11659.559570
11799.374023
11503.674805
11441.828125
11617.039062
11509.898438
11581.351562
11386.700195
11289.774414
11368.432617
11365.488281
11309.819336
11277.322266
11389.854492
11306.926758
11338.308594
11313.940430
11291.257812
11333.112305
11318.722656
11352.917969
11322.523438
11371.890625
11510.918945
11389.901367
11469.092773
11405.808594
11306.524414
11279.945312
11416.392578
11464.671875
11469.495117
11469.308594
11465.186523
11434.290039
11340.535156
11280.437500
11248.043945
11241.146484
11297.502930
11325.337891
11310.917969
11378.623047
11411.884766
11436.432617
11343.482422
11274.706055
11317.137695
11374.833984
11445.469727
11536.199219
11478.277344
11418.360352
11365.137695
11300.621094
11407.766602
11487.180664
11525.072266
11512.969727
11533.055664
11497.691406
11493.744141
11546.322266
11563.904297
11538.807617
11510.688477
11459.395508
11453.529297
11402.847656
11445.612305
11439.449219
11351.306641
11442.529297
11431.578125
11441.914062
11432.809570
11270.760742
11340.269531
11152.863281
11227.186523
11466.094727
11587.214844
11323.902344
11479.154297
11484.151367
11426.915039
11334.114258
11371.662109
11338.368164
11165.547852
11229.361328
11128.552734
11202.547852
11310.401367
11335.470703
11373.341797
11302.781250
11299.107422
11187.778320
11155.918945
11167.167969
11218.247070
11211.549805
11145.621094
11239.102539
11343.186523
11388.513672
11424.326172
11457.800781
11445.833984
11520.091797
11531.450195
11338.219727
11171.572266
11515.710938
11412.548828
11476.883789
11482.401367
11429.158203
11305.469727
11277.342773
11080.385742
11075.415039
11138.466797
11216.402344
11215.336914
11268.851562
11249.961914
11349.001953
11420.263672
11407.873047
11343.827148
11388.971680
11334.623047
11292.720703
11303.228516
11280.171875
11311.576172
11299.365234
11300.666016
11310.523438
11293.618164
11405.213867
11484.284180
11478.364258
11495.623047
11428.706055
11397.316406
11475.177734
11527.495117
11464.395508
11454.516602
11459.367188
11487.670898
11399.915039
11310.118164
11231.876953
11280.890625
11371.049805
11405.319336
11449.241211
11494.577148
11504.791016
11588.725586
11564.615234
11521.841797
11454.264648
11426.356445
11476.299805
11482.513672
11459.345703
11556.628906
11460.684570
11602.155273
11336.893555
11488.532227
11515.376953
11330.878906
11383.819336
11339.089844
11199.457031
11247.847656
11198.910156
11239.982422
11266.247070
11300.874023
11323.625977
11368.730469
11443.626953
11374.144531
11468.042969
11478.879883
11354.525391
11345.878906
11282.879883
11381.807617
11381.140625
11343.589844
11304.908203
11325.668945
11307.992188
11343.718750
11483.959961
11544.590820
11495.986328
11497.502930
11486.705078
11222.381836
11537.539062
11527.950195
11560.802734
11601.761719
11455.219727
11238.384766
11240.305664
11342.062500
11266.290039
11372.132812
11416.423828
11326.736328
11301.224609
11415.387695
11307.541992
11300.960938
11327.057617
11285.722656
11381.582031
11422.667969
11435.270508
11427.917969
11534.567383
11519.639648
11563.540039
11541.871094
11561.466797
11571.401367
11428.114258
11273.800781
11217.959961
11244.142578
11199.639648
11305.769531
11309.283203
11316.881836
11413.025391
11310.727539
11329.200195
11390.546875
11307.601562
11412.729492
11419.819336
11453.731445
11445.387695
11326.533203
11316.311523
11404.581055
11426.826172
11518.466797
11597.699219
11615.546875
11597.631836
11664.701172
11630.142578
11577.236328
11664.758789
11553.583984
11561.424805
11520.210938
11422.457031
11402.848633
11502.264648
11601.397461
11543.022461
11624.851562
11507.859375
11339.796875
11206.280273
11362.932617
11328.677734
11518.058594
11264.120117
11340.208008
11225.139648
11184.736328
11188.036133
11303.697266
11321.444336
11423.886719
11482.219727
11549.257812
11458.299805
11414.239258
11391.097656
11253.159180
11217.910156
11100.641602
11068.103516
11279.007812
11473.777344
11491.366211
11315.711914
11373.583984
11261.290039
11104.690430
11169.522461
11135.831055
11195.662109
11345.868164
11417.434570
11364.559570
11349.726562
11297.447266
11372.839844
11358.598633
11402.263672
11456.190430
11449.851562
11430.328125
11492.865234
11564.100586
11528.185547
11532.564453
11516.255859
11581.776367
11520.623047
11337.200195
11425.926758
11308.795898
11425.326172
11550.017578
11515.387695
11529.934570
10974.979492
11493.997070
10816.007812
10811.010742
11513.162109
11695.073242
11508.609375
11390.094727
11126.037109
10958.625977
11111.773438
11023.763672
11004.070312
11125.655273
11192.896484
11213.676758
11178.772461
11103.094727
11145.155273
11262.351562
11388.629883
11348.267578
11276.239258
11341.679688
11387.002930
11445.426758
11238.618164
11458.620117
11456.966797
11425.874023
11367.089844
11296.458008
11321.853516
11136.200195
11158.138672
11133.955078
11322.899414
11404.766602
11291.665039
11286.758789
11313.947266
11405.684570
11399.595703
11432.427734
11366.444336
11375.583984
11396.587891
11456.294922
11358.910156
```
