## Supplementary material for "Functional connectivity across the human subcortical auditory system using an autoregressive matrix-Gaussian copula graphical model approach with partial correlations": Code: roi-04_mean_ts.txt

```
7933.337891
7734.152344
7899.281250
7816.902344
7810.264648
7868.392578
7935.040039
7750.791992
7878.841797
7645.871094
7882.478516
7852.448242
7854.005371
7905.074219
7592.418945
7929.537109
7862.819336
7789.240234
7954.905273
7890.220703
7997.319336
7795.440918
7632.511719
8153.788086
7918.875000
7837.135742
8137.820312
8081.244629
7880.186523
8110.327637
8116.382812
7923.386719
8254.385742
7739.733887
7939.239746
7580.258789
7973.623047
7653.651367
8039.032227
7785.783203
7610.157227
7848.201660
7962.787109
7978.582031
8125.127930
8009.062012
7812.767578
7867.942383
7739.084961
8068.415039
8122.198242
7778.802734
8220.924805
7809.333984
7920.083984
7966.143555
7748.553223
8023.708008
7983.253906
8023.428711
7784.708008
7811.214355
7607.594727
7987.657227
7956.573242
8036.013672
7813.806641
7726.048828
7729.464844
7866.906250
7708.407715
7896.016602
7628.777344
7740.149902
7840.651367
7936.065430
7884.703125
7982.134766
7905.063965
7873.630859
7885.267578
8093.335938
7839.818359
7966.115234
8046.510254
7912.795898
7757.597168
8285.585938
8051.176758
8161.667969
7918.010254
8104.107910
7741.141113
7831.060547
8104.197266
8156.873047
7863.556641
7862.854492
7882.596191
8028.094727
7877.936523
7622.119141
8206.156250
7460.167969
8056.632812
8152.316406
7933.420898
8109.538086
7950.139160
8046.609375
7805.434570
7992.380859
8292.549805
7786.246582
7920.512695
7929.920898
8241.830078
8088.096191
7938.862305
8114.943359
8049.458984
7953.424805
7941.740723
8067.735352
7950.926758
7871.324219
7894.700195
8080.394043
7802.554199
7924.478516
8083.776367
7988.467773
7704.753906
7906.837891
7815.258789
8189.320801
8099.890625
8018.387207
7653.821777
7995.149414
7975.469238
7951.387695
7826.354980
8308.916992
7771.275391
8260.238281
8400.878906
7847.547852
8146.071289
8005.552246
8176.159180
8224.792969
8242.425781
8201.917969
8376.547852
8258.857422
8153.281250
8418.322266
8235.507812
7940.755859
8143.582031
8387.582031
8055.623535
8429.151367
8390.549805
8287.238281
8307.783203
8090.447266
8419.297852
8317.216797
8352.621094
7964.410156
8344.771484
7932.465820
8066.560059
7887.777344
8103.107422
8216.902344
7966.897461
8172.767090
8121.587891
8041.351562
8034.100586
8006.955078
8030.487305
8252.210938
8107.024902
8281.255859
8248.501953
8206.912109
8209.353516
8322.863281
8392.773438
8024.999512
7947.793945
8242.025391
8233.595703
8230.434570
8439.721680
8148.833496
8154.630859
7955.607422
7987.222168
8086.086914
7994.221680
8091.238281
8086.689941
7957.385742
8331.459961
8077.889160
7918.751953
8094.689453
8158.069336
8111.325195
8512.799805
8276.420898
8080.674805
8276.814453
7917.870117
7987.335938
8352.586914
8069.908203
8421.857422
8564.456055
8569.488281
8491.135742
8108.046875
8165.060059
8168.087891
8225.081055
8272.342773
8192.693359
8239.953125
8345.677734
8154.597656
8547.460938
8334.564453
8296.193359
8483.498047
8293.051758
8245.861328
8233.358398
8313.375000
8443.583008
8424.646484
8381.903320
8177.039551
8483.633789
8418.543945
8382.613281
8419.203125
8158.460938
8068.895996
8321.932617
8256.255859
8413.643555
8401.589844
8424.083984
8206.744141
8210.086914
8091.236816
8156.794434
7982.258789
8375.519531
7972.575684
8111.811523
8234.384766
7815.326660
7989.927734
8158.605469
7896.072266
8476.707031
8190.272949
7990.494141
8044.217773
8124.701660
8196.874023
8188.950195
8076.641602
8245.609375
8233.706055
7988.511230
8445.960938
7992.977539
8250.922852
8345.334961
8283.393555
8097.722656
8440.328125
8273.440430
8162.434570
8282.290039
7990.420898
7837.183594
8404.049805
8028.990234
8074.449219
7544.212891
7977.601562
8169.463379
8128.864258
8043.193359
7986.468750
8069.685547
8275.064453
8138.576172
8134.245117
8159.874512
8368.103516
8232.564453
8224.442383
8597.741211
8166.854492
8277.095703
8583.929688
8302.943359
8267.031250
8362.921875
8277.983398
7879.765625
8325.043945
8199.622070
8231.243164
7849.556641
8001.485352
8238.728516
8054.318359
7974.285156
8191.065918
8390.646484
8254.738281
8012.205566
8159.943359
8006.999512
8099.888672
8154.376953
8049.946289
8173.579590
8152.060547
8240.945312
8086.802734
8274.157227
8283.679688
8484.621094
8148.817871
7998.164062
8195.011719
7910.319824
8558.283203
8186.524902
8163.313477
8473.188477
8023.972656
8511.161133
8256.552734
7956.833008
8198.294922
8169.293457
8127.087402
8269.567383
8107.873047
8418.982422
8099.843750
8390.725586
8313.652344
8367.798828
8091.666992
8295.955078
8024.382812
8240.778320
7982.437988
8213.896484
8190.892090
8142.790039
8262.640625
8101.706055
8052.323242
8266.814453
8229.161133
8428.544922
8124.001953
8393.837891
8070.424316
8195.786133
8276.690430
8160.424805
8353.316406
8343.326172
8367.269531
8375.749023
8224.753906
8267.097656
8378.739258
8198.820312
7913.978516
8250.198242
8224.860352
8043.250977
8207.728516
7855.146484
8308.920898
8028.562500
7988.653320
8219.288086
8373.000000
8269.285156
8477.105469
7993.206055
8110.520508
7925.130859
8023.153320
8523.242188
8279.017578
8095.229492
8097.639648
7859.735352
8222.238281
7974.487305
8209.593750
8155.037109
8019.062500
8392.282227
8366.795898
7995.195312
7950.014648
8022.961914
8171.925781
8132.261719
8038.492676
8297.636719
8141.722168
8247.917969
8099.981445
8281.556641
8314.993164
8251.541016
8240.208984
8314.968750
8202.986328
8148.286133
8205.042969
7947.241211
8364.167969
8045.780762
8381.202148
8056.084961
8274.128906
8099.999512
8274.166016
8123.310547
8056.937500
8457.078125
8382.447266
7920.412109
8009.580566
8093.313965
8342.180664
8129.434570
8112.158203
8208.093750
8120.482422
7959.657227
8263.892578
8185.609863
8232.882812
8142.083984
8166.687500
8446.642578
8118.837891
8275.351562
8187.419922
8047.092773
7964.905273
8272.713867
8291.015625
8133.665039
7811.684570
8214.384766
8342.731445
8190.800293
8288.248047
8240.453125
8340.822266
8104.555664
8182.170410
8023.262207
8286.005859
8135.624023
8061.567383
8331.441406
8003.328125
8111.530762
8075.875000
8064.358398
8161.973633
8325.899414
8109.655273
8289.982422
8123.934570
8472.218750
8036.050293
8340.490234
8270.780273
8160.213867
8178.111816
8207.705078
8150.477539
7884.051270
8079.583008
7927.497070
8073.487305
8206.782227
8255.546875
8492.832031
8196.842773
8047.004883
8165.608398
8120.095703
8162.379395
8253.589844
8557.929688
8490.443359
8018.790039
7657.360352
8114.452148
8187.201172
8311.894531
8185.295898
7842.364258
7984.427246
8186.864258
8005.584473
8105.957031
8273.333008
8092.569336
8072.788086
7958.295410
7897.698730
8140.828125
8021.041992
7831.537598
8089.363281
8283.833984
8056.878906
8102.151367
8252.765625
8035.973633
8267.896484
8145.424316
8092.168945
8197.257812
8209.157227
8299.549805
8406.235352
8119.635254
8052.439453
8290.947266
8185.412598
8326.528320
8155.557617
8073.790039
8135.699219
8358.110352
8218.313477
8166.631836
7991.169434
8169.995605
8238.828125
8177.327148
7675.728516
8260.632812
8263.201172
8104.873047
8077.791016
8034.707031
8191.493164
8092.721191
8205.812500
8008.625488
7917.140625
8284.094727
8123.445801
8117.541016
8208.733398
8043.810059
7788.410156
8321.484375
8159.198242
7968.883301
8321.586914
8133.788574
8210.070312
8168.294434
8047.420898
8152.465820
8062.883789
8260.502930
7998.616211
8259.071289
8054.456543
8004.224609
8420.763672
8053.318359
8016.529785
8051.612793
7752.391602
7782.698242
7929.633789
8074.948242
7645.419922
7969.088867
7884.305176
8007.574219
7766.459961
8287.143555
8082.963867
8008.135254
8128.197266
8263.478516
8066.916016
8452.349609
8209.728516
8053.578125
8164.085449
8127.649902
8221.910156
8366.761719
8020.841797
8159.407715
8022.070312
8421.323242
8100.571289
8093.563477
8065.890625
8701.260742
7552.301270
7886.498535
7971.954102
8020.973633
7957.636719
7929.899414
7899.112305
8022.668945
7905.583984
7839.710449
7777.614746
7950.693359
8052.356934
7636.251953
7923.502441
7976.475098
8091.822754
8219.046875
8036.625977
8199.881836
8187.234375
8053.643555
7931.959473
7741.880859
8302.986328
8051.721680
7899.901367
8189.017090
8143.227539
7998.991211
7999.223633
7911.971680
8123.739746
8007.832520
8087.046875
8071.266602
8162.833984
7915.843750
8115.290039
8307.691406
8131.166992
7833.244141
8000.426758
7978.426270
8180.155273
8070.731445
7880.231445
7793.082031
7998.621094
8056.916992
8136.423828
7836.548340
7886.571289
8214.040039
7907.304688
7996.915527
8104.911621
8284.101562
8005.970703
7880.287109
8164.356445
8074.699219
7998.814453
8214.830078
8323.744141
8269.060547
8136.966309
8052.385742
8188.454102
7985.359375
8171.329102
7836.750000
7944.271484
8124.077148
7984.186035
8401.461914
8025.254883
8213.456055
8302.627930
8230.852539
8011.085938
8253.766602
7980.078125
8227.226562
8374.472656
8045.669922
8543.351562
8545.660156
8259.667969
8486.617188
8141.025391
8250.371094
8123.445312
8128.083008
8056.238281
8192.074219
8280.474609
8107.731445
8179.263184
8259.388672
8234.942383
7910.344727
8283.938477
8340.863281
7909.495117
8095.845703
7956.850586
7849.183594
8177.663574
8342.437500
8035.530273
8177.865234
8302.980469
8122.775391
8178.875000
8332.976562
8266.537109
8134.283203
8238.724609
8266.124023
8077.138672
8321.281250
8342.259766
8260.875000
8198.628906
8136.606445
7764.980469
8220.820312
8173.083984
7943.902344
8250.213867
8129.933105
8185.336914
8187.076660
8034.404297
7931.159180
8259.731445
8187.865723
7964.542969
8428.132812
7895.726074
8325.953125
8530.611328
8201.585938
8314.468750
8267.027344
8302.494141
8118.051758
8154.412109
8389.873047
8177.191406
8082.935547
8455.184570
8416.016602
8000.322754
8350.482422
8109.913086
8425.634766
8333.035156
8074.652832
7911.552734
8254.136719
7912.328125
8284.827148
7997.533203
7752.132324
7888.822754
7833.456543
7862.928711
8281.140625
7929.832031
8044.166992
8074.217773
8309.399414
8047.241211
8103.356934
8185.903809
8219.792969
7945.328125
7849.185547
8123.820801
8015.690430
8166.540039
8110.368652
7910.313477
8023.653320
7977.016602
7777.254883
7791.204590
8207.399414
8254.909180
7951.452148
8238.136719
8012.990234
7542.390625
8474.625000
7986.269531
8332.220703
8376.021484
8225.026367
8139.461914
8196.652344
8176.386719
8354.095703
7705.698730
8276.868164
8078.856445
8204.433594
8513.955078
8252.472656
8314.972656
8088.149902
7950.679688
8289.603516
7983.216797
8095.709473
7070.824219
8007.896484
8520.143555
8125.465820
8123.548828
8082.363281
8230.127930
8208.882812
8018.148926
8242.953125
8207.990234
8106.762695
7956.339355
7763.763672
7688.302734
7839.033203
7908.333984
7906.495605
8206.730469
7963.520020
8297.437500
8196.723633
7939.472656
8220.623047
8346.875000
8345.109375
8291.705078
8052.217773
8248.539062
8042.565430
8231.548828
7855.625000
7801.067383
7813.994141
8009.537109
8018.062500
8299.844727
7941.094727
8180.370117
7953.923828
8039.984375
8370.361328
8267.523438
8283.227539
8237.008789
8282.040039
8253.259766
8094.873535
8135.506836
```
