## Supplementary material for "Functional connectivity across the human subcortical auditory system using an autoregressive matrix-Gaussian copula graphical model approach with partial correlations": Code: roi-05_mean_ts.txt

```
9959.808594
10141.924805
10199.636719
10118.311523
10207.160156
10115.783203
9928.089844
9922.445312
10052.608398
10112.467773
10096.386719
9984.160156
10024.491211
9836.228516
9753.224609
9864.481445
9858.536133
9556.198242
9559.653320
9646.833008
9754.901367
9865.861328
9884.689453
9941.005859
9798.451172
9653.000000
9922.611328
9569.381836
9894.941406
9900.604492
9979.498047
10232.990234
10305.433594
10024.611328
10144.806641
10013.811523
9986.579102
10131.623047
9887.802734
10052.452148
9838.317383
10036.860352
10104.651367
10057.712891
10034.580078
10014.631836
10009.628906
10376.313477
10077.235352
10068.787109
10360.194336
10202.016602
10109.954102
10131.548828
10004.764648
10335.461914
9771.687500
9974.930664
9799.249023
10191.638672
10267.457031
10140.583008
9923.293945
10315.248047
10224.848633
10239.852539
10275.179688
10164.086914
10097.123047
9940.573242
10266.371094
10138.034180
9832.308594
10021.804688
10025.320312
10044.028320
10281.593750
10056.783203
10001.238281
10089.042969
10108.119141
10198.378906
10200.585938
10548.227539
10109.574219
10127.528320
10125.057617
10539.696289
10299.804688
10144.948242
10014.771484
10156.514648
10100.488281
10021.009766
10034.125000
10316.885742
10271.833008
9938.929688
10083.922852
9866.600586
10139.456055
10266.170898
10057.958984
10150.528320
10277.812500
10282.521484
10345.810547
10176.264648
9955.328125
9975.348633
10023.929688
10204.208984
10262.203125
9753.260742
9624.690430
9748.813477
10185.715820
9796.785156
10175.388672
10368.062500
10210.752930
10419.119141
9790.683594
9530.839844
9460.593750
9481.661133
9744.003906
9691.504883
10108.450195
9968.403320
10167.381836
9846.824219
9923.107422
10089.394531
9866.009766
9927.138672
9963.939453
9490.536133
9638.767578
9498.948242
9535.724609
9798.425781
9441.470703
9476.361328
9752.454102
9791.998047
9650.979492
9370.845703
9686.724609
9557.739258
9897.136719
9710.005859
9752.541016
9827.707031
9794.585938
9718.359375
9528.040039
9778.045898
9601.022461
9570.552734
9651.672852
9956.500977
9826.464844
9917.362305
9839.289062
9607.141602
9724.061523
9423.340820
9764.338867
9791.505859
9954.968750
10005.876953
9609.015625
10032.319336
9798.949219
9915.287109
9616.621094
9804.908203
9545.438477
9556.450195
9258.899414
9517.851562
9540.244141
9647.087891
9608.513672
9550.471680
9586.936523
9435.859375
9593.572266
9980.342773
9523.595703
9504.078125
9528.604492
9844.094727
9816.666992
9558.580078
9879.649414
9283.524414
9600.069336
9593.277344
9577.799805
9985.110352
10002.992188
9907.174805
9869.305664
10036.439453
10488.199219
9874.240234
9868.953125
9925.867188
9360.858398
9738.412109
9480.401367
9802.550781
9394.164062
9534.601562
9909.605469
9867.235352
9919.631836
9546.525391
9665.039062
9742.538086
9606.762695
9775.675781
9633.094727
9766.250000
9676.781250
9755.563477
9562.500977
9863.278320
9857.996094
9765.612305
9728.310547
9550.390625
9802.736328
9724.771484
9874.763672
9449.608398
9719.336914
9715.613281
9431.336914
9431.119141
9412.254883
9791.290039
9839.731445
9725.402344
9774.275391
9693.152344
9721.964844
9841.866211
9774.354492
9600.576172
9518.615234
9787.814453
9578.046875
9590.202148
9794.196289
9226.457031
9581.307617
9707.533203
9572.964844
9672.129883
9425.817383
9804.133789
9754.334961
9682.836914
9841.781250
9693.351562
9655.028320
9534.113281
9857.383789
9429.744141
9569.027344
9617.720703
9937.594727
9845.499023
9677.537109
9583.662109
9835.599609
9637.853516
9652.817383
9339.692383
9650.590820
9763.629883
9528.770508
9541.402344
9631.794922
10094.342773
9759.583008
10012.624023
9757.576172
9526.858398
9977.958984
9886.214844
9941.054688
9745.371094
9667.270508
9361.587891
9338.711914
9763.214844
9336.540039
9626.211914
9555.268555
9358.002930
9531.540039
9532.808594
9269.186523
9544.202148
9635.963867
9692.794922
9554.286133
9589.311523
9865.332031
9702.541016
9493.332031
9865.347656
9719.006836
9686.946289
9957.661133
9711.783203
9600.542969
9753.917969
9921.126953
9787.598633
9619.354492
9818.622070
9570.104492
9661.500000
9810.681641
9475.750977
9786.735352
9622.388672
9610.741211
9861.921875
9745.315430
9681.258789
9590.975586
9446.648438
9772.591797
9661.236328
9410.695312
9554.492188
9659.617188
9878.920898
9585.199219
9888.289062
9985.261719
9841.258789
9688.551758
9682.967773
9690.973633
9803.476562
9590.359375
9566.968750
9687.460938
9618.414062
9674.824219
9555.563477
9702.444336
9855.022461
9649.710938
9505.800781
9678.273438
9619.538086
9696.989258
9957.461914
9769.483398
9469.870117
9656.453125
9589.687500
9691.411133
9668.130859
9551.901367
9701.301758
9609.041016
9644.943359
9643.154297
9648.657227
9437.493164
9594.843750
9797.542969
9542.209961
9598.656250
9447.416016
9563.028320
9545.416016
9739.194336
9540.528320
9721.370117
9718.439453
9887.124023
9597.072266
9438.659180
9639.205078
9588.920898
9563.291016
9549.009766
9746.981445
9801.387695
9669.382812
9718.578125
9716.017578
9743.847656
9937.444336
9922.600586
9645.088867
9671.775391
9756.328125
9559.382812
9760.126953
9755.762695
9538.731445
9709.961914
10078.891602
10049.160156
9931.403320
9489.288086
9720.919922
9773.498047
9523.044922
9623.387695
9301.751953
9499.188477
9349.377930
9555.775391
9779.517578
9781.854492
9413.392578
9730.340820
9511.812500
9742.131836
9839.736328
9572.854492
10024.497070
9698.682617
9504.951172
9484.279297
9469.957031
9509.713867
9338.430664
9717.083008
9298.647461
9612.908203
9657.408203
9757.482422
9621.842773
9532.354492
9583.374023
9512.825195
9463.086914
9694.041016
10157.157227
10360.880859
10009.210938
9550.725586
9623.225586
9581.469727
9723.112305
9694.522461
9566.190430
9777.375000
9438.501953
9668.889648
9768.844727
9537.576172
9538.467773
9801.233398
9650.395508
9852.640625
9604.655273
9442.027344
9627.041016
9628.453125
9634.960938
9713.949219
9797.790039
9692.373047
9970.942383
9573.656250
9584.706055
9758.770508
9627.965820
9670.401367
9811.816406
9607.585938
9788.996094
9519.748047
9775.979492
9620.648438
9642.515625
9656.878906
9729.903320
9612.591797
9748.724609
9506.795898
9562.938477
9736.363281
9482.268555
9657.165039
10027.771484
9471.676758
9530.954102
9729.226562
9490.800781
9746.471680
9747.944336
9606.165039
9734.541016
9570.769531
9651.274414
9809.363281
9827.711914
9838.767578
9518.365234
9780.935547
9758.240234
9849.090820
9365.548828
9598.290039
9763.026367
9655.400391
9228.166992
9870.374023
9959.402344
9594.360352
9686.328125
9604.287109
9696.216797
9878.839844
9692.647461
9633.315430
9568.731445
9448.110352
9566.890625
9442.710938
9374.236328
9699.761719
9613.331055
9418.483398
9591.865234
9740.351562
9537.667969
9809.478516
9442.045898
9576.267578
9663.206055
9578.498047
9382.049805
9579.366211
9584.675781
9418.664062
9785.227539
9701.982422
9438.439453
10033.794922
9879.776367
9612.659180
9476.951172
9638.174805
9787.307617
9381.819336
9704.429688
9560.887695
9584.681641
9607.668945
9415.163086
9651.740234
9738.727539
9675.593750
9568.563477
9642.619141
9862.724609
9991.887695
9855.601562
9614.786133
9605.174805
9296.140625
9733.791016
9389.313477
9849.377930
9529.971680
9593.343750
9627.510742
9591.968750
9405.515625
9476.446289
9468.523438
9867.662109
9691.177734
9719.926758
9590.803711
9648.014648
9758.198242
9581.645508
9720.800781
9891.480469
9676.753906
9282.213867
9510.324219
10042.379883
10053.428711
9640.407227
9672.597656
9539.494141
9411.808594
9727.737305
9624.752930
9589.965820
9941.660156
9372.556641
9849.279297
9870.574219
9647.477539
9609.088867
10004.423828
9644.054688
9423.449219
9310.065430
9631.233398
9453.408203
9539.034180
9786.885742
9841.622070
9657.133789
9670.499023
9698.494141
9680.166992
9773.702148
9874.317383
9760.476562
9591.172852
9628.239258
10073.453125
9654.875977
9496.604492
9789.370117
10121.561523
9595.916992
9568.077148
9509.746094
9644.382812
9286.290039
9686.468750
9609.528320
9471.278320
9505.513672
9605.301758
9619.463867
9491.211914
9603.107422
9604.307617
9437.697266
9594.980469
9705.670898
9611.711914
9743.594727
9624.581055
9530.419922
9607.448242
9442.058594
9603.077148
9472.900391
9657.571289
9683.721680
9825.949219
9486.321289
9543.822266
9794.302734
9405.851562
9672.095703
9542.807617
9738.632812
9399.571289
9663.467773
9445.286133
9813.865234
9862.500000
9700.248047
9666.474609
9920.995117
9491.237305
9511.394531
9609.954102
9703.280273
9641.569336
9654.399414
9732.126953
9479.359375
9506.914062
9674.475586
9639.471680
10011.170898
9803.682617
9624.257812
9620.118164
9756.044922
9703.714844
9690.105469
10040.616211
9860.455078
9696.040039
9422.147461
9922.539062
9746.850586
9674.089844
9808.025391
9430.959961
9629.043945
9480.932617
9268.986328
9786.601562
9580.679688
9627.088867
9726.726562
9298.503906
9699.500977
9802.791992
9544.671875
9558.188477
9796.327148
9665.061523
9829.836914
9707.464844
9691.541992
9868.127930
9468.278320
9590.782227
9571.316406
9656.625000
10106.936523
9889.891602
9884.033203
9752.081055
9766.998047
9654.131836
9683.960938
9471.032227
9813.089844
9729.802734
9578.856445
9658.445312
9429.682617
9597.152344
9766.971680
9579.524414
9490.960938
9717.959961
9922.242188
9773.997070
9609.159180
9884.856445
9705.195312
9738.024414
9853.568359
9950.041992
9634.636719
9777.451172
9653.933594
9655.392578
9684.307617
9518.245117
9887.257812
9769.956055
9567.378906
9679.970703
9474.428711
9710.740234
9616.474609
9817.452148
9780.887695
9699.780273
9665.513672
9750.245117
9528.970703
9775.052734
9675.301758
9544.709961
9522.128906
9719.721680
9527.829102
9603.226562
9680.815430
9818.321289
9765.261719
9738.032227
9632.062500
9701.636719
9580.125977
9917.165039
9715.844727
9888.100586
9725.799805
9708.083008
9619.368164
9910.704102
10206.802734
10010.167969
10018.208984
9494.199219
9716.068359
9219.293945
9556.541016
9374.983398
9825.287109
9474.457031
9746.832031
9565.139648
9555.870117
9510.939453
9596.917969
9724.821289
9526.473633
9506.687500
9973.659180
9461.009766
9763.381836
9574.701172
9953.662109
9648.772461
9762.332031
9565.652344
9589.380859
9194.540039
9812.334961
9308.148438
9380.662109
9531.993164
9527.889648
9414.272461
9135.913086
9764.673828
9176.144531
9760.313477
9623.439453
9649.582031
9320.112305
9351.511719
9655.418945
9539.579102
9620.980469
9740.665039
9769.938477
9588.341797
9923.478516
9646.454102
9583.854492
9719.825195
9586.842773
9818.907227
9543.632812
9676.331055
8708.389648
9934.149414
9801.046875
9837.130859
10353.821289
10275.161133
10061.587891
9516.412109
9485.275391
9674.212891
9613.882812
9766.633789
9168.462891
9601.941406
9641.305664
9393.446289
9217.128906
9240.900391
9670.686523
9506.861328
9489.462891
9432.104492
9905.225586
9774.352539
9566.529297
9443.867188
9727.279297
9894.546875
10117.725586
9499.311523
9671.981445
9447.471680
9484.081055
9411.991211
9491.460938
9474.088867
9527.360352
9501.120117
9488.192383
9602.289062
9312.119141
10038.942383
9738.027344
9385.744141
9893.420898
9643.348633
9477.755859
9386.887695
9561.150391
```
