## Supplementary material for "Functional connectivity across the human subcortical auditory system using an autoregressive matrix-Gaussian copula graphical model approach with partial correlations": Code: roi-06_mean_ts.txt

```
8300.460938
7924.955078
8157.514648
8058.029785
7808.472168
7998.598633
8030.761230
7863.834961
8024.623047
7850.111328
7650.267090
7951.631348
7735.183594
7821.385742
7683.883789
7672.437988
7887.210449
7726.206055
7573.361816
7663.231445
7594.043945
7687.673340
7779.135742
7674.398926
7684.207031
7769.897949
7727.960449
7695.733887
7709.248047
8125.722656
7730.690430
8665.225586
8161.355957
8269.685547
8096.511230
8159.410156
8219.110352
8203.765625
8061.792969
7760.163086
8407.958008
8562.892578
8180.418945
7861.452148
8131.273438
7776.150391
7962.975586
8198.161133
7944.277344
8027.801270
8205.432617
7762.252441
8066.912109
8179.160156
7928.261719
8015.751465
7894.273926
7802.831055
7937.573730
8141.377930
7929.315430
8149.163086
8143.637207
8065.559082
8081.519043
7972.606934
8015.947754
8000.864258
8077.499512
7872.571289
7703.965820
8006.564453
7881.022461
7855.677246
7969.629395
8143.823242
7735.733398
8200.384766
7851.167969
8295.218750
8022.751953
8167.264648
8145.186523
8132.186523
8169.082520
8039.509277
8504.663086
8196.896484
8456.970703
8066.877441
8204.709961
8063.208984
7987.473633
8344.593750
8268.481445
8078.572266
8542.324219
8097.778320
8094.015625
8135.031250
7951.451660
7887.326660
7766.599609
7744.122559
8076.645508
7931.489746
8193.225586
8217.311523
8073.419922
8183.592773
7981.349609
7555.679199
7940.088867
7822.731445
7575.646973
7734.952148
7927.188965
7924.277344
7750.797363
8057.122070
7985.936523
8023.429199
8161.619629
7773.051270
7651.774414
7745.236816
7482.807617
7851.980957
7859.687988
7949.193359
8486.240234
7943.865234
8359.770508
8429.786133
8136.478516
7839.509766
7898.637695
7586.540527
7718.410156
7684.796875
7497.294922
7782.458008
7883.438965
7552.044922
7728.282715
7610.929199
7726.820312
7637.190430
7847.617188
7720.863281
8042.714844
7916.187500
7840.624023
8050.955566
7733.533203
7643.465820
7896.641602
7593.583008
7750.303711
7860.451660
7579.576172
7714.277344
7962.893066
7793.749023
7832.508789
7650.128906
8075.557129
7784.804688
7736.784180
7791.483887
7948.945312
7845.396973
7853.937500
8471.984375
7853.918945
8291.568359
8034.013184
7784.156250
7929.529785
7564.325195
7455.341797
7562.198242
7396.140625
7489.141602
7687.176758
7666.031250
7557.906250
7721.485352
7714.507812
7956.426758
7739.244629
7705.381348
7886.583008
7746.242676
7814.894531
7819.761719
8007.429199
7787.498047
7564.419434
7725.018066
7531.640625
8153.177246
8079.700195
8036.763672
8475.165039
8122.966309
8329.683594
8198.246094
7848.695312
7701.528809
7751.623535
7543.399414
7715.560547
7691.657227
7645.550781
7475.154297
7795.019531
7560.695801
7765.375977
7754.198730
7732.423340
7902.073242
7641.391113
7674.131348
7704.565430
7581.436523
7682.825195
7516.653809
7796.249023
7794.708984
7572.143555
7957.509766
7599.039062
7782.870117
7981.157227
7544.364258
7802.623047
7726.318848
7618.591797
7922.250977
7565.489258
7999.740234
7798.359375
7764.244629
8017.693848
7891.694824
7921.265625
7966.586426
7842.739258
7882.528320
7842.695312
7759.451172
7889.388184
7617.417969
8096.650391
8011.243164
8081.415527
7736.438477
8093.164062
7880.600098
8421.440430
8035.309570
7866.601562
7910.262207
7923.290527
8052.415039
7940.377930
7827.043945
7936.220703
7703.323242
7565.045898
7400.330078
7586.313477
7550.805176
7534.244141
7436.495117
7637.989746
7776.482910
7872.866211
7446.717285
7854.541504
7577.831055
7576.053711
7775.825195
7559.181152
7898.539062
7844.153320
7851.930664
7882.424805
7752.130859
7798.078125
8284.981445
8065.456543
8423.091797
8110.004395
8033.046875
7654.791016
7602.678223
7811.384766
7624.032227
7533.396973
7596.524414
7542.489258
7862.612793
7850.656250
7478.490234
7546.878418
7592.874512
7705.248047
7534.549316
7758.388184
7668.320801
7566.301758
7725.774414
7661.141602
7660.750488
7687.982422
7658.451172
7746.251953
7475.387695
7963.283691
7781.462402
7618.978027
7845.289551
7455.348145
7637.038574
7711.075195
7505.643555
7942.256836
7837.030273
7960.554199
7910.243164
7607.508301
7706.915039
7907.895996
7622.710938
7685.500977
7632.072266
7517.750000
7424.678711
7390.808594
7720.712891
7975.409180
7767.058594
7791.302734
8308.061523
8240.581055
7930.885254
7911.469727
7979.528320
7619.487305
7821.270508
7613.724609
7626.409180
7583.801270
7790.259766
7463.166992
7664.735352
7578.328125
7326.945312
7610.906250
7624.691406
7731.753906
7666.419434
7730.470215
7879.603516
7606.812500
7772.465820
7675.132324
7637.512207
7694.690918
7755.594727
7603.121582
7641.975586
7577.897949
7781.626465
7821.572754
7612.250488
7700.834961
7736.450195
7815.942383
7667.543457
7788.315918
7602.211914
7629.581055
7670.532715
7589.953125
7643.650879
7598.030273
7761.398926
7609.830078
7797.255859
7750.438477
7462.070801
7760.270996
7707.873535
7618.647461
7782.412598
7904.437500
7811.086914
7764.261719
7769.090332
7688.611328
7701.921875
7738.130859
7776.510254
7603.228516
7885.904297
7718.790527
7501.383789
7897.016113
7755.328125
8155.461914
7877.651855
7788.472168
7725.089844
8285.724609
7758.669922
7973.761719
7736.664062
7804.024902
7512.029297
7567.297852
7531.747070
7454.742188
7630.426270
7492.847656
7421.395996
7625.744141
7516.294922
7483.712891
7472.138672
7632.340332
7606.125488
7584.179199
7713.333984
7663.333496
7550.906250
7529.653320
7681.994141
7575.285156
7662.779297
7593.981934
7853.120605
7452.460449
7605.509766
7572.304688
7491.196289
7712.610352
7650.309570
7678.843750
7809.651855
8261.237305
7747.320312
8107.975098
8052.938477
7715.300293
8306.768555
7896.522461
7792.796875
7901.332031
7552.766113
7537.087891
7587.395996
7654.789062
7421.877441
7434.954590
7488.924805
7387.255371
7456.303223
7413.748047
7696.299316
7855.642578
7580.432617
7631.772949
7405.097168
7628.138184
7353.943359
7674.884277
7623.693359
7457.869141
7637.148438
7860.616211
7692.197266
7779.929199
7650.115234
7552.035645
7647.021973
7781.351562
7676.408203
7745.121582
7588.332031
7803.846191
7800.850586
7691.582031
7531.916016
7676.218750
7841.533203
7702.884766
7541.877930
7667.416504
7607.204590
7529.198242
7732.361816
7707.621094
7495.638672
7679.736328
7543.310547
7530.408203
7985.507812
7635.413574
7695.599121
7548.999512
7840.018066
7505.167480
7581.889648
7688.558594
7321.305664
7783.398438
7582.585449
7754.665527
8216.233398
8090.967773
8321.541016
8169.758789
8019.760254
8016.811523
7502.566895
8047.095703
7909.944336
7863.852539
7875.411133
7762.944824
7675.938477
7496.533203
7404.101562
7453.555664
7471.262695
7366.325195
7427.367188
7463.127930
7330.739258
7491.220703
7405.205566
7600.645508
7722.333496
7586.511719
7563.368164
7687.585938
7471.824219
7430.599609
7605.697266
7608.748047
7704.005859
7789.777832
7715.727539
7587.136719
7785.331055
7899.078125
7765.923340
7689.648926
7792.830078
7549.919434
7685.333984
7831.228027
7533.520996
7882.809082
7817.504883
7502.133301
7859.723145
7915.985840
7962.266602
7737.131348
7638.541504
7640.810547
7585.252441
7539.767578
7724.864746
7632.084961
7601.601074
7612.725586
7532.120117
7670.587402
7521.872070
7523.666016
7620.659668
7526.541504
7642.504395
7741.739258
7529.380371
7678.471680
7646.230957
7638.749023
7632.326172
7721.122070
7867.984375
7763.207520
7477.166504
7722.367188
7798.266602
8604.981445
7713.752930
8166.944336
8032.707520
7940.758301
7979.903320
8040.865723
7987.524414
7790.715820
7758.164551
7937.089844
7863.063477
7651.738281
7565.833984
7824.097168
7425.371582
7501.789062
7790.188477
7655.692383
7852.763184
7788.216309
7816.049316
7533.095215
7606.594727
7620.469727
7397.552734
7789.801270
7686.970703
7694.026367
7511.391602
7747.695312
8181.709961
7605.214844
7729.320801
8567.286133
7696.461914
8137.656738
8210.899414
7720.145508
8030.709961
7553.628906
7560.130371
7612.138672
7527.094727
7406.186523
7323.991211
7424.957031
7489.344727
7438.506348
7511.635742
7390.949219
7668.190918
7554.365723
7404.357422
7767.784668
7519.168457
7430.353027
7558.505371
7590.050781
7510.011230
7767.790039
7806.076172
7521.692871
7614.044434
7500.609863
7553.279297
7626.107910
7460.731445
7512.618164
7623.665527
7544.057617
7588.469727
7677.596191
7722.824707
7582.192383
7712.437012
7525.700195
7503.390137
7573.507812
7670.617188
7389.140625
7619.259766
7744.416504
7329.290039
7809.183105
7620.050781
7531.344238
7572.781250
7549.525391
7683.350586
7808.184082
7888.842773
7749.629395
7897.200684
7729.016113
8326.380859
7635.708984
7921.156738
8021.473633
7666.262695
7564.334961
7700.837402
7572.563965
7475.901855
7553.273926
7440.415527
7731.017578
7680.148926
7541.660156
7754.811035
7797.390137
7561.342285
7640.654297
7689.343750
7488.148438
7569.443359
7465.016602
7663.977539
7649.615234
7689.275391
7678.995117
7721.437012
7659.891602
7755.451172
7772.661133
7840.821777
7594.556641
8025.289062
7941.961426
7846.831055
7956.138184
8008.170898
7789.341797
7732.580078
7605.869141
7576.570312
7555.325684
7477.932617
7640.203613
7657.946289
7569.551758
7517.823242
7599.600098
7424.734863
7565.981445
7630.386719
7564.208496
7679.572266
7720.262207
7749.648438
7740.870605
7743.199219
7826.097656
7745.055664
7874.115234
7848.971191
7725.836914
7792.424805
7610.771484
7518.067383
7758.790527
7738.473633
7762.297363
7369.777832
7668.950195
7686.557129
7731.367188
7674.532227
7561.584473
7727.034668
7703.982422
7458.407715
7503.194336
7569.035156
7625.520996
7578.934570
7543.575195
7665.535645
7751.684570
7545.650391
7867.587402
7760.900391
7615.409180
7763.649414
7793.305664
7821.455078
7637.254883
7542.238281
7493.208008
7850.662109
7813.409180
7906.874023
7898.941895
8019.975586
8353.524414
8145.449707
8138.538086
7805.320312
8133.537598
8148.511230
7902.095703
7626.855957
7747.753418
7531.024902
7257.180664
7551.756348
7441.550293
7689.190918
7584.384766
7740.121582
7772.790527
7469.566406
7753.348633
7806.230957
7970.974609
8349.847656
7496.143555
8162.800781
7733.921875
7812.032227
8003.486328
7956.443359
7771.761230
7726.598145
7628.362793
7765.689941
7732.706055
7511.122559
7779.181641
7770.097656
7551.632812
7870.249023
7638.969238
7766.313477
7524.361328
7536.614258
7547.825195
7367.434082
7671.654297
7553.325684
7685.846191
7592.555176
7694.037109
7834.560547
7634.835938
7592.245117
7570.978516
7667.933594
7488.676758
7495.491211
7625.291992
6927.182129
8525.394531
8525.139648
8818.493164
8397.431641
8187.669922
8095.032227
8087.333008
7856.706055
7760.847168
7385.832031
7382.345703
7249.615234
7452.630859
7432.388672
7213.381836
7507.479980
7289.667969
7381.119629
7649.375977
7553.417969
7383.697266
7767.055176
7709.929688
7614.566406
8214.837891
7616.387207
8159.068359
7860.429688
8028.172363
8072.600586
7866.958984
7564.541992
7571.620605
7525.152344
7384.820801
7517.936523
7431.001953
7504.064941
7447.542480
7513.706543
7331.586914
7596.619629
7616.179688
7480.243652
7807.445801
7652.226074
7572.571777
7665.584961
```
