## Supplementary material for "Functional connectivity across the human subcortical auditory system using an autoregressive matrix-Gaussian copula graphical model approach with partial correlations": Code: roi-07_mean_ts.txt

```
9209.009766
9001.501953
9085.799805
9024.749023
9057.627930
9173.458984
9091.442383
8946.482422
9190.063477
8882.125977
8992.264648
9147.392578
9032.368164
9000.394531
9282.640625
8931.532227
8949.053711
9300.769531
9034.468750
8970.343750
9304.807617
8952.268555
9307.061523
9376.540039
9214.505859
9219.194336
9198.932617
9126.918945
9353.268555
9184.409180
8877.118164
9111.657227
8986.537109
9424.618164
9198.974609
9048.043945
9243.214844
9107.230469
9067.009766
9010.860352
9208.818359
9198.785156
9126.520508
8875.348633
9079.266602
8743.669922
8800.774414
8775.464844
8659.929688
8838.385742
8991.174805
8695.465820
8785.683594
9054.053711
8636.111328
8448.288086
8937.094727
8556.297852
8729.728516
8766.971680
8991.407227
8927.729492
9098.096680
8822.597656
8978.795898
8981.184570
8768.074219
8842.475586
8910.714844
9234.776367
8976.403320
8948.425781
8944.180664
9140.832031
8786.238281
9075.532227
8921.776367
9068.538086
8929.327148
8900.742188
9004.772461
8829.109375
9096.321289
9047.787109
9012.889648
9010.172852
8940.996094
8941.728516
9042.325195
8902.021484
9019.740234
8902.241211
8734.839844
8938.025391
9064.006836
8750.897461
8991.771484
9077.163086
8841.672852
9084.371094
8618.991211
8866.259766
8874.447266
8628.290039
8841.569336
8924.714844
9078.957031
8834.139648
8895.160156
8836.855469
8978.246094
8834.533203
8966.612305
9127.933594
8826.041992
9140.498047
9008.596680
8887.458984
8869.456055
9091.308594
9230.701172
8935.785156
9004.141602
8983.277344
8844.420898
9102.655273
9089.149414
8916.140625
9052.214844
8902.430664
9045.606445
9076.250977
8921.731445
9265.082031
9071.981445
9144.550781
9356.967773
9097.675781
8960.603516
9216.654297
9005.060547
8952.415039
9041.723633
9157.311523
9136.084961
9143.173828
9067.930664
9039.454102
9132.194336
9194.142578
9146.500977
9264.290039
9140.598633
9410.584961
9079.313477
9004.204102
9034.747070
8970.149414
8938.915039
9079.775391
8944.237305
9161.766602
9110.571289
9250.295898
9273.327148
9256.631836
9147.770508
9197.447266
9204.957031
9238.877930
9126.069336
9239.533203
9218.916016
9431.908203
9376.311523
9396.241211
9401.731445
9211.535156
9314.472656
9245.181641
9058.017578
8979.157227
8825.789062
9057.294922
8779.064453
8869.917969
9020.871094
9102.921875
9050.006836
9035.850586
9165.522461
9139.696289
8910.838867
9071.783203
9109.358398
9129.561523
9078.566406
8996.883789
9070.485352
9127.995117
9098.312500
9264.722656
9354.000000
9211.967773
9422.628906
9293.327148
9144.269531
9248.135742
9198.714844
8942.125000
9038.889648
8976.332031
9034.106445
8977.272461
9109.978516
8856.587891
9130.795898
8954.711914
8957.082031
8999.298828
9017.366211
9250.045898
8971.263672
9076.727539
9233.529297
9096.127930
9297.316406
9060.607422
8937.988281
9095.840820
9086.387695
9182.743164
9113.356445
9061.769531
9073.637695
9031.371094
9169.749023
8946.782227
8990.980469
9194.316406
9002.970703
9218.877930
9122.227539
9083.489258
9231.806641
9072.368164
9255.003906
9126.915039
8973.094727
9047.854492
9056.967773
9099.152344
8936.633789
9009.519531
9015.217773
9126.389648
9002.832031
9310.141602
9136.975586
9249.778320
9393.003906
9317.450195
9166.191406
9350.694336
9283.592773
9237.649414
9230.520508
9103.110352
9186.077148
9102.855469
9202.984375
8934.771484
8803.887695
8893.789062
8925.996094
8881.156250
8986.399414
8888.344727
8887.788086
8959.213867
8844.601562
8840.818359
8851.898438
8900.847656
9162.195312
8999.517578
9221.971680
8958.769531
9277.158203
9352.514648
9313.728516
9409.172852
9295.017578
9317.842773
9242.705078
9202.730469
9168.394531
9064.697266
8860.470703
8978.384766
8883.543945
8845.821289
8905.019531
9140.403320
9033.412109
8889.105469
8978.415039
9005.673828
8933.127930
8944.702148
9125.813477
9025.254883
8887.560547
8985.497070
9058.514648
8986.447266
9036.675781
8978.502930
8942.825195
8928.108398
8980.993164
8785.224609
8884.925781
8860.366211
8976.959961
9005.798828
9114.186523
9145.535156
9395.009766
9167.465820
9141.714844
9047.764648
8958.751953
8937.842773
8911.344727
8847.755859
8854.270508
8946.844727
8858.875977
8891.843750
9003.856445
8992.305664
9053.923828
9171.894531
9244.910156
9336.764648
9489.633789
9314.881836
9176.375977
9096.834961
8999.652344
8889.491211
9163.356445
8879.754883
8802.216797
8951.524414
8845.861328
8848.193359
8876.422852
8967.528320
9009.578125
8907.988281
8999.570312
9165.474609
9122.702148
8972.295898
8910.906250
8921.041992
8889.174805
8788.464844
8857.150391
8921.602539
8876.561523
8820.906250
8945.738281
8914.147461
8983.368164
8934.619141
8982.467773
8992.756836
8963.592773
8996.530273
8981.271484
8900.592773
8927.741211
8914.878906
9018.821289
8990.711914
9151.660156
8987.625977
8948.803711
8815.292969
9061.392578
8885.560547
8953.091797
8826.136719
8910.333008
9041.511719
9083.000977
9022.412109
8830.994141
9057.336914
8902.811523
9139.292969
8860.434570
9019.509766
9037.395508
8901.038086
8897.932617
8824.561523
8768.953125
9043.782227
9099.764648
9112.469727
9315.124023
9040.670898
9456.505859
9178.241211
9391.589844
9170.108398
8916.114258
8971.444336
8834.522461
8785.768555
8819.058594
8736.187500
8580.609375
8751.107422
8796.484375
8774.864258
8827.850586
8875.072266
8881.101562
8872.785156
8873.595703
8849.982422
8974.916992
8880.990234
8909.805664
9015.625977
8909.367188
9052.253906
8980.845703
9000.667969
8944.394531
8899.938477
8994.087891
8837.228516
8906.691406
8977.119141
8829.159180
8995.574219
9222.098633
9203.461914
9365.891602
9529.265625
9154.758789
9443.352539
9323.452148
8954.133789
8770.694336
8904.436523
8688.143555
8765.553711
8729.983398
8833.693359
8691.757812
8894.688477
8854.469727
8758.069336
8856.598633
9040.355469
8861.671875
8924.996094
8814.473633
8966.137695
8748.092773
8872.269531
8873.116211
8775.859375
8902.622070
8961.327148
9022.261719
9019.268555
8884.456055
8794.297852
8844.957031
8908.992188
8718.248047
8725.750000
8881.274414
8790.098633
8985.124023
8829.038086
8951.177734
9021.314453
8923.265625
9045.348633
8869.359375
8719.444336
8733.847656
8754.245117
8906.872070
8762.592773
8711.118164
8710.010742
8997.076172
8961.000977
8738.582031
8807.621094
8788.348633
8879.517578
8669.846680
8903.212891
8750.594727
8784.957031
8760.511719
8889.960938
8843.243164
8797.525391
9035.269531
9017.199219
9460.032227
9389.544922
9339.172852
9243.217773
9290.196289
9231.530273
9155.944336
9348.513672
9116.290039
9165.635742
9118.738281
8995.378906
8796.067383
8927.237305
8747.767578
8838.083984
8788.445312
8408.620117
8732.540039
8706.363281
8616.313477
8662.975586
8771.175781
8833.535156
8683.587891
8745.343750
8721.736328
8920.609375
8807.230469
8731.254883
8829.845703
8941.429688
8926.591797
8807.452148
8816.763672
8784.974609
8695.838867
8708.946289
8728.968750
8707.969727
8775.542969
8971.291016
8810.284180
9046.832031
9069.228516
9179.583984
9067.527344
9313.347656
9325.454102
9309.417969
9048.555664
9047.778320
8855.350586
8744.999023
8566.042969
8754.094727
8872.042969
8917.708008
8836.096680
8770.816406
8722.696289
8686.902344
8860.583984
8786.824219
8647.032227
8744.896484
8819.738281
8788.360352
8760.555664
8803.155273
8946.219727
8994.257812
8937.158203
8928.688477
8818.608398
9149.297852
9189.235352
8975.707031
9153.961914
9081.722656
9358.759766
9389.724609
9126.211914
8994.804688
9142.347656
9072.834961
8975.204102
9172.338867
9062.583984
9224.467773
9027.827148
9049.639648
8991.563477
9003.100586
9048.829102
8968.000977
8921.586914
9089.576172
8868.242188
8886.391602
8902.740234
8735.141602
8684.160156
8780.953125
8766.374023
8877.193359
8650.042969
8841.236328
8877.597656
9094.926758
9172.704102
9334.522461
9386.859375
9370.348633
9350.613281
9615.436523
9162.321289
9064.104492
8863.557617
8829.542969
8785.083984
8851.405273
8917.034180
8769.908203
8680.453125
8775.258789
8614.074219
8862.350586
8790.364258
8906.286133
8822.166992
8966.669922
8867.886719
8818.625977
8976.053711
8829.066406
8806.071289
8933.835938
8959.868164
8867.890625
8935.875000
8859.428711
8820.423828
8878.771484
8722.464844
8839.374023
8679.191406
8618.668945
8874.405273
8908.847656
8960.436523
8964.460938
8887.735352
8901.515625
8740.444336
8822.785156
8760.543945
8733.866211
8731.155273
8894.327148
8930.657227
8831.100586
8952.542969
8750.909180
8838.317383
8783.671875
8556.696289
8790.165039
8925.608398
9182.522461
9155.032227
9148.794922
9024.030273
9177.479492
9191.105469
9220.452148
9108.978516
8937.422852
9149.614258
8981.378906
8842.834961
8837.290039
8758.276367
8832.208008
8717.758789
8767.561523
8836.037109
8869.061523
8634.054688
8654.100586
8677.696289
8622.285156
8734.257812
8679.137695
8433.115234
8664.824219
8644.963867
8530.461914
8766.653320
8779.842773
8932.334961
8695.731445
8970.496094
9091.579102
8953.758789
9013.628906
9231.832031
9170.566406
9057.427734
8994.969727
8868.061523
8702.852539
8413.944336
8701.188477
8676.359375
8756.372070
8732.516602
8697.284180
8594.549805
8629.874023
8725.144531
8684.436523
8840.715820
8761.186523
8745.290039
8738.368164
8588.666016
8932.737305
8809.940430
8763.610352
8812.378906
8851.777344
9085.107422
8851.850586
9071.438477
8818.549805
8953.180664
8936.246094
8636.749023
8771.141602
8825.993164
8686.032227
8788.084961
8835.925781
8649.040039
8871.498047
8748.894531
8704.690430
8785.977539
8825.102539
8661.682617
8638.038086
8645.116211
8816.204102
8733.025391
8644.563477
8710.894531
8736.506836
8827.152344
8833.571289
8551.308594
8815.829102
8795.598633
8705.006836
8641.544922
8559.849609
8662.263672
8691.009766
8741.730469
8941.459961
8875.542969
9103.858398
9239.061523
9242.399414
9045.680664
9150.390625
9192.682617
9238.443359
9067.925781
8899.298828
8631.259766
8614.975586
8549.113281
8599.217773
8587.600586
8645.803711
8649.375000
8622.139648
8818.095703
8746.975586
8601.837891
8967.709961
9194.893555
9395.789062
9442.544922
9155.631836
9178.258789
9033.794922
9210.437500
9237.037109
9132.343750
8937.132812
8844.764648
8907.250000
8833.303711
8590.660156
8764.326172
8879.760742
8826.850586
8848.153320
8701.134766
8801.328125
8690.019531
8695.513672
8680.413086
8723.170898
8691.711914
8756.133789
8755.971680
8849.749023
8760.902344
8892.210938
8939.332031
8693.399414
8749.967773
8625.074219
8560.480469
8803.810547
8563.913086
8727.070312
9611.114258
9743.936523
9329.889648
9250.828125
9387.458984
9538.278320
9404.253906
9150.750977
9095.546875
8994.259766
9046.983398
8949.759766
8780.325195
8942.635742
8950.520508
8892.437500
8897.348633
8878.538086
8769.677734
8713.367188
8956.735352
8982.640625
9189.660156
9037.241211
9327.325195
9239.264648
9223.803711
9309.231445
9249.644531
9322.621094
8983.707031
9103.275391
9119.451172
8988.983398
8996.088867
8885.222656
8904.372070
8733.418945
8977.257812
8872.871094
8927.125977
9095.839844
8947.916992
8806.471680
9061.215820
8870.628906
8917.432617
8923.263672
```
