## Supplementary material for "Functional connectivity across the human subcortical auditory system using an autoregressive matrix-Gaussian copula graphical model approach with partial correlations": Code: roi-08_mean_ts.txt

```
11873.106445
11590.849609
11702.117188
11603.832031
11443.208984
11580.219727
11532.638672
11453.361328
11642.181641
11521.523438
11515.000000
11606.702148
11448.149414
11563.555664
11668.391602
11556.810547
11439.086914
11543.439453
11453.429688
11479.393555
11449.080078
11351.292969
11626.769531
11501.011719
11469.947266
11552.314453
11603.668945
11469.261719
11433.666992
11658.405273
11528.783203
11735.257812
11457.407227
11602.471680
11439.930664
11529.021484
11410.159180
11414.737305
11589.219727
11528.836914
11473.340820
11414.670898
11663.502930
11601.575195
11528.184570
11583.035156
11261.033203
11593.885742
11505.353516
11477.945312
11653.103516
11336.238281
11442.670898
11588.297852
11445.489258
11479.554688
11585.065430
11660.686523
11542.044922
11551.468750
11597.356445
11467.122070
11715.842773
11502.959961
11594.305664
11460.690430
11403.956055
11483.047852
11498.136719
11445.068359
11327.301758
11503.075195
11428.693359
11425.138672
11421.552734
11711.607422
11365.632812
11646.689453
11426.693359
11457.202148
11622.833984
11478.684570
11602.047852
11415.294922
11556.562500
11454.302734
11595.037109
11609.756836
11561.955078
11416.103516
11440.368164
11364.180664
11353.593750
11644.181641
11552.198242
11621.705078
11714.128906
11442.132812
11562.852539
11543.590820
11492.147461
11519.159180
11346.545898
11467.179688
11603.193359
11419.543945
11440.689453
11470.800781
11325.804688
11448.469727
11501.076172
11368.282227
11520.654297
11359.075195
11324.076172
11424.873047
11380.823242
11531.253906
11607.294922
11485.331055
11632.324219
11417.553711
11470.236328
11324.626953
11282.800781
11284.297852
11467.584961
11362.623047
11618.381836
11442.663086
11341.699219
11134.936523
11435.819336
11401.237305
11336.965820
11467.429688
11514.684570
11354.939453
11448.331055
11358.749023
11316.108398
11337.340820
11408.063477
11274.738281
11294.613281
11342.309570
11257.950195
11265.806641
11235.417969
11314.270508
11343.779297
11437.685547
11268.681641
11278.184570
11173.236328
11173.295898
11440.316406
11166.275391
11248.881836
11354.926758
11341.474609
11242.356445
11401.210938
11315.683594
11178.601562
11268.839844
11251.024414
11432.087891
11247.064453
11288.436523
11490.925781
11416.273438
11242.991211
11420.794922
11326.830078
11299.115234
11121.505859
11237.378906
11244.298828
11151.158203
11144.300781
11205.655273
11191.302734
11235.413086
11180.382812
11219.722656
11174.893555
11345.591797
11239.445312
11172.805664
11184.666992
11226.829102
11200.250000
11342.989258
11338.833008
11263.392578
11261.263672
11258.125000
11347.496094
11392.791992
11304.149414
11354.566406
11293.617188
11188.148438
11216.138672
11192.360352
11281.864258
11254.043945
11240.885742
11047.689453
11200.407227
11200.299805
11167.662109
11325.982422
11237.886719
11323.663086
11313.282227
11274.060547
11272.756836
11258.935547
11239.006836
11345.016602
11311.427734
11378.122070
11307.210938
11388.108398
11350.603516
11215.622070
11312.862305
11333.407227
11339.517578
11442.464844
11244.534180
11303.100586
11314.344727
11291.597656
11321.785156
11359.437500
11299.691406
11294.522461
11332.989258
11329.429688
11358.490234
11302.565430
11404.334961
11280.209961
11430.826172
11385.635742
11483.244141
11392.582031
11262.565430
11330.958984
11242.049805
11320.080078
11351.637695
11353.400391
11336.851562
11396.335938
11363.241211
11287.678711
11348.803711
11139.541992
11375.040039
11185.905273
11229.303711
11204.144531
11271.108398
11086.904297
11266.502930
11106.385742
11107.315430
11138.934570
11200.146484
11176.066406
11179.304688
11214.426758
11304.679688
11205.559570
11295.126953
11070.687500
11174.673828
11279.055664
11247.480469
11199.332031
11254.108398
11153.288086
11279.508789
11157.933594
11502.842773
11241.169922
11422.781250
11261.186523
11147.539062
11039.605469
11189.012695
11207.802734
10923.594727
11021.727539
11119.935547
11160.002930
11176.532227
11185.730469
11081.148438
11282.053711
11171.739258
11212.944336
11299.555664
11306.337891
11291.065430
11201.631836
11373.185547
11367.966797
11137.993164
11303.660156
11302.571289
11322.756836
11294.323242
11384.459961
11351.627930
11302.251953
11298.587891
11359.312500
11228.843750
11188.777344
11232.025391
11198.535156
11319.923828
11277.130859
11263.509766
11336.427734
11223.498047
11273.016602
11176.878906
11156.112305
11272.780273
11190.604492
11191.913086
11221.373047
11204.075195
11150.429688
11219.333984
11217.197266
11178.068359
11196.493164
11362.027344
11345.732422
11168.352539
11288.443359
11234.149414
11393.784180
11111.764648
11128.835938
11336.583984
11207.187500
11165.656250
11330.591797
11208.656250
11182.334961
11204.784180
11175.280273
11278.974609
11104.038086
11366.591797
11207.693359
11220.891602
11280.822266
11163.095703
11133.450195
11205.946289
11232.652344
11125.134766
11205.159180
11229.220703
11244.055664
11181.871094
11178.788086
11208.397461
11130.762695
11206.239258
11224.860352
11412.009766
11164.395508
11311.433594
11297.935547
11266.303711
11200.947266
11194.864258
11220.205078
11306.441406
11122.753906
11123.967773
11242.872070
11114.428711
11170.034180
11223.784180
11158.884766
11220.945312
11217.384766
11146.249023
11349.679688
11064.717773
11195.946289
11007.199219
11355.385742
11074.790039
11224.407227
10987.118164
11271.835938
11200.464844
11139.446289
11218.868164
11249.748047
11286.778320
11277.581055
11532.997070
11135.383789
11129.594727
10925.698242
11142.461914
11158.248047
11142.090820
11098.255859
11133.417969
11010.724609
11148.939453
11213.568359
11237.850586
11084.525391
11178.652344
11107.458984
11072.100586
11092.446289
11043.896484
11025.000000
11093.324219
11087.708984
11125.521484
11032.917969
11077.218750
11129.553711
11163.440430
11198.523438
11093.678711
11146.011719
11125.089844
11212.381836
11133.190430
11148.938477
11205.271484
11152.726562
11245.493164
11173.253906
11342.037109
11157.212891
11097.331055
10996.050781
11023.180664
11058.122070
11032.779297
11061.291016
11006.256836
11099.351562
11074.663086
11029.066406
11150.451172
11101.483398
11133.367188
11015.689453
11129.566406
11098.916992
11144.668945
11257.845703
11039.375977
11289.617188
11229.358398
11142.350586
11112.334961
11203.295898
11285.266602
11209.405273
11137.517578
11229.247070
11156.773438
11257.610352
11153.747070
11138.117188
11091.926758
11269.687500
11264.403320
11212.443359
11234.668945
11167.800781
11203.322266
11280.012695
11242.646484
11130.823242
11216.458008
11272.991211
11239.385742
11092.178711
11134.449219
11139.258789
11249.830078
11150.790039
11279.378906
11286.371094
11095.288086
11245.452148
11024.559570
11185.251953
11103.018555
11251.256836
11050.562500
11259.325195
11103.902344
11202.583008
11078.326172
11019.179688
11200.436523
11173.600586
11174.302734
11197.606445
11048.009766
11275.282227
11273.702148
11340.062500
11334.255859
11061.751953
10947.083984
11066.023438
11173.740234
11187.843750
10936.940430
11060.691406
11126.450195
10982.585938
11059.653320
10952.270508
10922.413086
11096.228516
11065.905273
11178.205078
11086.801758
11097.193359
11239.239258
11102.418945
11052.626953
11066.324219
11155.145508
11163.346680
11025.134766
11121.488281
11149.349609
11085.732422
11081.904297
11145.850586
11073.494141
11266.755859
11115.365234
11044.757812
11193.918945
11139.491211
11177.915039
11126.581055
11218.561523
11276.939453
11292.145508
11423.487305
11172.444336
11152.639648
11047.818359
11154.693359
10966.689453
11149.766602
11011.766602
11056.785156
11161.587891
11122.397461
11100.874023
11259.163086
11179.668945
11083.050781
11182.933594
11098.593750
11132.570312
11140.069336
11083.166016
11010.122070
11302.853516
11180.821289
11094.457031
11172.195312
11269.416992
11218.728516
11184.554688
11057.272461
11065.378906
11204.599609
11181.452148
11180.702148
11179.293945
11148.740234
11118.438477
11251.681641
11247.518555
11103.635742
11020.830078
11098.352539
11109.978516
11047.655273
11043.289062
11287.177734
11207.086914
11129.407227
11293.262695
11133.950195
11177.494141
11251.372070
11129.693359
11203.672852
11275.122070
11165.985352
11133.095703
11190.438477
11144.599609
11175.467773
11190.982422
11058.391602
11266.956055
11251.425781
11187.572266
11163.462891
11320.125000
11255.628906
11357.398438
10903.843750
11042.476562
11196.711914
10970.626953
11020.831055
11206.135742
11017.131836
11067.232422
11197.763672
11186.663086
11081.844727
11220.863281
11096.072266
11172.144531
11066.500977
11125.909180
11278.429688
11090.232422
11186.558594
11111.537109
11184.872070
11263.344727
11165.655273
11093.288086
11271.535156
11315.154297
11246.455078
11195.445312
11258.127930
11192.202148
11125.311523
11135.268555
11056.164062
11192.114258
11263.125000
11232.278320
11146.721680
11212.462891
11159.335938
11245.493164
11244.957031
11130.653320
11127.958008
11248.769531
11212.438477
11134.821289
11302.033203
11203.262695
11326.099609
11333.410156
11179.631836
11239.810547
11151.894531
11110.345703
11118.845703
11178.308594
11358.850586
11321.263672
11169.240234
11226.729492
11103.506836
11113.211914
11058.751953
11072.195312
10958.782227
11160.560547
11134.173828
11162.368164
11025.278320
11004.195312
11156.244141
10897.460938
11072.673828
11144.783203
11169.637695
11085.498047
11110.325195
11208.575195
11141.330078
11135.940430
11156.139648
11184.030273
11165.064453
11179.830078
11163.144531
11133.771484
11205.225586
11169.478516
11132.326172
11032.930664
11024.028320
11042.290039
11126.922852
11102.566406
11164.132812
10978.441406
11074.183594
11051.943359
11071.465820
11174.488281
11093.823242
11137.595703
11130.395508
11052.047852
11104.148438
11103.955078
11165.288086
11111.439453
11097.103516
11114.339844
11116.499023
11115.278320
11192.095703
11262.470703
11187.878906
11209.971680
11183.876953
11114.042969
11267.928711
11145.206055
11159.831055
11110.791992
11213.034180
11021.652344
11100.188477
11189.676758
11144.594727
11113.720703
11262.952148
11194.469727
11188.614258
11228.989258
11082.705078
11084.652344
11223.080078
11117.975586
11090.867188
11142.180664
11215.324219
11027.193359
11256.352539
11231.096680
11202.020508
11232.142578
11131.491211
11189.294922
11169.344727
11032.933594
11215.163086
11294.478516
11036.618164
11093.093750
11155.076172
11133.320312
11241.179688
11077.300781
11102.690430
11235.344727
11285.303711
11288.347656
11300.489258
11245.150391
11304.743164
11226.153320
11209.178711
11051.510742
11215.440430
11056.066406
11175.380859
11118.083008
11238.218750
11108.460938
11197.037109
11162.683594
11168.887695
11199.010742
11281.086914
11168.110352
11158.549805
11189.293945
11335.378906
11299.863281
11057.552734
11114.594727
11004.294922
11172.354492
11011.653320
11023.868164
11102.918945
11128.261719
11133.375977
11174.924805
11162.257812
11179.986328
11210.805664
11204.971680
11136.792969
11223.724609
11225.563477
11186.416992
11124.261719
11274.520508
11169.707031
11186.741211
11190.833984
11262.493164
11143.540039
11115.383789
11185.830078
11058.922852
11053.844727
11097.493164
11057.904297
11170.936523
11186.762695
11096.402344
10743.781250
11583.434570
11170.751953
10799.074219
11043.510742
11142.996094
11040.769531
11112.460938
11027.733398
11007.863281
10962.232422
10915.761719
10960.994141
10979.152344
10995.583984
11019.288086
11100.695312
11177.244141
11103.852539
11139.191406
11181.178711
11198.672852
11317.138672
11152.512695
11092.980469
11220.968750
11242.119141
11335.402344
11219.061523
11074.479492
11184.649414
11281.130859
11153.352539
10986.917969
11117.006836
11068.956055
11111.871094
11064.673828
11151.747070
11155.460938
11187.874023
11159.184570
11042.420898
11165.300781
11221.779297
11199.638672
11211.582031
11096.996094
11220.472656
```
