## Supplementary material for "Functional connectivity across the human subcortical auditory system using an autoregressive matrix-Gaussian copula graphical model approach with partial correlations": Code: roi-09_mean_ts.txt

```
11754.380859
11439.200195
11508.883789
11587.031250
11376.718750
11436.889648
11420.369141
11362.585938
11337.008789
11364.810547
11374.638672
11585.283203
11313.461914
11431.977539
11434.130859
11386.038086
11302.864258
11390.693359
11320.991211
11513.894531
11454.362305
11342.397461
11499.481445
11395.398438
11373.139648
11463.416992
11366.204102
11473.476562
11416.883789
11524.798828
11394.236328
11611.761719
11506.236328
11482.089844
11383.964844
11384.465820
11542.047852
11460.343750
11537.261719
11552.795898
11479.663086
11516.560547
11579.562500
11400.211914
11610.789062
11299.743164
11273.554688
11383.951172
11401.336914
11415.242188
11522.948242
11180.595703
11340.301758
11539.797852
11303.330078
11408.255859
11409.631836
11455.988281
11557.366211
11331.204102
11548.573242
11292.830078
11573.967773
11463.433594
11462.321289
11394.608398
11412.023438
11376.627930
11450.782227
11308.315430
11373.941406
11520.298828
11391.477539
11397.782227
11436.226562
11370.747070
11291.105469
11543.721680
11364.220703
11268.135742
11636.486328
11303.300781
11595.809570
11452.739258
11396.715820
11495.445312
11422.289062
11614.014648
11420.373047
11549.552734
11521.628906
11566.427734
11377.827148
11497.599609
11421.616211
11580.664062
11555.243164
11447.513672
11484.060547
11496.027344
11435.554688
11542.733398
11328.915039
11454.788086
11518.118164
11402.751953
11369.465820
11444.834961
11448.058594
11533.384766
11606.924805
11429.749023
11529.680664
11366.126953
11305.222656
11464.549805
11436.051758
11386.041992
11532.735352
11491.638672
11641.200195
11421.913086
11363.135742
11343.837891
11189.623047
11356.987305
11442.330078
11352.922852
11505.860352
11323.702148
11459.684570
11261.940430
11341.664062
11352.415039
11491.039062
11360.354492
11511.149414
11287.667969
11495.597656
11417.052734
11245.819336
11458.795898
11442.958984
11307.856445
11401.732422
11358.330078
11221.166016
11462.594727
11359.550781
11380.196289
11432.323242
11473.527344
11236.373047
11477.068359
11327.733398
11181.274414
11410.954102
11293.937500
11251.792969
11483.081055
11326.811523
11339.051758
11504.459961
11425.880859
11449.380859
11514.679688
11298.946289
11483.523438
11467.906250
11369.485352
11491.582031
11320.784180
11486.555664
11436.875977
11240.136719
11389.849609
11366.454102
11331.108398
11388.944336
11348.268555
11210.000000
11294.205078
11286.312500
11217.610352
11370.349609
11283.814453
11207.293945
11419.448242
11245.561523
11339.372070
11334.496094
11306.892578
11385.407227
11301.829102
11371.505859
11409.291016
11300.451172
11529.375000
11351.733398
11469.916992
11413.281250
11318.345703
11468.486328
11224.144531
11294.208984
11316.624023
11304.722656
11448.486328
11276.465820
11266.486328
11289.997070
11333.565430
11254.413086
11409.247070
11415.241211
11354.153320
11317.764648
11299.823242
11286.837891
11365.217773
11402.025391
11286.293945
11371.568359
11364.617188
11408.363281
11427.013672
11414.917969
11353.826172
11342.066406
11380.897461
11533.766602
11418.518555
11363.844727
11270.204102
11419.458008
11480.071289
11450.010742
11469.741211
11280.849609
11445.715820
11492.491211
11381.262695
11490.465820
11330.483398
11383.594727
11508.034180
11500.196289
11351.575195
11502.228516
11324.763672
11336.086914
11437.357422
11409.628906
11387.672852
11335.695312
11447.393555
11321.204102
11438.477539
11356.574219
11534.750000
11422.416016
11287.676758
11461.252930
11292.662109
11215.227539
11220.381836
11267.968750
11309.083008
11193.162109
11183.085938
11168.905273
11219.562500
11206.388672
11285.876953
11289.659180
11253.888672
11219.461914
11272.465820
11340.316406
11237.493164
11092.235352
11387.919922
11207.164062
11307.416992
11309.712891
11228.043945
11380.666992
11210.497070
11432.404297
11186.940430
11510.646484
11247.387695
11293.590820
11211.607422
11308.706055
11338.361328
11192.072266
11227.747070
11299.131836
11223.742188
11154.569336
11327.491211
11192.903320
11330.498047
11274.818359
11344.752930
11181.700195
11309.618164
11303.718750
11256.022461
11341.141602
11416.824219
11294.821289
11518.583984
11342.544922
11350.883789
11273.405273
11507.524414
11461.917969
11489.095703
11298.396484
11391.693359
11362.753906
11212.183594
11348.773438
11221.956055
11291.441406
11479.420898
11329.820312
11342.029297
11328.314453
11343.909180
11321.668945
11229.389648
11270.177734
11282.897461
11153.058594
11331.972656
11374.099609
11154.511719
11339.949219
11407.883789
11287.227539
11388.123047
11219.351562
11449.066406
11277.914062
11460.516602
11383.999023
11433.721680
11321.511719
11257.479492
11408.572266
11273.186523
11406.124023
11470.616211
11347.554688
11224.333008
11483.533203
11459.246094
11534.207031
11341.939453
11351.667969
11264.981445
11330.155273
11468.501953
11348.666992
11233.060547
11339.752930
11067.456055
11248.684570
11334.292969
11236.409180
11394.375977
11261.233398
11230.272461
11385.428711
11230.751953
11412.666016
11170.693359
11414.273438
11346.349609
11448.697266
11288.429688
11367.855469
11586.352539
11274.231445
11488.166016
11337.449219
11380.483398
11387.097656
11304.766602
11463.569336
11218.720703
11393.507812
11339.833008
11317.657227
11354.719727
11347.178711
11386.048828
11170.124023
11461.454102
11285.368164
11436.431641
11341.395508
11346.524414
11216.826172
11212.781250
11337.613281
11213.139648
11347.585938
11271.277344
11152.964844
11325.664062
11565.924805
11249.350586
11317.000977
11294.233398
11300.918945
11206.252930
11239.186523
11164.818359
11175.694336
11202.321289
11166.489258
11221.477539
11195.304688
11231.000977
11273.488281
11276.549805
11116.844727
11167.293945
11367.450195
11108.019531
11322.886719
11202.602539
11162.797852
11192.424805
11159.268555
11347.376953
11098.869141
11338.729492
11183.721680
11311.102539
11381.257812
11220.083984
11300.867188
11204.108398
11383.180664
11305.003906
11212.136719
10883.190430
11328.893555
11248.073242
11406.783203
11264.945312
11172.375000
11239.480469
11170.304688
11229.830078
11215.647461
11281.454102
11237.752930
11194.815430
11433.569336
11150.883789
11269.289062
11145.233398
11157.480469
11303.512695
11276.487305
11355.877930
11188.872070
11387.326172
11286.024414
11206.726562
11268.559570
11262.270508
11181.690430
11409.748047
11277.200195
11444.332031
11312.367188
11384.571289
11333.272461
11297.700195
11402.712891
11337.372070
11412.249023
11273.043945
11433.080078
11352.549805
11396.337891
11314.895508
11383.211914
11278.607422
11436.195312
11296.606445
11384.103516
11333.881836
11353.389648
11382.431641
11325.819336
11289.565430
11330.498047
11221.919922
11270.660156
11312.666016
11294.960938
11371.940430
11255.019531
11423.278320
11329.714844
11482.261719
11262.305664
11283.811523
11174.947266
11135.606445
11260.069336
11205.466797
11348.141602
11084.966797
11217.167969
11319.646484
11237.520508
11249.854492
11273.427734
10989.422852
11104.982422
11264.121094
11224.900391
11237.352539
11176.491211
11251.126953
11264.130859
11097.194336
11121.630859
11103.236328
11139.834961
11166.327148
11166.313477
11252.269531
11223.761719
11216.529297
11155.736328
11203.956055
11237.688477
11268.310547
11228.062500
11166.220703
11218.801758
11083.121094
11327.478516
11187.070312
11261.232422
11229.261719
11115.454102
11299.791992
11197.940430
11083.356445
11217.831055
11148.384766
11305.441406
11224.389648
11219.966797
11225.779297
11099.778320
11241.433594
11204.522461
11227.636719
11071.907227
11223.447266
11247.854492
11170.566406
11205.326172
11208.006836
11090.059570
11319.218750
11101.701172
11248.769531
11225.660156
11183.318359
11266.985352
11233.793945
11120.701172
11342.721680
11370.124023
11167.727539
11224.597656
11298.600586
11296.677734
11238.180664
11277.241211
11237.319336
11192.580078
11361.614258
11199.694336
11269.948242
11308.333008
11318.827148
11146.403320
11123.967773
11241.407227
11447.792969
11400.064453
11246.800781
11211.750000
11285.413086
11183.797852
11138.972656
11144.230469
11357.168945
11288.887695
11153.086914
11293.347656
11228.032227
11079.102539
11209.962891
11218.050781
11413.403320
11335.334961
11199.019531
11262.258789
11104.539062
11225.131836
11286.846680
11158.954102
11245.050781
11375.672852
11227.572266
11085.610352
11202.833008
11345.165039
11363.457031
11373.178711
10780.834961
11258.549805
11355.416016
11257.600586
11275.718750
11295.068359
11219.408203
11176.285156
11129.279297
11180.985352
11050.897461
11278.676758
11239.193359
11158.219727
11083.418945
11130.209961
11369.471680
11140.164062
11127.083008
11305.447266
11222.878906
11198.273438
11269.374023
11216.430664
11252.792969
11244.952148
11393.625977
11171.365234
11329.280273
11303.079102
11255.892578
11336.871094
11259.070312
11173.016602
11352.135742
11224.416992
11172.610352
11306.808594
11310.992188
11181.009766
11268.521484
11259.083008
11242.830078
11215.676758
11343.360352
11194.017578
11321.696289
11322.090820
11200.050781
11305.556641
11244.472656
11230.005859
11250.608398
11242.448242
11305.210938
11233.525391
11247.490234
11179.031250
11375.662109
11484.698242
11265.987305
11043.381836
11272.812500
11146.600586
11198.410156
11172.811523
11205.155273
11115.291992
11187.583008
11086.771484
11059.123047
11061.178711
11145.891602
11091.215820
11237.891602
11075.493164
11135.714844
11214.562500
11096.728516
11243.278320
11196.391602
11172.740234
11254.998047
10992.631836
11109.524414
11202.167969
11215.854492
11379.474609
11309.367188
11108.099609
11027.623047
11168.261719
11248.673828
11093.331055
11300.125977
11277.756836
11104.263672
11196.444336
11320.094727
11261.114258
11167.589844
11210.479492
11292.240234
11169.417969
11242.707031
11132.738281
11275.339844
11275.964844
11127.419922
11186.904297
11180.126953
11294.785156
11210.079102
11337.059570
11299.184570
11275.795898
11301.980469
11209.003906
11372.916992
11094.527344
11311.563477
11231.954102
11228.570312
11169.992188
11224.893555
11326.749023
11144.498047
11250.875000
11208.170898
11261.230469
11242.123047
11244.408203
11343.612305
11253.590820
11226.261719
11346.248047
11131.284180
11269.608398
11242.758789
11311.587891
11239.083984
11248.708984
11126.105469
11392.897461
11283.206055
11129.426758
11314.210938
11266.086914
11198.135742
11439.270508
11190.991211
11383.590820
11280.906250
11186.000000
11373.087891
11182.419922
11382.564453
11334.240234
11227.528320
11179.522461
11332.351562
11247.974609
11400.363281
11239.596680
11286.331055
11223.043945
11294.644531
11286.833984
11208.409180
11200.947266
11162.163086
11282.260742
11279.988281
11293.055664
11283.569336
11280.655273
11223.561523
11251.262695
11258.169922
11148.487305
11316.733398
11414.009766
11311.858398
11267.073242
11179.660156
11292.043945
11296.732422
11244.490234
11170.419922
11174.530273
11239.068359
11356.267578
11265.887695
11119.063477
11307.113281
11125.974609
11221.424805
11367.530273
11361.294922
11257.477539
11127.105469
11356.454102
11201.168945
11237.116211
11214.396484
11306.742188
11345.330078
11362.888672
11245.883789
11214.799805
11184.980469
11275.244141
11169.027344
11149.559570
11298.503906
11226.996094
10588.969727
11328.267578
11079.274414
10892.847656
11263.529297
11211.975586
11341.755859
11195.800781
11085.077148
11205.173828
11100.447266
11153.101562
11009.085938
11148.857422
11088.673828
11177.352539
11076.455078
11130.875977
11178.250977
11299.637695
11223.217773
11157.056641
11337.933594
11340.618164
11193.122070
11164.000000
11285.181641
11302.812500
11234.689453
11265.125977
11208.523438
11247.923828
11214.943359
10954.787109
11261.968750
11206.662109
11275.940430
11226.471680
11167.819336
11136.528320
11191.455078
11255.814453
11147.136719
11220.657227
11264.174805
11182.128906
11260.539062
11219.777344
11386.801758
```
