## Supplementary material for "Functional connectivity across the human subcortical auditory system using an autoregressive matrix-Gaussian copula graphical model approach with partial correlations": Code: roi-10_mean_ts.txt

```
10220.289062
10070.294922
9994.464844
10156.946289
10034.498047
9977.285156
10007.588867
10045.444336
10015.013672
10022.141602
10070.000000
10152.388672
10032.356445
9907.669922
10154.968750
10182.446289
10130.798828
10101.348633
10022.331055
10112.616211
10118.918945
10115.338867
10210.211914
10039.094727
10160.067383
10261.618164
10020.606445
10118.988281
10019.682617
10097.924805
10104.785156
10049.250977
10235.243164
10065.710938
10102.404297
10195.536133
10013.582031
10152.183594
10095.397461
9961.886719
9879.911133
10173.900391
10059.826172
10160.095703
10265.111328
9960.475586
10113.235352
9937.574219
10028.786133
10156.522461
9976.688477
10097.162109
9967.908203
9996.881836
10038.282227
9956.749023
10039.820312
10164.938477
10223.583008
10166.510742
10088.944336
10339.839844
10313.568359
10211.066406
10118.876953
10193.737305
9949.786133
10034.263672
10159.501953
9985.849609
9952.193359
9981.582031
10058.945312
10059.954102
10048.571289
10037.500977
9981.727539
10142.199219
9976.902344
10051.176758
10232.128906
10142.501953
10176.694336
10151.455078
10171.022461
10031.003906
10232.964844
10180.425781
10055.060547
10101.068359
10282.376953
10087.405273
10041.567383
9853.989258
9976.341797
10176.632812
10320.848633
10034.858398
10209.879883
10057.032227
10141.349609
10289.897461
10163.553711
10202.373047
10189.557617
10195.027344
10178.248047
10226.758789
10123.415039
10173.889648
10098.837891
10160.011719
10014.254883
9943.579102
9858.720703
10152.532227
9992.679688
10092.527344
10125.527344
10336.422852
10248.412109
10273.625000
10123.611328
10157.137695
10034.701172
10111.276367
10043.262695
10208.489258
10265.588867
10181.038086
10324.852539
10124.120117
10201.723633
10289.450195
10236.158203
10134.638672
10035.692383
9960.986328
10055.354492
10053.063477
10142.282227
9970.568359
10106.691406
9925.808594
10058.374023
10062.356445
10034.444336
10208.456055
10096.145508
10276.570312
10255.298828
10168.299805
10093.048828
10113.023438
9960.368164
9918.825195
10025.761719
9872.456055
9984.608398
10035.117188
10109.758789
10042.594727
10233.479492
10195.481445
10277.539062
10214.788086
10183.169922
10234.492188
10121.774414
10152.003906
10233.473633
10166.768555
10278.282227
10277.652344
10156.936523
10251.070312
10019.414062
10030.850586
10043.900391
9934.989258
9892.412109
9825.833008
9916.498047
10011.238281
10102.758789
9951.540039
10074.195312
9981.641602
10124.404297
10127.104492
9991.798828
10113.485352
10292.755859
10100.973633
10112.594727
9984.080078
10081.293945
10042.889648
10097.461914
10035.923828
10236.297852
10101.335938
10196.712891
10299.643555
10190.901367
10008.856445
10291.998047
10210.062500
9975.939453
10101.693359
9954.952148
9918.385742
9924.599609
10035.013672
9905.656250
10011.383789
10046.063477
10007.213867
9931.205078
10071.673828
9980.260742
10045.312500
10140.067383
10119.794922
10254.613281
9993.154297
10099.806641
10065.511719
10058.973633
10143.536133
10117.673828
10182.175781
10122.657227
10191.937500
10060.324219
10038.251953
9933.303711
10164.399414
10027.777344
10073.277344
10310.688477
10161.508789
10281.439453
10140.831055
10253.466797
10040.839844
10132.013672
10116.913086
10123.025391
10049.957031
10183.967773
10076.133789
10133.790039
10208.306641
10105.736328
10121.462891
10376.705078
10199.613281
10342.972656
10223.380859
10334.536133
10167.351562
10261.317383
10127.166992
10170.790039
9992.155273
10028.708008
10020.125000
10038.217773
9937.170898
9817.162109
9936.175781
9866.391602
9938.361328
9986.735352
10021.736328
10004.432617
9946.858398
9967.319336
9848.060547
9891.019531
9981.468750
10035.946289
9987.281250
9974.336914
10124.584961
10211.386719
10116.950195
10286.945312
10115.450195
10601.910156
10304.743164
10303.337891
10309.227539
10268.050781
10117.539062
10123.710938
9972.324219
10049.099609
9804.085938
9994.031250
9809.826172
10003.513672
10037.293945
10109.931641
9997.429688
10094.597656
10000.883789
10038.362305
10114.152344
10175.522461
10055.130859
10092.217773
10007.106445
10070.499023
10069.213867
10040.968750
10143.844727
10130.554688
10024.972656
10055.037109
10159.097656
10007.718750
9853.892578
9926.826172
10025.489258
10070.256836
10300.186523
10228.155273
10142.446289
10159.526367
10165.224609
10080.797852
10066.851562
10119.956055
10059.495117
10013.557617
10069.954102
9998.098633
10043.025391
10142.512695
10152.254883
10082.473633
10176.812500
10133.281250
10333.991211
10183.993164
10213.686523
9986.300781
10040.511719
10180.382812
9998.916992
10060.289062
10116.959961
10042.081055
10079.051758
10088.220703
10081.388672
10118.476562
10089.518555
10032.797852
10098.211914
10011.467773
10234.474609
10114.698242
9971.295898
10040.342773
9916.672852
9939.777344
9925.870117
9901.678711
9949.041992
9956.474609
9972.910156
10102.267578
10023.227539
10104.342773
10058.929688
10243.076172
10017.141602
9966.022461
10012.586914
9913.549805
9929.479492
10015.441406
10021.106445
10059.397461
10058.272461
10045.608398
10029.549805
10054.574219
9979.050781
10019.209961
9931.517578
9971.250977
9985.604492
9966.883789
10105.474609
10155.974609
10066.687500
10011.106445
10034.854492
10020.068359
10025.094727
9986.499023
10015.136719
10032.253906
10134.791992
9932.717773
9823.426758
9910.031250
10010.970703
10080.211914
10166.798828
10290.943359
10224.400391
10103.487305
10238.439453
10222.698242
10027.164062
9938.116211
10025.054688
9850.968750
9999.024414
9956.852539
9982.454102
9877.352539
9989.445312
10013.856445
10067.845703
9962.462891
9995.701172
10040.289062
10031.820312
10075.573242
10150.641602
10007.922852
10081.443359
10022.835938
10034.182617
9897.862305
10001.735352
10089.918945
10116.258789
9881.630859
10131.286133
10067.774414
9993.539062
10011.056641
9999.329102
10054.944336
9849.975586
10480.564453
10374.121094
10491.718750
10045.975586
10060.380859
10088.250000
9930.425781
9859.319336
9863.625977
9857.423828
9905.768555
9961.213867
9903.564453
9883.456055
9883.510742
9774.551758
9979.885742
9937.464844
10065.017578
10091.344727
9931.891602
10062.168945
10044.536133
9941.999023
9960.500000
9950.138672
10054.553711
9927.635742
9963.856445
10041.835938
10049.406250
10071.192383
10151.645508
10097.095703
10076.005859
9900.847656
10014.117188
10077.135742
10074.120117
10020.381836
9973.033203
9965.676758
9948.763672
10111.092773
9941.367188
10299.789062
10057.716797
10079.887695
10035.651367
9979.148438
9930.724609
10082.641602
10135.632812
9989.118164
10080.748047
10036.952148
10116.069336
10194.422852
9997.205078
9919.468750
9970.020508
10078.031250
9980.343750
9992.333008
9980.442383
9929.152344
10044.730469
10010.472656
10180.887695
10091.011719
10539.879883
10315.789062
10207.605469
10271.654297
10230.536133
10192.882812
10103.854492
10072.132812
10021.082031
9828.331055
9919.395508
9861.975586
10050.675781
9888.926758
9830.000000
9913.272461
9914.849609
9857.149414
9833.885742
9849.632812
9940.404297
9938.589844
10198.543945
10101.975586
10023.026367
9992.246094
9820.125977
9924.010742
10011.860352
9932.312500
10011.152344
10004.709961
9912.587891
9810.845703
9916.412109
10012.570312
9986.225586
9974.429688
9991.459961
9784.507812
10019.911133
9997.160156
10032.121094
10111.799805
10013.176758
10225.682617
10138.388672
10072.264648
10011.893555
10105.062500
9871.529297
9801.972656
9915.888672
9818.591797
9784.129883
9775.875000
10034.045898
9758.310547
9960.716797
9894.538086
9903.166992
9970.121094
10039.794922
9977.101562
9875.076172
10025.611328
9851.973633
9934.207031
9962.448242
9912.782227
9911.820312
10074.644531
9820.238281
9730.843750
9988.231445
10032.883789
10097.611328
10160.198242
10241.332031
10091.532227
10102.172852
10380.154297
10257.295898
10223.803711
10151.643555
10056.303711
9929.464844
9988.188477
10017.449219
10079.706055
10087.016602
10045.577148
9914.062500
9967.568359
9996.625000
9987.987305
10108.852539
10088.781250
10097.751953
9889.023438
9976.303711
9907.873047
9864.895508
9889.031250
9909.001953
9823.753906
9898.723633
9912.067383
10035.424805
10072.225586
10200.193359
10330.143555
10170.523438
10104.914062
10385.253906
10234.202148
10132.944336
9973.468750
9745.081055
9838.282227
9707.135742
9832.393555
9893.310547
9788.380859
9619.554688
9993.439453
9847.851562
9879.413086
9854.334961
9830.767578
9988.974609
9872.581055
9853.017578
9810.675781
9803.670898
9824.067383
9966.419922
9959.568359
9828.649414
9775.143555
9991.524414
9828.246094
9808.654297
9910.631836
9962.126953
9854.042969
9810.188477
9833.104492
9944.767578
9925.933594
9948.542969
9834.542969
9863.276367
9816.910156
9871.717773
9772.201172
9966.541992
9751.170898
9920.999023
10001.764648
9872.975586
9878.410156
9878.717773
9851.274414
9892.305664
9843.199219
9767.201172
9978.073242
10009.912109
10205.243164
10346.842773
10294.150391
10390.591797
10179.432617
10073.843750
9942.464844
9851.213867
9825.114258
9915.233398
9887.361328
9792.935547
9851.135742
9722.023438
9867.895508
9682.312500
9816.569336
9975.051758
9884.066406
9875.235352
9870.087891
9864.630859
9773.479492
9881.847656
9817.325195
9838.956055
10071.188477
9829.897461
9606.930664
9874.204102
9848.037109
9827.814453
9715.973633
9971.847656
10057.358398
9865.000000
10316.961914
10144.280273
9988.218750
9959.342773
9810.941406
9871.812500
9840.165039
9790.187500
9850.938477
9810.172852
9717.511719
9777.723633
9922.512695
9778.056641
9901.089844
9824.185547
9822.966797
9791.650391
9822.423828
9816.657227
9941.636719
9971.644531
9850.204102
9955.466797
9909.862305
9973.542969
9964.275391
10037.343750
10054.959961
10087.092773
9944.031250
9896.571289
9908.988281
9797.310547
9867.829102
9928.258789
9933.726562
9892.006836
10040.264648
9751.415039
9775.379883
9854.788086
9897.219727
9992.414062
9816.455078
9972.082031
9781.655273
9949.913086
9876.656250
9918.656250
9878.951172
9834.485352
9983.679688
10007.589844
9880.027344
9934.532227
9922.070312
9942.253906
9781.644531
9736.224609
9887.321289
9868.008789
9914.292969
9928.930664
10023.124023
9826.626953
9900.706055
9979.649414
10215.489258
10302.395508
10337.769531
10102.665039
9991.286133
9893.499023
9823.701172
9786.795898
9743.151367
9851.155273
9788.799805
9703.092773
9854.498047
9810.812500
9796.680664
9798.343750
9826.005859
9777.792969
9990.636719
10159.526367
10148.919922
10165.782227
10414.020508
10230.538086
10181.632812
10248.532227
9957.641602
9862.223633
9963.533203
9807.549805
9955.476562
9915.496094
9996.729492
9975.480469
9970.805664
9967.125000
9945.882812
9913.354492
9845.650391
9982.333008
9922.254883
9848.595703
10031.106445
9912.708008
9886.631836
10028.209961
10046.780273
9918.448242
9887.549805
9993.232422
9870.925781
9810.532227
9877.308594
9781.057617
9899.783203
9866.625000
9556.636719
9857.407227
9830.173828
10092.561523
10378.496094
10389.792969
10109.871094
10160.327148
9980.435547
9823.994141
9748.129883
9833.289062
9768.643555
9600.448242
9667.477539
9776.914062
9855.967773
9890.485352
9846.257812
9860.753906
9813.744141
9881.084961
10149.839844
10004.400391
9968.209961
10104.633789
10223.150391
10403.564453
10285.542969
10106.344727
10084.554688
10001.040039
10077.131836
9969.788086
9968.325195
9667.692383
9957.349609
9900.732422
9803.352539
9941.341797
9816.123047
10071.707031
10015.943359
10023.022461
9959.475586
9920.617188
9934.056641
9837.498047
9981.375000
```
