## Supplementary material for "Functional connectivity across the human subcortical auditory system using an autoregressive matrix-Gaussian copula graphical model approach with partial correlations": Code: roi-11_mean_ts.txt

```
11060.761719
10931.094727
10943.198242
10852.995117
10930.003906
10971.259766
10892.727539
10772.856445
10824.869141
10858.912109
10848.937500
10833.824219
10941.430664
10848.856445
10950.885742
10873.887695
11034.384766
10959.880859
10961.143555
11015.675781
11023.261719
10939.919922
11044.434570
10938.334961
11170.033203
11017.835938
10915.458984
11073.530273
11080.289062
11022.398438
10862.988281
10932.873047
10810.641602
11050.883789
10894.361328
10848.913086
10933.856445
10872.115234
10936.017578
10744.041992
10780.789062
10802.274414
10867.197266
10809.667969
11015.333008
10924.060547
10721.248047
10811.567383
10902.507812
10771.138672
10874.617188
10689.720703
10748.701172
10815.336914
10824.220703
10863.847656
10877.909180
10725.101562
10927.300781
10726.249023
10862.030273
11019.322266
10949.838867
11000.965820
10778.142578
10893.682617
10726.398438
10707.146484
10879.291992
10851.126953
10654.386719
10788.028320
10890.445312
10883.363281
10803.649414
10774.664062
10846.114258
10812.642578
10786.226562
10964.166016
10960.137695
10954.922852
10850.965820
10925.456055
10765.238281
10765.540039
10778.548828
10791.461914
10731.603516
10732.877930
10929.338867
10759.291992
10716.942383
10805.243164
10734.655273
10670.351562
10826.004883
10828.422852
10770.443359
10914.347656
10770.050781
10851.834961
10853.115234
10666.901367
10845.440430
10920.017578
10816.765625
10872.163086
10938.011719
10907.729492
10776.286133
10674.387695
10729.459961
10735.510742
10707.831055
10845.440430
10782.062500
10706.958008
10764.180664
10796.404297
10952.517578
10773.315430
10789.282227
10731.302734
10789.330078
10882.300781
10847.413086
10704.590820
10929.104492
10799.887695
10845.752930
10975.011719
10817.081055
10923.133789
10946.173828
10679.101562
10755.465820
10655.846680
10796.796875
10694.539062
10721.188477
10761.782227
10793.842773
10707.042969
10812.553711
10782.730469
10906.260742
10990.570312
10843.622070
10866.544922
10843.296875
10834.071289
10808.893555
10829.756836
10720.704102
10697.231445
10835.738281
10632.274414
10597.299805
10932.020508
10778.063477
10765.478516
11021.130859
10919.239258
10847.200195
10802.440430
10845.341797
10879.294922
10790.216797
10809.915039
10905.759766
10895.900391
10922.602539
10910.489258
10910.941406
10899.274414
10909.861328
10872.390625
10791.340820
10784.631836
10698.998047
10620.144531
10686.173828
10729.233398
10831.153320
10760.162109
10770.033203
10753.313477
10747.329102
10748.175781
10885.825195
10917.400391
10857.341797
10747.566406
10715.752930
10810.726562
10886.647461
10798.106445
10751.182617
10935.822266
10794.751953
10914.544922
10941.632812
10738.166992
10920.546875
10931.641602
10883.564453
10783.811523
10615.928711
10664.391602
10695.534180
10593.059570
10662.464844
10776.483398
10670.662109
10761.284180
10858.338867
10641.348633
10768.004883
10801.373047
10845.858398
10854.451172
11016.607422
11041.990234
10895.567383
10872.484375
10756.720703
10942.164062
10813.830078
10948.413086
10824.865234
10832.413086
10960.089844
10872.812500
10859.025391
10926.211914
10970.961914
10931.783203
10728.976562
10840.270508
10973.757812
10793.213867
11101.244141
10939.221680
10919.805664
10991.696289
11007.641602
10998.734375
10958.361328
11055.007812
10909.621094
10883.382812
10837.799805
10904.750977
11068.332031
10891.437500
11043.278320
10954.347656
10879.498047
10983.610352
10863.699219
10628.495117
10830.455078
10905.351562
10719.030273
10776.720703
10784.429688
10674.775391
10730.891602
10559.378906
10700.009766
10548.412109
10650.966797
10699.836914
10719.573242
10556.452148
10744.900391
10816.151367
10683.209961
10718.126953
10792.097656
10665.426758
10936.039062
10697.823242
10904.459961
10881.959961
10805.229492
10627.602539
10933.592773
10833.427734
11228.612305
11003.569336
10960.963867
10758.454102
10679.863281
10686.175781
10745.499023
10765.679688
10624.641602
10607.473633
10633.119141
10611.674805
10596.354492
10657.516602
10918.493164
10766.618164
10909.511719
10624.828125
10748.546875
10862.298828
10839.628906
10937.746094
10836.014648
10881.720703
10876.263672
10900.787109
10757.768555
10704.710938
10979.369141
10989.436523
10972.025391
10930.131836
10900.041016
10807.489258
10833.606445
10658.346680
10738.040039
10974.456055
10945.373047
10983.474609
10839.598633
10750.624023
10829.206055
10789.769531
10749.073242
10753.897461
10812.561523
10799.037109
10846.914062
10924.354492
10924.392578
10885.418945
10870.591797
10724.298828
10811.307617
10896.190430
10879.772461
10797.596680
10765.330078
10867.826172
10775.332031
10819.231445
10823.076172
10860.840820
10786.975586
10856.286133
10735.841797
10851.423828
10849.232422
10781.251953
10891.473633
10971.916016
10849.547852
10961.992188
10905.408203
10888.100586
10845.347656
10806.547852
10730.120117
10722.512695
10612.645508
10739.414062
10835.749023
10882.006836
10770.400391
10786.512695
10744.528320
10896.730469
10762.328125
10751.966797
10791.940430
10802.828125
10768.591797
10755.946289
10822.255859
10906.788086
10793.961914
10813.936523
10787.934570
10889.993164
10914.730469
10856.597656
10851.076172
10907.314453
10813.703125
10844.927734
10912.575195
10973.809570
10816.918945
10903.827148
10714.540039
10835.606445
10790.443359
10861.407227
10749.822266
10967.026367
10804.424805
10805.673828
10677.715820
10575.891602
10617.840820
10749.335938
10843.583984
10719.201172
10689.601562
10851.444336
10906.487305
10602.192383
10631.919922
10728.200195
10654.265625
10746.806641
10583.060547
10685.135742
10490.885742
10510.755859
10683.935547
10641.961914
10687.070312
10630.919922
10604.016602
10668.335938
10643.108398
10704.234375
10735.852539
10761.471680
10751.895508
10678.473633
10611.626953
10713.787109
10712.665039
10638.982422
10743.996094
10683.436523
10761.310547
10724.107422
10768.852539
10644.140625
10768.874023
10699.007812
10737.474609
10390.287109
10795.627930
10669.997070
10897.519531
10895.947266
10776.682617
10773.207031
10627.653320
10664.445312
10569.118164
10560.978516
10640.800781
10587.369141
10566.191406
10679.638672
10508.511719
10629.663086
10728.534180
10644.585938
10727.451172
10780.756836
10761.290039
10650.652344
10671.937500
10901.606445
10746.946289
10692.975586
10782.028320
10580.759766
10602.644531
10821.459961
10903.447266
10901.539062
10873.132812
10681.796875
10613.837891
10631.603516
10746.108398
10759.416016
10859.666016
10714.287109
10776.628906
10806.062500
10609.952148
10977.292969
10847.671875
10924.810547
10765.598633
10668.828125
10775.082031
10702.998047
10828.125000
10651.261719
10626.735352
10764.193359
10751.466797
10703.427734
10798.251953
10796.708984
10679.414062
10669.698242
10773.627930
10853.351562
10791.887695
10856.810547
10774.861328
10706.256836
10819.335938
10763.712891
10880.566406
10830.221680
10841.129883
10950.516602
10918.882812
10821.665039
10802.867188
10566.945312
10782.273438
10658.637695
10642.893555
10719.056641
10478.216797
10451.190430
10727.764648
10577.723633
10606.125000
10660.272461
10643.543945
10563.465820
10601.184570
10589.165039
10506.792969
10623.230469
10617.902344
10604.805664
10704.396484
10572.430664
10705.943359
10685.498047
10675.767578
10760.823242
10662.088867
10670.059570
10700.554688
10658.941406
10750.185547
10748.130859
10621.615234
10756.035156
10680.594727
10586.038086
10771.554688
10747.248047
10707.570312
10796.470703
10755.916992
10901.063477
10806.412109
10719.834961
10566.836914
10661.849609
10584.244141
10518.108398
10707.815430
10588.053711
10601.290039
10592.730469
10581.426758
10572.628906
10646.936523
10686.903320
10684.669922
10700.872070
10796.458008
10729.183594
10585.761719
10742.613281
10606.458984
10669.471680
10667.999023
10701.679688
10625.844727
10670.995117
10772.318359
10610.516602
10582.908203
10651.617188
10680.175781
10725.805664
10723.804688
10600.932617
10623.950195
10784.346680
10619.542969
10755.792969
10722.199219
10791.029297
10692.697266
10558.000977
10703.789062
10626.358398
10568.671875
10572.375000
10551.869141
10609.476562
10613.587891
10764.537109
10712.337891
10837.751953
10735.459961
10650.585938
10688.366211
10583.513672
10569.738281
10700.820312
10745.029297
10651.450195
10747.256836
10818.658203
10751.607422
10697.617188
10509.756836
10770.107422
10785.789062
10771.129883
11020.812500
10928.038086
10791.794922
10709.333008
10644.180664
10660.896484
10694.774414
10500.022461
10601.674805
10634.693359
10625.803711
10638.083984
10614.873047
10666.306641
10688.829102
10564.390625
10667.372070
10675.040039
10645.317383
10515.778320
10680.002930
10773.042969
10618.971680
10735.314453
10745.637695
10597.109375
10823.600586
10684.971680
10757.631836
10694.324219
10589.141602
10618.003906
10667.526367
10639.011719
10623.013672
10792.323242
10897.814453
10739.670898
10747.070312
10667.705078
10505.459961
10736.652344
10727.840820
10692.985352
10696.966797
10800.833984
10721.381836
10771.890625
10832.075195
10698.693359
10685.569336
10729.368164
10833.337891
10766.086914
10862.166992
10867.001953
10783.523438
10826.512695
10752.061523
10729.326172
10459.339844
10613.084961
10650.139648
10608.633789
10414.537109
10416.302734
10420.202148
10593.477539
10507.706055
10479.623047
10613.445312
10450.950195
10588.444336
10687.818359
10494.804688
10540.425781
10523.141602
10475.560547
10657.488281
10465.322266
10645.012695
10614.059570
10518.279297
10451.933594
10610.108398
10658.384766
10708.505859
10571.340820
10713.763672
10710.540039
10554.926758
10698.572266
10710.649414
10701.052734
10806.727539
10508.653320
10560.220703
10461.585938
10703.173828
10411.291016
10591.167969
10637.944336
10575.248047
10508.009766
10455.228516
10639.527344
10534.228516
10588.741211
10509.341797
10503.943359
10590.798828
10652.429688
10521.349609
10659.940430
10607.676758
10762.769531
10714.107422
10660.232422
10743.304688
10506.235352
10686.941406
10610.504883
10649.115234
10546.938477
10405.423828
10489.773438
10674.423828
10578.983398
10539.247070
10596.615234
10599.976562
10539.722656
10540.721680
10606.425781
10628.924805
10546.274414
10495.412109
10573.075195
10522.707031
10640.861328
10525.189453
10537.699219
10614.130859
10760.808594
10716.328125
10811.260742
10656.708984
10727.380859
10710.984375
10632.772461
10708.626953
10634.115234
10651.609375
10645.283203
10666.324219
10680.721680
10820.685547
10655.730469
10680.807617
10884.783203
10765.815430
10666.083008
10771.899414
10619.559570
10627.397461
10743.234375
10493.127930
10443.140625
10510.911133
10531.529297
10593.525391
10630.652344
10693.393555
10498.948242
10745.009766
10659.178711
10600.274414
10471.398438
10689.773438
10753.665039
10664.024414
10746.512695
10715.943359
10761.433594
10589.048828
10749.569336
10644.185547
10599.124023
10520.741211
10634.610352
10621.225586
10671.821289
10645.580078
10705.242188
10657.938477
10705.702148
10676.484375
10703.000977
10674.107422
10739.774414
10509.734375
10667.379883
10713.381836
10647.643555
10796.892578
10737.027344
10835.370117
10802.091797
10660.761719
10815.887695
10622.533203
10630.904297
10673.997070
10711.000977
10656.707031
9985.565430
10346.213867
10098.308594
10255.336914
10739.985352
10983.895508
10706.356445
10840.004883
10721.541016
10528.344727
10590.212891
10414.165039
10488.256836
10530.988281
10455.304688
10518.767578
10518.902344
10539.260742
10487.639648
10452.704102
10416.014648
10605.103516
10765.596680
10648.831055
10710.563477
10732.224609
10595.711914
10909.297852
10653.638672
10805.087891
10657.568359
10686.104492
10738.943359
10581.479492
10474.114258
10672.500000
10550.742188
10470.835938
10397.207031
10591.952148
10540.737305
10574.210938
10747.333008
10600.202148
10789.642578
10686.042969
10622.248047
10670.954102
10756.666992
```
