## Supplementary material for "Functional connectivity across the human subcortical auditory system using an autoregressive matrix-Gaussian copula graphical model approach with partial correlations": Code: roi-12_mean_ts.txt

```
12790.993164
12603.379883
12641.556641
12587.341797
12608.272461
12576.166992
12524.814453
12523.140625
12549.620117
12516.458984
12563.011719
12624.411133
12597.153320
12705.437500
12686.817383
12672.077148
12700.246094
12703.608398
12617.936523
12681.260742
12671.375000
12602.861328
12770.801758
12724.223633
12670.583984
12664.434570
12625.701172
12644.017578
12720.288086
12788.284180
12729.892578
12956.153320
12831.053711
12914.569336
12665.634766
12585.709961
12612.823242
12544.835938
12608.175781
12535.369141
12457.060547
12534.543945
12599.843750
12561.590820
12672.620117
12466.708984
12408.204102
12553.063477
12531.449219
12600.568359
12650.973633
12509.568359
12420.604492
12437.795898
12322.366211
12418.503906
12509.833008
12566.503906
12584.841797
12739.792969
12737.253906
12701.574219
12765.691406
12530.167969
12462.027344
12414.913086
12347.470703
12425.628906
12491.946289
12497.922852
12567.275391
12573.681641
12461.948242
12365.192383
12367.497070
12371.739258
12517.990234
12680.708984
12709.659180
12704.437500
12776.054688
12661.599609
12721.416992
12610.634766
12548.024414
12641.643555
12580.024414
12516.218750
12508.697266
12390.936523
12462.048828
12484.191406
12483.026367
12526.385742
12538.333008
12624.014648
12690.080078
12513.511719
12471.048828
12521.976562
12593.266602
12762.403320
12779.683594
12710.341797
12728.675781
12692.416992
12740.505859
12862.327148
12755.661133
12690.863281
12631.092773
12434.173828
12397.113281
12483.509766
12449.060547
12554.991211
12558.536133
12610.458008
12574.361328
12681.301758
12726.075195
12498.128906
12531.026367
12470.098633
12502.954102
12658.217773
12645.988281
12556.159180
12772.614258
12763.909180
12782.466797
12790.509766
12823.658203
12874.997070
12738.416992
12609.577148
12505.568359
12377.237305
12511.847656
12633.599609
12644.220703
12706.265625
12655.506836
12432.027344
12548.337891
12628.236328
12665.035156
12842.248047
12846.966797
12875.206055
12946.490234
12933.008789
12880.533203
12858.298828
12570.080078
12377.165039
12498.027344
12566.356445
12605.011719
12737.662109
12736.875000
12689.659180
12728.425781
12791.442383
12808.711914
12826.835938
12860.672852
12977.704102
12865.631836
12885.332031
12891.792969
12833.559570
12887.130859
13015.002930
12888.374023
12935.611328
12751.631836
12482.493164
12387.472656
12237.630859
12330.281250
12618.032227
12569.304688
12500.951172
12631.455078
12675.608398
12664.503906
12876.111328
12860.147461
12874.388672
12923.463867
12817.982422
12834.017578
12865.060547
12825.206055
12715.643555
12764.593750
12759.425781
12781.299805
12870.862305
12671.834961
12832.571289
12843.150391
12778.054688
12910.461914
12733.434570
12507.885742
12400.347656
12339.391602
12434.667969
12659.394531
12606.967773
12509.414062
12552.188477
12474.066406
12403.889648
12440.240234
12490.411133
12611.327148
12863.098633
12915.506836
12891.002930
13044.461914
13046.622070
13082.298828
13135.742188
13046.150391
13010.167969
13038.665039
13000.880859
12933.921875
12937.340820
12814.625977
12723.425781
12727.066406
12664.707031
12768.379883
12924.376953
12809.035156
12774.904297
12858.979492
12768.123047
12824.934570
12906.065430
12942.192383
12924.496094
12945.536133
12875.490234
12851.173828
12921.946289
12873.311523
12873.536133
12876.996094
12773.144531
12836.490234
12849.041016
12710.122070
12689.574219
12660.122070
12668.338867
12652.652344
12307.119141
12399.861328
12454.125000
12458.122070
12421.383789
12406.726562
12441.539062
12400.791016
12268.456055
12267.200195
12403.014648
12491.709961
12669.304688
12790.643555
12784.020508
12841.840820
12912.164062
12893.054688
12881.195312
12932.003906
12887.523438
12842.298828
12915.802734
12763.563477
12832.683594
12982.026367
12809.466797
13073.191406
13088.130859
13099.571289
13150.374023
12987.833008
12884.203125
12741.239258
12758.973633
12664.147461
12437.092773
12349.948242
12287.638672
12402.143555
12531.228516
12495.572266
12499.026367
12545.275391
12475.451172
12437.583008
12597.333008
12671.736328
12706.559570
12799.164062
12798.038086
12651.127930
12727.620117
12734.057617
12668.191406
12603.861328
12563.877930
12577.727539
12532.472656
12614.773438
12606.371094
12548.524414
12618.050781
12688.833008
12788.731445
12908.958984
12863.723633
12926.678711
12846.892578
12685.611328
12797.948242
12744.859375
12644.505859
12793.569336
12730.170898
12743.843750
12833.756836
12806.284180
12886.493164
12858.683594
12877.102539
12831.304688
12810.565430
12789.840820
12809.287109
12999.779297
12951.675781
12877.388672
12859.672852
12710.083984
12721.479492
12820.720703
12743.308594
12759.967773
12786.640625
12732.840820
12774.910156
12876.147461
12902.817383
12971.288086
13003.287109
13011.746094
12911.994141
12787.088867
12690.927734
12463.167969
12423.075195
12459.700195
12503.889648
12719.353516
12802.837891
12763.927734
12912.278320
12847.203125
12814.730469
12839.625000
12735.978516
12748.063477
12786.667969
12853.987305
12763.759766
12929.008789
12909.017578
12898.478516
13058.724609
12986.837891
13002.726562
13058.092773
13000.206055
12892.625977
12936.382812
12906.978516
12857.708984
12956.849609
12897.499023
12820.299805
12837.487305
12702.363281
12723.916992
12781.707031
12758.221680
12736.298828
12820.768555
12707.701172
12620.556641
12462.858398
12255.292969
12384.359375
12465.014648
12539.419922
12630.662109
12550.380859
12511.288086
12720.333008
12739.284180
12909.304688
12752.284180
12561.771484
12383.724609
12220.033203
12216.530273
12337.256836
12288.107422
12436.749023
12589.554688
12580.560547
12645.023438
12653.919922
12565.709961
12597.672852
12707.936523
12719.678711
12738.397461
12848.449219
12837.291016
12866.383789
12999.127930
12964.133789
12979.316406
13044.437500
12990.448242
12941.779297
12985.739258
12845.721680
12742.753906
12827.602539
12712.237305
12739.910156
12791.063477
12849.298828
12656.958984
12908.254883
12897.015625
12774.577148
12696.292969
12420.724609
12293.982422
12204.852539
12201.850586
12303.446289
12386.263672
12410.768555
12592.954102
12610.358398
12611.159180
12631.970703
12696.625977
12675.840820
12723.779297
12841.020508
12799.304688
12852.512695
12805.936523
12640.316406
12610.996094
12724.008789
12632.153320
12620.446289
12793.162109
12719.745117
12811.544922
12873.536133
12856.237305
12849.436523
12932.832031
13014.733398
12992.562500
13036.875000
12881.231445
12958.745117
12929.206055
12891.231445
12943.490234
12958.717773
12953.275391
13053.333008
12840.544922
12787.108398
12550.484375
12472.858398
12579.515625
12689.039062
12781.374023
12861.479492
12791.500977
12837.056641
12899.771484
12842.844727
12932.188477
12992.041992
12962.257812
12881.602539
12957.017578
12784.188477
12878.813477
12827.721680
12831.095703
12972.562500
12903.228516
12856.272461
12236.344727
12349.192383
12627.239258
12781.275391
12735.377930
12774.223633
12628.066406
12581.175781
12401.130859
12222.837891
12259.945312
12347.762695
12586.081055
12656.715820
12603.156250
12561.835938
12371.539062
12230.588867
12238.410156
12294.750977
12437.509766
12465.374023
12475.113281
12579.291016
12658.628906
12629.685547
12699.284180
12803.326172
12803.385742
12836.843750
12889.181641
12886.356445
12882.954102
12958.521484
12864.466797
12731.683594
12770.125000
12669.791016
12544.000000
12611.568359
12723.497070
12811.421875
12872.834961
12838.371094
12671.000977
12632.972656
12705.045898
12671.601562
12802.409180
12657.223633
12472.852539
12319.798828
12298.035156
12412.856445
12538.830078
12607.298828
12546.085938
12559.382812
12606.669922
12589.083984
12645.799805
12790.966797
12757.781250
12827.159180
12923.577148
12887.861328
12810.228516
12860.136719
12884.234375
12884.484375
12894.541992
12908.672852
12762.182617
12602.930664
12550.837891
12597.119141
12670.463867
12707.376953
12576.460938
12512.083008
12488.622070
12664.970703
12812.866211
12791.442383
12799.287109
12601.385742
12438.647461
12224.443359
12276.478516
12366.448242
12549.278320
12553.596680
12583.217773
12721.675781
12629.206055
12668.072266
12796.253906
12751.956055
12741.057617
12749.388672
12498.467773
12435.243164
12497.628906
12594.188477
12614.868164
12686.246094
12842.272461
12809.721680
12793.566406
12869.066406
12930.520508
12637.906250
12743.972656
12785.020508
12690.257812
12817.834961
13019.095703
12808.505859
12729.475586
12592.830078
12450.610352
12524.227539
12523.136719
12610.386719
12715.718750
12672.114258
12667.667969
12785.669922
12759.107422
12751.014648
12853.933594
12727.074219
12594.536133
12623.307617
12601.092773
12568.379883
12597.880859
12605.338867
12532.083984
12648.347656
12742.724609
12761.428711
12939.814453
12842.563477
12774.391602
12852.368164
12877.206055
12892.008789
13024.043945
13000.487305
12947.259766
13060.311523
12946.966797
12814.282227
12733.829102
12697.877930
12628.634766
12774.281250
12853.138672
12794.901367
12945.792969
12934.214844
12935.799805
12981.056641
12872.858398
12830.869141
12929.066406
12930.158203
12951.116211
12926.499023
12813.694336
12607.673828
12822.499023
12801.017578
12882.849609
12514.987305
12345.316406
12205.456055
12085.707031
12178.143555
12245.269531
12162.060547
12146.081055
12220.681641
12302.437500
12590.521484
12691.048828
12686.446289
12869.779297
12816.116211
12815.776367
12864.810547
12768.816406
12747.167969
12819.035156
12768.156250
12719.954102
12726.008789
12768.030273
12700.237305
12735.403320
12846.165039
12831.820312
12826.991211
12943.434570
13010.431641
12973.535156
13118.069336
12992.788086
12757.249023
12581.167969
12296.638672
12280.617188
12368.211914
12412.961914
12541.602539
12678.861328
12645.731445
12687.787109
12770.928711
12710.045898
12721.515625
12751.376953
12730.000000
12829.821289
12931.574219
12927.223633
12973.259766
13091.849609
13054.307617
13057.958984
13143.108398
13091.341797
12940.056641
12805.653320
12549.949219
12647.395508
12634.455078
12555.518555
12622.130859
12530.314453
12525.147461
12581.192383
12613.162109
12753.544922
12798.849609
12774.245117
12821.960938
12933.425781
12917.015625
12931.448242
12900.203125
12836.599609
12807.833008
12804.830078
12809.141602
12902.638672
12865.988281
12823.933594
12842.159180
12843.921875
12767.431641
12806.509766
12827.798828
12695.779297
12824.221680
12837.077148
12835.685547
12998.855469
13023.275391
13010.236328
13044.653320
13000.099609
12701.136719
12608.057617
12531.080078
12453.416016
12469.669922
12564.814453
12405.602539
12385.659180
12412.672852
12483.694336
12568.937500
12676.433594
12683.092773
12754.279297
12880.430664
12839.002930
12889.182617
12960.434570
12955.605469
12952.356445
12952.919922
12991.301758
12835.628906
12999.206055
12846.095703
12732.595703
12552.500977
12268.844727
12206.521484
12260.394531
12306.698242
12419.083984
12545.907227
12562.422852
12669.643555
12870.652344
12827.640625
12808.749023
12965.533203
12944.827148
12922.695312
12925.185547
12957.886719
12915.011719
12949.231445
13092.138672
12975.499023
12951.718750
12988.718750
12954.701172
12785.634766
12657.308594
12701.742188
12677.643555
12858.045898
12933.214844
12975.991211
12716.659180
12530.437500
12343.862305
12948.038086
12954.245117
12956.105469
12841.254883
12511.847656
12284.614258
12121.731445
12103.566406
12179.427734
12253.760742
12355.991211
12379.051758
12444.877930
12443.485352
12470.647461
12489.733398
12689.496094
12794.358398
12835.437500
12904.701172
12996.672852
12935.134766
13036.901367
13007.198242
12937.956055
12963.305664
12896.424805
12682.733398
12538.353516
12264.568359
12120.184570
12237.778320
12409.840820
12583.448242
12675.460938
12565.975586
12562.316406
12711.263672
12752.840820
12780.649414
12936.704102
12947.116211
12923.964844
12941.909180
12907.035156
12869.338867
```
