## Supplementary material for "Functional connectivity across the human subcortical auditory system using an autoregressive matrix-Gaussian copula graphical model approach with partial correlations": Code: roi-13_mean_ts.txt

```
10351.206055
10273.379883
10220.113281
10222.728516
10217.559570
10193.762695
10202.557617
10215.268555
10194.668945
10199.705078
10191.568359
10159.464844
10156.199219
10157.577148
10173.811523
10220.567383
10213.224609
10207.242188
10217.103516
10203.291992
10207.574219
10224.001953
10214.453125
10226.762695
10232.549805
10237.919922
10219.163086
10244.025391
10236.541016
10259.566406
10344.533203
10344.586914
10394.339844
10320.033203
10271.461914
10279.887695
10228.684570
10205.260742
10158.060547
10148.624023
10287.481445
10287.921875
10285.118164
10305.614258
10259.077148
10245.009766
10238.294922
10265.119141
10302.300781
10332.048828
10295.769531
10279.451172
10247.420898
10239.786133
10231.222656
10248.916992
10246.709961
10234.493164
10276.020508
10274.379883
10319.377930
10357.149414
10328.261719
10340.717773
10336.704102
10263.096680
10209.171875
10206.955078
10171.837891
10154.736328
10167.580078
10156.962891
10169.900391
10161.398438
10153.917969
10201.889648
10230.546875
10248.292969
10298.516602
10322.167969
10338.598633
10351.298828
10343.305664
10290.406250
10302.173828
10262.232422
10289.061523
10260.943359
10228.367188
10243.373047
10229.199219
10240.470703
10242.421875
10220.969727
10387.020508
10373.803711
10351.118164
10361.004883
10309.032227
10297.423828
10296.766602
10289.601562
10286.158203
10323.876953
10304.796875
10310.196289
10320.009766
10259.628906
10260.120117
10230.309570
10181.915039
10183.633789
10169.591797
10127.620117
10147.703125
10164.717773
10201.329102
10194.305664
10274.891602
10299.917969
10275.765625
10266.907227
10246.609375
10191.685547
10202.475586
10223.178711
10250.605469
10283.453125
10268.289062
10280.765625
10278.708008
10247.296875
10231.124023
10209.998047
10209.673828
10178.798828
10128.319336
10098.881836
10094.882812
10096.118164
10132.470703
10141.519531
10132.694336
10137.998047
10142.425781
10142.023438
10184.762695
10193.974609
10204.546875
10245.290039
10224.292969
10221.232422
10210.979492
10148.784180
10089.271484
10106.638672
10106.370117
10111.829102
10124.612305
10120.610352
10118.186523
10133.609375
10160.347656
10159.609375
10164.382812
10211.453125
10210.762695
10188.313477
10187.940430
10210.692383
10274.183594
10265.507812
10277.186523
10215.264648
10274.655273
10210.429688
10176.149414
10122.624023
10065.739258
10033.688477
10032.998047
10018.996094
10037.787109
10056.628906
10068.465820
10085.614258
10118.590820
10133.098633
10152.232422
10199.940430
10195.108398
10180.660156
10219.523438
10204.944336
10183.062500
10180.490234
10141.840820
10137.836914
10158.998047
10147.429688
10221.895508
10253.966797
10236.695312
10256.350586
10238.895508
10211.230469
10213.914062
10160.297852
10102.135742
10051.616211
10022.093750
10010.087891
10045.416016
10037.961914
10031.996094
10036.047852
10025.169922
10051.763672
10119.863281
10125.196289
10139.264648
10181.224609
10192.974609
10202.815430
10235.734375
10218.492188
10200.856445
10205.760742
10176.506836
10184.301758
10196.078125
10162.931641
10207.155273
10186.045898
10158.513672
10172.417969
10186.323242
10160.857422
10146.643555
10174.143555
10172.348633
10176.461914
10220.947266
10213.693359
10221.278320
10261.333984
10215.257812
10201.727539
10198.159180
10159.622070
10159.890625
10143.546875
10126.490234
10147.499023
10145.703125
10135.037109
10204.616211
10170.922852
10231.412109
10235.710938
10149.024414
10206.116211
10176.936523
10128.650391
10071.019531
10049.738281
10020.789062
10009.396484
9963.125977
9932.836914
9933.006836
9954.962891
9977.937500
10021.292969
10033.739258
10017.949219
10050.065430
10050.188477
10060.030273
10110.053711
10105.672852
10126.469727
10153.976562
10152.123047
10154.180664
10161.069336
10152.208984
10187.844727
10254.687500
10207.283203
10319.431641
10252.373047
10217.546875
10175.399414
10121.200195
10035.215820
9995.468750
10007.414062
9934.692383
9951.978516
9960.945312
9966.809570
9975.876953
10018.200195
10040.205078
10005.961914
10011.155273
10048.626953
10045.251953
10089.103516
10103.063477
10099.315430
10097.521484
10108.458008
10083.201172
10078.072266
10103.047852
10095.220703
10113.394531
10101.501953
10076.808594
10071.883789
10057.384766
10009.842773
10037.802734
10027.329102
10136.659180
10186.572266
10165.907227
10122.540039
10092.315430
10070.722656
10055.889648
10081.244141
10063.927734
10057.867188
10073.764648
10070.418945
10108.240234
10122.275391
10136.850586
10155.674805
10159.085938
10191.679688
10035.111328
10277.770508
10198.152344
10161.759766
10132.057617
10111.790039
10111.650391
10123.766602
10068.641602
10058.473633
10044.101562
10035.319336
10059.847656
10097.542969
10101.285156
10122.106445
10143.636719
10159.556641
10152.648438
10203.541992
10196.749023
10135.525391
10091.329102
10056.133789
10027.610352
10064.296875
10070.598633
10061.120117
10090.565430
10098.567383
10087.061523
10119.192383
10105.013672
10129.254883
10153.232422
10153.321289
10138.107422
10165.589844
10155.783203
10139.790039
10156.620117
10160.730469
10159.942383
10175.590820
10158.408203
10130.798828
10124.908203
10090.285156
10106.324219
10123.157227
10103.498047
10102.420898
10137.412109
10120.383789
10088.028320
10110.053711
10090.459961
10096.447266
10133.472656
10113.428711
10115.428711
10074.007812
10033.589844
10048.187500
10032.450195
10021.477539
10041.909180
10045.071289
10031.376953
10040.873047
10065.885742
10128.794922
10073.777344
10059.552734
10060.846680
9982.068359
9953.388672
9947.201172
9918.583008
9906.889648
9925.541992
9935.134766
9952.108398
9984.049805
9981.509766
10011.290039
10040.338867
10039.312500
10059.483398
10105.641602
10116.857422
10126.211914
10168.844727
10145.735352
10144.640625
10171.160156
10148.509766
10134.589844
10151.582031
10121.846680
10111.181641
10113.541992
10101.132812
10113.375000
10137.259766
10117.981445
10105.451172
9961.831055
10225.261719
10206.416016
10222.465820
10115.228516
10091.440430
9996.713867
9971.371094
9943.054688
9915.194336
9912.870117
9933.625977
9917.648438
9919.975586
9951.594727
9952.488281
9967.358398
10011.181641
10033.114258
10038.218750
10067.954102
10045.499023
10021.164062
10055.064453
10080.895508
10081.044922
10076.484375
10094.725586
10088.446289
10090.847656
10120.903320
10100.391602
10101.787109
10087.006836
10015.469727
10017.159180
10040.754883
10012.070312
10061.888672
10060.383789
10060.106445
10119.782227
10110.527344
10111.227539
10150.676758
10138.702148
10157.213867
10092.011719
10046.107422
10057.146484
10040.787109
10050.191406
10060.975586
10055.125000
10100.660156
10102.906250
10092.977539
10107.713867
10124.840820
10110.939453
10123.133789
10152.007812
10113.060547
10133.531250
10100.028320
10093.933594
10003.979492
10106.685547
10071.681641
10130.118164
9914.357422
9968.483398
10312.244141
10285.925781
10182.217773
10073.743164
10071.922852
10038.529297
9965.927734
9963.067383
9905.158203
9923.769531
9934.941406
9950.048828
9925.704102
9895.957031
9873.639648
9875.415039
9888.955078
9924.750977
9952.860352
9990.349609
9995.235352
10020.054688
10015.091797
10030.201172
10060.692383
10066.020508
10081.187500
10122.600586
10129.950195
10161.675781
10174.395508
10149.445312
10113.601562
10115.439453
10100.925781
10097.989258
10097.229492
10092.254883
10083.666992
10099.474609
10098.734375
10089.538086
10113.981445
10107.054688
10100.815430
10104.653320
10069.700195
10031.718750
10024.456055
9977.450195
9961.238281
9991.200195
10007.456055
10008.969727
10036.477539
10057.809570
10064.007812
10080.125977
10111.820312
10119.956055
10125.523438
10139.558594
10122.750977
10110.124023
10113.096680
10101.702148
10085.128906
10080.644531
10115.364258
10095.575195
10096.693359
10074.081055
10011.781250
10018.474609
10058.136719
10102.892578
10083.647461
10018.580078
10062.835938
10124.743164
10108.332031
10026.993164
10031.535156
10005.901367
9990.207031
9953.813477
9967.640625
9969.365234
9988.526367
10021.659180
10031.840820
9999.197266
10006.194336
10010.734375
10039.838867
10061.689453
10108.914062
10085.166992
10036.854492
10026.461914
10035.629883
10021.416016
10027.743164
10072.412109
10092.625977
10108.658203
10141.976562
10165.297852
10106.620117
10206.769531
10322.955078
10275.968750
10388.286133
10382.728516
10254.032227
10144.649414
10078.451172
9998.321289
9995.310547
9968.364258
9971.969727
10009.736328
10005.234375
10014.440430
10035.550781
10064.955078
10077.081055
10092.702148
10097.821289
10080.975586
10081.645508
10068.752930
10063.908203
10091.886719
10082.968750
10076.248047
10100.208984
10091.766602
10086.652344
10141.009766
10142.196289
10132.370117
10143.207031
10140.494141
10117.198242
10131.961914
10118.164062
10099.196289
10133.746094
10131.441406
10094.508789
10088.947266
10064.994141
10055.024414
10080.417969
10100.073242
10102.692383
10129.483398
10155.754883
10161.720703
10187.997070
10183.540039
10160.098633
10182.826172
10199.923828
10193.751953
10229.604492
10228.313477
10202.473633
10156.163086
10209.993164
10154.281250
10058.236328
10007.989258
10024.158203
9930.496094
9902.878906
9886.057617
9865.116211
9880.012695
9905.526367
9914.813477
9955.012695
9958.216797
9997.724609
10033.088867
10043.793945
10018.641602
10024.602539
9985.723633
9970.456055
9994.237305
9993.591797
9983.661133
10002.990234
10004.231445
10006.389648
10029.684570
10091.068359
10118.410156
10145.774414
10210.112305
10185.504883
10102.779297
10213.396484
10107.038086
10064.931641
10029.473633
9958.146484
9938.746094
9953.253906
9940.055664
9945.609375
9969.840820
9953.182617
9946.571289
9981.442383
9988.823242
9982.246094
9996.663086
9982.377930
9977.547852
10030.807617
10039.778320
10029.478516
10081.356445
10089.500977
10095.571289
10140.327148
10133.376953
10144.796875
10163.479492
10097.765625
10074.405273
10033.549805
9999.278320
10012.080078
10006.782227
9980.579102
10016.663086
10012.816406
10012.448242
10014.228516
9987.678711
9999.274414
10021.875000
10005.673828
10003.402344
10006.541992
9972.310547
10006.174805
10035.012695
10040.095703
10076.708008
10069.031250
10059.455078
10099.170898
10091.462891
10081.561523
10121.396484
10126.673828
10104.495117
10121.235352
10122.415039
10136.157227
10159.677734
10181.447266
10167.270508
10177.832031
10175.272461
10126.000000
10110.570312
10261.254883
10175.920898
10132.834961
10115.764648
10032.889648
10022.693359
9953.583008
9940.449219
9938.682617
9937.238281
9948.241211
9962.911133
9987.003906
9991.190430
9984.600586
10027.793945
10044.836914
10015.051758
10019.427734
10044.900391
10002.997070
10084.152344
10095.413086
10094.947266
10060.148438
10027.764648
10020.869141
9997.526367
9980.334961
9954.096680
10002.913086
10017.992188
10002.643555
10043.142578
10051.925781
10040.423828
10053.231445
10054.217773
10070.715820
10113.105469
10110.291992
10106.012695
10127.721680
10153.595703
10158.143555
10160.612305
10212.916992
10234.710938
10183.062500
10151.932617
10159.606445
10122.191406
10154.809570
10164.424805
10148.572266
10159.093750
9875.874023
10276.550781
9854.770508
10004.854492
10398.051758
10305.771484
10162.440430
10091.751953
9977.550781
9895.060547
9837.245117
9827.363281
9840.014648
9883.560547
9907.392578
9934.138672
9929.566406
9958.796875
9980.353516
10017.533203
10016.557617
10015.961914
10125.648438
10085.699219
10098.146484
10135.563477
10205.987305
10216.619141
10193.172852
10124.857422
10066.922852
10003.660156
9997.311523
9983.276367
9990.531250
10003.869141
9992.213867
9946.244141
9931.949219
9980.721680
10017.651367
10044.417969
10087.726562
10080.559570
10053.433594
10068.425781
10081.242188
10072.223633
10064.597656
```
