## Supplementary material for "Functional connectivity across the human subcortical auditory system using an autoregressive matrix-Gaussian copula graphical model approach with partial correlations": Code: roi-14_mean_ts.txt

```
11847.523438
11699.250000
11683.968750
11725.890625
11715.197266
11738.150391
11680.456055
11688.652344
11677.051758
11634.112305
11694.055664
11671.517578
11623.000977
11755.698242
11706.171875
11679.277344
11742.588867
11698.732422
11702.842773
11758.063477
11709.703125
11722.760742
11780.602539
11747.197266
11760.945312
11754.112305
11685.910156
11717.835938
11754.240234
11791.018555
11829.327148
11936.051758
11875.168945
11959.628906
11799.767578
11700.984375
11686.361328
11641.834961
11637.339844
11715.487305
11721.970703
11765.095703
11725.927734
11750.738281
11777.784180
11693.893555
11658.889648
11708.894531
11723.190430
11814.311523
11789.058594
11681.507812
11648.383789
11606.945312
11503.791992
11596.954102
11712.149414
11718.903320
11682.571289
11877.195312
11801.105469
11849.352539
11869.137695
11711.079102
11645.437500
11511.512695
11437.734375
11464.823242
11560.824219
11642.313477
11698.106445
11737.195312
11642.966797
11537.608398
11565.913086
11560.692383
11657.277344
11758.824219
11787.752930
11872.272461
11877.709961
11891.045898
11854.327148
11830.064453
11699.500977
11723.702148
11590.842773
11577.242188
11572.855469
11519.800781
11556.245117
11545.066406
11606.705078
11711.852539
11719.005859
11810.879883
11858.831055
11713.568359
11698.072266
11657.435547
11793.046875
11977.477539
11963.976562
11984.116211
12000.674805
11951.386719
11938.877930
12037.951172
11921.221680
11880.709961
11735.252930
11487.317383
11524.613281
11535.484375
11503.956055
11592.569336
11671.468750
11659.844727
11626.797852
11768.875977
11792.625000
11611.250000
11595.948242
11562.094727
11667.737305
11757.008789
11760.693359
11720.901367
11833.823242
11866.567383
11911.185547
11812.678711
11913.703125
11955.496094
11793.892578
11706.986328
11566.458008
11443.410156
11570.140625
11630.644531
11711.458984
11786.858398
11746.865234
11707.083984
11744.936523
11710.583984
11756.015625
11798.780273
11851.943359
11862.648438
12010.875977
12016.933594
11987.940430
11929.865234
11648.458008
11508.215820
11540.045898
11614.076172
11681.507812
11735.810547
11696.822266
11632.239258
11697.839844
11806.448242
11827.617188
11881.100586
11974.639648
11956.765625
11877.678711
11859.951172
11926.657227
11843.958008
11909.862305
11992.591797
11958.737305
11929.383789
11807.335938
11592.336914
11427.666992
11293.267578
11340.155273
11576.436523
11661.628906
11644.572266
11730.361328
11691.964844
11696.966797
11785.830078
11828.813477
11908.875000
11936.949219
11925.386719
11889.910156
11916.039062
11848.021484
11778.106445
11805.122070
11727.345703
11735.995117
11766.783203
11698.116211
11693.866211
11769.121094
11807.282227
11941.687500
11843.604492
11641.480469
11548.403320
11415.101562
11504.197266
11692.792969
11650.557617
11689.609375
11719.682617
11633.305664
11567.216797
11471.823242
11422.753906
11589.948242
11759.483398
11793.745117
11809.623047
11936.550781
11953.866211
12028.552734
12095.043945
12096.677734
12088.517578
12115.599609
12028.769531
11968.711914
11997.593750
11864.066406
11871.376953
11793.502930
11701.742188
11744.090820
11810.361328
11792.400391
11817.848633
11870.433594
11869.239258
11838.898438
11922.652344
11902.100586
11961.340820
11963.457031
11921.064453
11944.036133
11954.791992
11897.239258
11998.611328
11929.246094
11907.800781
11931.627930
11913.877930
11922.534180
11869.868164
11894.905273
11941.669922
11810.206055
11560.652344
11452.407227
11509.089844
11504.300781
11426.124023
11413.844727
11435.305664
11415.568359
11326.100586
11317.301758
11444.000000
11485.922852
11665.079102
11761.088867
11777.622070
11824.286133
11897.914062
11903.280273
11932.716797
11970.224609
11901.282227
11960.099609
11996.386719
11961.041992
12003.873047
12080.572266
12119.623047
12100.045898
12283.733398
12255.336914
12288.879883
12133.716797
11910.023438
11782.847656
11746.896484
11673.401367
11498.493164
11356.164062
11335.234375
11465.626953
11566.669922
11522.807617
11544.235352
11550.281250
11560.632812
11567.006836
11666.667969
11654.169922
11653.286133
11737.547852
11686.306641
11614.320312
11578.962891
11614.541992
11540.739258
11503.010742
11558.849609
11580.125977
11602.657227
11732.207031
11711.548828
11688.292969
11622.888672
11663.435547
11819.631836
11919.922852
11949.375000
12012.573242
11967.619141
11859.779297
11839.805664
11774.574219
11734.285156
11819.250977
11826.899414
11885.644531
11898.475586
11872.866211
11942.594727
11906.751953
11883.226562
11809.142578
11819.727539
11836.800781
11835.737305
12016.743164
11957.277344
11979.260742
11882.492188
11709.849609
11711.299805
11781.699219
11742.353516
11794.989258
11812.040039
11801.798828
11895.365234
11914.311523
11976.497070
11986.882812
12073.493164
12051.878906
12034.708984
12008.757812
11897.767578
11647.576172
11463.242188
11376.950195
11520.172852
11706.529297
11780.782227
11742.983398
11797.125977
11782.332031
11749.672852
11793.641602
11818.971680
11806.769531
11854.341797
11795.395508
11807.911133
11893.125000
11904.845703
11941.594727
12075.654297
12052.339844
12009.643555
12089.006836
12047.700195
12064.089844
12058.753906
11985.759766
12026.780273
12074.518555
12009.697266
11972.910156
11993.743164
11879.863281
11747.903320
11761.709961
11726.808594
11773.337891
11835.385742
11755.561523
11668.408203
11458.125977
11337.568359
11307.805664
11474.911133
11557.141602
11703.848633
11658.176758
11657.114258
11740.070312
11845.190430
11920.794922
11754.768555
11557.566406
11411.257812
11269.869141
11282.559570
11380.146484
11385.919922
11528.686523
11634.480469
11617.442383
11649.973633
11650.410156
11613.096680
11646.887695
11760.668945
11744.649414
11804.901367
11865.980469
11828.789062
11824.698242
11898.400391
11907.413086
11942.608398
11999.185547
11909.390625
11883.425781
11877.848633
11782.778320
11769.396484
11734.053711
11720.211914
11776.512695
11886.267578
11872.402344
11899.351562
12003.552734
11952.130859
12003.735352
11909.638672
11618.418945
11372.742188
11230.186523
11226.235352
11246.302734
11251.066406
11275.917969
11467.898438
11556.754883
11586.729492
11666.036133
11616.847656
11589.716797
11738.149414
11796.758789
11771.859375
11820.538086
11760.919922
11651.041016
11734.917969
11815.044922
11754.121094
11703.910156
11794.557617
11766.773438
11802.448242
11936.658203
11952.277344
11968.015625
11998.130859
11973.827148
12022.553711
11966.910156
11903.453125
11915.644531
11899.745117
11905.018555
11963.704102
11988.375977
12033.302734
12113.059570
12033.566406
11902.780273
11752.224609
11573.224609
11632.698242
11728.292969
11869.966797
11927.733398
11936.807617
12019.527344
12014.009766
12052.739258
12130.714844
12190.492188
12115.155273
12125.330078
12107.733398
11986.125000
11959.454102
11883.015625
11846.943359
11910.072266
11943.900391
11829.125000
11537.512695
11397.388672
11811.908203
11891.250977
11934.440430
11893.433594
11770.039062
11726.784180
11496.526367
11351.674805
11282.515625
11378.984375
11606.742188
11678.487305
11684.914062
11626.684570
11478.974609
11368.606445
11380.869141
11429.130859
11488.089844
11610.639648
11596.924805
11665.376953
11725.813477
11698.678711
11686.608398
11774.853516
11788.541016
11862.473633
11917.112305
11911.035156
11972.150391
11982.277344
11891.478516
11819.227539
11838.742188
11829.350586
11835.375000
11890.307617
11918.130859
11961.309570
12022.860352
12082.794922
11988.958984
11937.644531
11933.592773
11912.804688
11857.917969
11689.481445
11516.375977
11292.044922
11353.414062
11443.681641
11501.014648
11561.491211
11528.770508
11575.700195
11602.714844
11593.146484
11717.669922
11838.190430
11870.582031
11898.698242
11962.639648
11913.529297
11873.422852
11920.608398
11962.281250
11921.644531
11901.341797
11908.616211
11736.487305
11657.105469
11548.031250
11586.744141
11713.313477
11673.053711
11623.328125
11566.852539
11567.049805
11682.860352
11864.557617
11865.446289
11836.959961
11741.311523
11538.508789
11330.189453
11350.370117
11465.990234
11601.372070
11655.337891
11749.391602
11646.998047
11535.020508
11612.001953
11672.892578
11731.503906
11766.116211
11794.251953
11650.503906
11502.366211
11511.624023
11600.307617
11598.320312
11701.812500
11812.003906
11761.772461
11758.385742
11828.048828
11848.586914
11707.597656
11820.475586
12133.923828
11932.194336
12133.785156
12097.366211
12001.029297
11880.380859
11721.865234
11552.989258
11581.370117
11627.453125
11776.336914
11901.833984
11872.844727
11865.534180
11903.794922
11954.468750
11980.927734
12018.355469
11962.627930
11810.426758
11698.305664
11617.461914
11555.371094
11579.161133
11530.236328
11521.462891
11580.278320
11673.125000
11810.802734
11965.383789
11962.673828
11948.889648
12019.848633
11992.573242
12028.086914
12073.152344
12063.956055
12033.949219
12102.456055
12048.378906
11926.644531
11774.976562
11733.081055
11782.993164
11882.333008
11884.068359
11849.406250
11909.372070
11894.250977
11916.421875
11965.566406
11941.416016
11877.241211
11917.556641
11964.467773
12003.995117
12071.168945
12055.035156
11955.231445
12048.084961
12070.922852
11943.275391
11681.772461
11398.117188
11267.491211
11135.592773
11204.428711
11252.084961
11252.353516
11257.296875
11316.477539
11482.418945
11733.291992
11869.748047
11900.632812
12002.082031
12004.855469
11903.202148
11893.131836
11790.717773
11723.312500
11701.944336
11642.579102
11599.353516
11632.431641
11661.672852
11673.305664
11701.757812
11758.291016
11832.628906
11945.804688
12079.009766
12031.221680
12031.744141
12147.432617
12041.859375
11817.924805
11629.669922
11363.649414
11337.025391
11462.222656
11481.960938
11525.035156
11562.072266
11566.000977
11610.795898
11741.845703
11793.471680
11868.072266
11912.033203
11931.980469
11954.330078
11990.283203
12036.034180
12025.973633
12092.694336
12040.814453
11997.216797
12051.643555
11969.752930
11870.693359
11814.013672
11644.607422
11710.239258
11750.817383
11709.895508
11744.287109
11748.603516
11791.291992
11863.825195
11845.963867
11837.443359
11833.483398
11774.428711
11861.927734
11932.117188
11882.205078
11882.124023
11885.170898
11854.699219
11890.749023
11864.210938
11856.438477
11912.814453
11862.239258
11840.868164
11898.783203
11816.039062
11687.981445
11646.986328
11712.019531
11747.430664
11895.858398
11919.798828
11977.611328
12036.184570
12006.063477
11995.647461
12043.730469
12018.953125
11914.654297
11731.824219
11628.985352
11553.510742
11616.833984
11682.536133
11537.512695
11501.441406
11474.962891
11559.018555
11699.401367
11763.320312
11774.973633
11867.406250
11918.536133
11915.164062
11914.668945
11960.962891
11953.288086
11877.152344
11857.976562
11881.155273
11775.954102
11898.426758
11912.416016
11804.928711
11629.090820
11390.800781
11300.227539
11330.723633
11408.259766
11503.252930
11622.024414
11672.006836
11780.566406
11900.674805
11924.628906
11977.934570
12054.008789
12012.182617
12007.951172
12007.931641
11988.093750
11978.151367
12038.603516
12137.396484
12067.854492
12106.562500
12113.954102
12056.507812
11846.751953
11712.743164
11677.493164
11719.248047
11845.477539
11922.914062
11946.291016
11874.683594
11817.006836
11756.933594
11974.431641
12143.626953
12147.372070
11998.664062
11702.564453
11483.476562
11286.337891
11249.864258
11234.390625
11313.695312
11467.712891
11595.053711
11686.375977
11652.189453
11632.822266
11509.107422
11580.870117
11707.407227
11863.903320
11914.388672
11968.115234
11955.356445
12104.643555
12170.230469
12195.059570
12220.943359
12189.386719
11991.694336
11749.840820
11491.259766
11334.446289
11380.230469
11450.111328
11638.668945
11622.089844
11609.808594
11604.619141
11809.608398
11903.828125
11932.505859
12017.682617
12064.955078
12014.979492
11976.531250
11942.373047
11851.863281
```
