## Supplementary material for "Functional connectivity across the human subcortical auditory system using an autoregressive matrix-Gaussian copula graphical model approach with partial correlations": Code: roi-15_mean_ts.txt

```
11114.504883
11036.632812
10979.586914
10979.795898
10978.849609
10955.711914
10968.358398
10968.072266
10945.672852
10941.926758
10920.499023
10887.945312
10897.753906
10912.612305
10922.859375
10971.372070
10976.156250
10976.827148
10990.177734
10975.838867
10964.109375
10980.088867
10956.267578
10976.459961
10992.379883
10990.692383
10987.174805
10997.284180
10984.412109
10989.417969
11046.425781
11064.366211
11122.849609
11033.713867
10960.118164
10997.284180
10957.884766
10961.035156
10921.628906
10872.725586
10956.370117
10973.600586
10996.132812
11018.581055
10955.827148
10923.477539
10929.108398
10984.427734
11028.135742
11048.622070
11012.153320
11012.389648
10981.841797
10988.748047
10999.079102
10998.572266
10982.046875
10978.228516
10994.116211
10999.589844
11051.431641
11082.627930
11063.675781
11075.799805
11035.510742
10986.884766
10956.192383
10947.568359
10909.573242
10907.206055
10916.709961
10925.668945
10917.061523
10913.484375
10910.482422
10931.714844
10966.410156
10997.125000
11030.744141
11044.429688
11052.415039
11095.351562
11093.839844
11068.663086
11088.609375
11038.063477
11086.493164
11058.392578
11031.767578
11040.363281
11022.968750
11031.072266
11016.173828
10977.750977
11082.250977
11091.409180
11080.582031
11063.891602
11011.904297
11030.973633
11020.940430
11007.270508
10999.431641
11022.602539
10991.306641
11010.692383
11034.406250
10995.374023
11005.858398
10992.619141
10929.843750
10967.221680
10965.817383
10914.691406
10930.347656
10902.732422
10931.389648
10919.911133
11012.018555
11038.000000
11022.685547
11023.535156
11021.127930
10975.481445
10982.137695
10977.676758
10988.552734
11015.777344
10998.495117
11030.234375
11026.507812
11018.291016
11029.420898
11013.816406
11034.218750
11005.282227
10934.005859
10907.890625
10862.578125
10872.861328
10915.371094
10916.746094
10911.429688
10916.480469
10912.686523
10919.327148
10965.393555
10964.262695
10973.633789
11001.639648
11000.084961
11013.297852
11024.283203
10968.729492
10918.154297
10921.720703
10913.291016
10914.874023
10909.197266
10901.219727
10901.057617
10904.606445
10920.596680
10928.761719
10932.479492
10984.772461
10956.675781
10953.259766
10950.897461
10968.663086
11002.102539
11032.081055
11074.238281
11040.760742
11064.262695
10995.245117
10952.812500
10894.346680
10812.056641
10772.934570
10752.421875
10774.902344
10795.620117
10813.875000
10834.330078
10846.305664
10883.868164
10898.607422
10907.518555
10939.089844
10934.575195
10931.826172
10970.315430
10955.672852
10929.773438
10934.122070
10889.648438
10897.245117
10935.788086
10918.199219
10992.509766
11022.024414
11014.233398
11046.791016
11039.001953
11011.463867
10966.917969
10938.432617
10867.862305
10823.479492
10776.482422
10782.135742
10795.997070
10795.916016
10790.039062
10787.496094
10777.879883
10802.401367
10871.565430
10876.396484
10899.029297
10944.867188
10962.972656
10967.581055
11004.929688
10991.125000
10973.114258
10989.089844
10971.450195
10965.493164
10977.567383
10949.921875
10983.770508
10946.845703
10920.444336
10923.433594
10939.892578
10917.082031
10901.067383
10920.198242
10926.744141
10921.718750
10967.170898
10983.858398
10995.607422
11037.095703
10985.284180
10974.162109
10977.257812
10934.898438
10927.354492
10918.921875
10887.721680
10924.739258
10905.485352
10898.176758
10922.188477
10904.177734
10987.740234
11006.495117
10898.325195
10952.946289
10907.125977
10910.463867
10889.970703
10887.686523
10860.796875
10834.872070
10789.461914
10740.744141
10736.940430
10757.478516
10764.250977
10814.286133
10813.674805
10803.508789
10850.659180
10837.338867
10847.260742
10892.430664
10901.767578
10916.140625
10952.803711
10911.583008
10926.394531
10916.883789
10895.146484
10930.775391
10996.963867
10996.327148
11101.509766
11039.908203
11033.866211
11022.980469
10989.763672
10866.104492
10811.056641
10784.961914
10740.829102
10737.282227
10715.971680
10717.584961
10736.339844
10790.907227
10803.237305
10769.593750
10790.596680
10803.359375
10811.720703
10840.431641
10875.478516
10869.416016
10839.002930
10844.578125
10839.820312
10820.999023
10845.676758
10841.783203
10845.650391
10836.418945
10805.844727
10806.859375
10810.636719
10763.459961
10762.440430
10741.853516
10893.076172
10946.462891
10941.151367
10907.110352
10864.583984
10829.752930
10838.224609
10833.809570
10822.190430
10809.913086
10827.636719
10823.952148
10839.186523
10858.005859
10886.704102
10917.320312
10932.693359
10964.139648
10864.959961
11086.087891
11021.363281
10983.421875
10946.230469
10907.144531
10918.940430
10909.913086
10884.674805
10877.358398
10863.468750
10857.774414
10875.349609
10898.202148
10904.118164
10923.114258
10933.955078
10947.464844
10936.183594
10967.757812
10954.082031
10872.748047
10832.548828
10801.520508
10790.090820
10819.376953
10839.023438
10837.527344
10863.154297
10859.703125
10848.519531
10862.404297
10850.432617
10857.845703
10886.847656
10905.771484
10900.885742
10936.530273
10918.397461
10912.961914
10938.709961
10916.066406
10929.326172
10958.689453
10942.835938
10905.603516
10902.678711
10869.967773
10880.736328
10909.707031
10901.633789
10898.136719
10910.910156
10911.494141
10895.752930
10901.197266
10886.574219
10870.028320
10880.256836
10858.419922
10840.177734
10806.827148
10778.211914
10804.853516
10772.447266
10772.143555
10779.520508
10774.402344
10770.760742
10810.392578
10864.602539
10929.552734
10904.388672
10893.647461
10865.633789
10774.638672
10733.749023
10704.784180
10692.933594
10690.818359
10708.009766
10739.800781
10734.596680
10761.688477
10769.679688
10789.972656
10817.462891
10815.122070
10830.307617
10883.446289
10872.906250
10892.115234
10920.963867
10906.000000
10893.783203
10910.318359
10905.566406
10900.594727
10933.943359
10903.393555
10893.813477
10886.618164
10873.154297
10863.344727
10875.644531
10879.593750
10873.882812
10670.792969
10995.588867
10980.856445
10998.324219
10893.401367
10885.945312
10805.653320
10763.934570
10744.247070
10706.693359
10695.300781
10704.843750
10708.018555
10716.837891
10737.702148
10737.109375
10730.406250
10781.448242
10810.640625
10815.106445
10852.649414
10836.084961
10795.510742
10807.575195
10823.634766
10820.445312
10826.762695
10853.866211
10857.601562
10861.250000
10869.029297
10862.125977
10843.182617
10843.389648
10775.467773
10773.983398
10793.217773
10786.511719
10825.867188
10826.646484
10855.611328
10884.188477
10882.908203
10876.051758
10935.924805
10914.209961
10948.416992
10902.490234
10859.750000
10862.266602
10840.787109
10849.821289
10865.207031
10850.305664
10876.047852
10854.581055
10834.950195
10852.580078
10868.158203
10866.227539
10876.533203
10916.930664
10878.547852
10902.096680
10863.733398
10869.173828
10762.285156
10893.055664
10864.446289
10924.893555
10756.999023
10849.009766
11114.978516
11079.041016
11007.267578
10890.366211
10890.870117
10814.650391
10755.223633
10760.782227
10734.787109
10768.183594
10750.691406
10746.717773
10741.398438
10696.310547
10696.044922
10694.392578
10710.507812
10725.431641
10748.503906
10778.485352
10776.103516
10809.647461
10808.032227
10804.364258
10829.687500
10824.095703
10827.372070
10868.034180
10881.023438
10883.422852
10922.823242
10878.096680
10844.424805
10841.486328
10835.496094
10847.516602
10855.060547
10851.150391
10855.894531
10874.232422
10876.392578
10855.131836
10847.986328
10886.794922
10866.142578
10912.448242
10854.687500
10842.063477
10824.546875
10779.456055
10771.068359
10779.560547
10797.588867
10787.316406
10807.867188
10824.723633
10804.681641
10820.527344
10857.525391
10853.964844
10869.475586
10882.823242
10863.416016
10857.587891
10857.541016
10850.388672
10846.939453
10833.707031
10847.150391
10831.809570
10837.708984
10826.343750
10780.463867
10767.559570
10828.510742
10844.135742
10873.987305
10809.077148
10856.600586
10948.113281
10937.367188
10857.419922
10856.398438
10824.772461
10808.098633
10772.250977
10783.179688
10800.102539
10831.758789
10860.285156
10839.769531
10774.590820
10774.907227
10779.076172
10805.007812
10848.776367
10895.195312
10869.948242
10826.190430
10794.268555
10780.776367
10764.449219
10764.134766
10814.054688
10824.939453
10832.487305
10882.810547
10887.422852
10793.979492
10954.049805
11063.266602
11003.212891
11137.059570
11169.456055
11065.723633
10988.776367
10920.541992
10821.290039
10796.619141
10759.907227
10760.204102
10788.426758
10774.081055
10772.116211
10796.500977
10815.376953
10829.417969
10852.468750
10857.796875
10852.617188
10847.844727
10818.081055
10806.889648
10844.169922
10826.599609
10819.977539
10857.575195
10843.000977
10832.379883
10902.590820
10899.578125
10885.684570
10912.639648
10889.364258
10871.652344
10892.383789
10894.155273
10877.253906
10901.291992
10879.955078
10842.464844
10836.462891
10811.987305
10809.057617
10838.428711
10841.953125
10856.762695
10884.303711
10907.733398
10913.224609
10936.208008
10916.555664
10904.623047
10926.560547
10934.190430
10938.032227
10962.965820
10945.458008
10887.533203
10887.103516
10959.457031
10929.624023
10859.784180
10820.650391
10823.859375
10743.892578
10706.815430
10706.429688
10699.314453
10699.818359
10707.682617
10713.085938
10757.405273
10739.084961
10789.180664
10828.049805
10835.369141
10795.707031
10790.379883
10770.606445
10753.476562
10787.331055
10776.029297
10768.237305
10787.953125
10789.838867
10779.505859
10793.069336
10862.877930
10878.368164
10904.589844
10970.018555
10921.191406
10848.209961
10932.429688
10851.127930
10841.059570
10806.612305
10724.580078
10708.301758
10704.445312
10701.241211
10703.703125
10739.411133
10740.970703
10734.083984
10752.579102
10758.200195
10750.867188
10765.094727
10752.026367
10762.893555
10804.232422
10815.474609
10811.174805
10851.101562
10861.885742
10861.958008
10907.799805
10896.578125
10920.089844
10921.771484
10853.530273
10846.027344
10805.226562
10780.510742
10798.364258
10785.779297
10784.160156
10810.738281
10803.253906
10788.027344
10756.439453
10683.494141
10739.854492
10761.392578
10752.260742
10738.967773
10751.050781
10725.053711
10756.603516
10781.613281
10780.064453
10814.720703
10824.741211
10818.993164
10876.663086
10863.334961
10880.847656
10913.918945
10917.705078
10911.769531
10925.340820
10922.553711
10942.432617
10962.058594
10960.489258
10939.069336
10929.208984
10926.344727
10870.975586
10839.441406
10977.531250
10905.929688
10869.763672
10832.135742
10798.381836
10807.524414
10757.596680
10716.942383
10711.885742
10718.717773
10711.583984
10712.447266
10731.488281
10745.896484
10742.572266
10782.242188
10807.184570
10768.521484
10768.651367
10808.762695
10763.170898
10871.576172
10876.800781
10890.551758
10879.146484
10835.839844
10814.398438
10766.206055
10752.813477
10730.247070
10768.124023
10736.446289
10747.572266
10793.512695
10812.079102
10824.999023
10838.834961
10841.373047
10849.513672
10889.967773
10864.038086
10866.455078
10896.635742
10894.890625
10903.941406
10907.573242
10955.021484
10940.309570
10891.592773
10856.819336
10871.963867
10849.399414
10873.933594
10882.784180
10866.917969
10883.334961
10637.268555
11004.169922
10591.182617
10845.819336
11245.387695
11136.445312
10996.625000
10907.863281
10793.737305
10698.663086
10635.694336
10608.872070
10617.020508
10654.706055
10679.785156
10696.906250
10700.919922
10711.322266
10726.084961
10760.209961
10754.800781
10813.841797
10883.535156
10857.581055
10858.265625
10853.718750
10916.343750
10956.758789
10961.314453
10941.990234
10923.380859
10840.809570
10789.015625
10778.240234
10790.529297
10780.473633
10769.751953
10723.922852
10716.415039
10754.054688
10782.155273
10803.730469
10830.848633
10830.224609
10823.275391
10830.479492
10844.717773
10834.607422
10808.495117
```
