## Supplementary material for "Functional connectivity across the human subcortical auditory system using an autoregressive matrix-Gaussian copula graphical model approach with partial correlations": Code: roi-00_mean_ts.txt

```
8805.925781
8766.454102
8717.697266
8779.042969
8763.825195
8830.910156
8884.201172
8870.449219
8856.230469
8898.078125
8951.034180
8962.460938
8984.371094
8984.970703
8974.583984
8976.228516
8973.802734
8974.478516
8948.137695
8901.464844
8855.314453
8898.373047
8171.216797
8414.012695
8539.183594
7995.747559
8303.867188
8168.863281
8197.759766
7745.367676
8503.735352
8715.436523
8719.635742
8518.417969
7944.893066
8305.509766
8297.990234
8077.252441
8447.286133
8590.328125
8831.764648
9044.066406
9340.152344
8752.538086
8921.526367
8745.243164
8884.790039
8809.754883
8746.790039
8696.708008
8686.560547
8693.630859
8462.571289
8401.323242
8551.415039
8609.214844
8718.994141
8852.604492
9134.314453
9194.263672
9095.767578
8997.525391
8808.980469
9010.909180
9239.937500
9241.691406
9356.065430
9273.657227
9139.624023
9024.351562
8916.310547
8864.836914
8789.730469
8726.500977
8703.125000
8697.850586
8672.736328
8676.969727
8697.434570
8695.510742
8717.438477
8757.099609
8802.392578
8819.737305
8820.583984
8878.708984
8913.165039
8854.492188
8892.384766
8901.208008
8322.026367
8528.694336
8714.413086
8495.908203
8751.035156
8818.035156
8834.125977
8829.222656
8834.446289
8811.034180
8766.680664
8761.613281
8869.549805
9042.492188
9118.290039
8903.586914
8859.470703
8855.701172
8912.081055
8859.713867
8852.196289
8771.085938
8726.087891
8690.022461
8693.670898
8743.331055
8791.170898
8811.415039
8815.350586
8847.321289
8889.322266
8922.801758
8966.861328
9062.356445
9026.630859
9219.788086
8530.245117
8874.788086
8905.237305
8903.797852
8947.715820
8934.409180
9052.521484
9209.857422
9146.177734
8883.471680
8951.210938
8922.016602
8873.812500
8832.713867
8770.021484
8728.780273
8661.719727
8692.897461
8685.708008
8724.447266
8754.604492
8754.987305
8757.098633
8785.961914
8849.147461
8910.800781
8949.803711
8975.252930
8994.716797
8987.517578
8984.021484
8986.489258
8926.887695
8917.508789
8965.571289
8979.495117
8943.082031
8923.126953
8954.644531
8996.404297
9004.460938
9023.500977
8998.817383
8931.153320
8930.796875
8949.261719
8982.929688
8979.921875
9007.076172
9047.680664
9055.526367
9061.217773
9043.443359
8989.231445
8936.238281
8867.268555
8823.708984
8859.671875
8894.036133
8615.980469
8252.743164
8850.601562
8892.885742
8878.846680
8858.496094
8871.884766
8875.794922
8849.407227
8845.560547
8840.235352
8864.138672
8897.924805
8930.458984
8924.166016
8888.831055
8880.009766
8879.327148
8908.159180
8915.765625
8922.480469
8923.245117
8933.499023
8896.896484
8890.729492
8949.220703
8974.791016
8992.084961
8992.342773
8971.164062
8976.336914
8988.067383
8952.505859
8950.228516
8984.302734
8927.638672
8875.582031
8875.719727
8878.720703
8837.178711
8827.911133
8849.602539
8836.722656
8880.207031
8926.339844
8925.308594
8965.791992
8969.181641
8995.520508
8984.591797
8976.857422
8955.992188
8915.515625
8935.311523
8968.939453
8938.598633
8909.204102
8887.590820
8863.527344
8819.627930
8844.146484
8851.364258
8884.798828
8897.291992
8899.111328
8899.248047
8887.701172
8856.329102
8861.294922
8834.814453
8818.708984
8822.793945
8870.984375
8863.418945
8815.749023
8808.035156
8795.552734
8780.751953
8801.332031
8826.700195
8828.793945
8856.989258
8855.076172
8824.753906
8869.468750
8885.233398
8905.475586
8950.140625
8958.026367
8897.845703
8899.625000
8835.634766
8819.418945
8834.348633
8848.140625
8885.173828
8858.321289
8863.968750
8911.479492
8894.646484
8871.775391
8867.650391
8854.242188
8863.092773
8831.580078
8841.017578
8858.480469
8812.907227
8841.612305
8904.668945
8895.377930
8905.085938
8907.080078
8874.905273
8837.458008
8876.451172
8913.221680
8931.199219
8958.572266
8969.630859
8919.316406
8893.844727
8881.404297
8909.310547
8924.127930
8961.235352
8990.303711
8934.062500
8923.842773
8929.135742
8907.342773
8920.205078
8929.703125
8900.403320
8919.098633
8950.729492
8967.530273
8946.729492
8928.293945
8863.867188
8836.163086
8866.479492
8920.312500
8946.590820
8961.599609
8970.520508
8943.555664
8943.516602
8947.654297
8911.266602
8886.290039
8827.301758
8806.266602
8851.963867
8874.984375
8895.556641
8868.431641
8808.092773
8776.643555
8787.647461
8820.317383
8847.731445
8859.930664
8910.525391
8943.427734
8929.083008
8939.236328
8904.699219
8897.836914
8870.904297
8839.986328
8851.221680
8879.490234
8907.592773
8901.480469
8924.198242
8957.261719
8953.123047
8951.584961
8952.101562
8909.060547
8910.007812
8889.818359
8886.817383
8889.093750
8899.493164
8849.601562
8847.239258
8874.917969
8864.199219
8843.810547
8882.306641
8906.794922
8883.428711
8888.615234
8880.592773
8852.286133
8913.125000
8923.994141
8914.383789
8943.123047
8936.523438
8955.875000
8996.577148
9001.460938
9011.035156
9010.861328
8980.593750
8986.564453
8963.405273
8896.297852
8881.534180
8870.085938
8801.928711
8825.832031
8893.458984
8885.130859
8914.623047
8937.650391
8912.435547
8952.268555
8981.499023
8955.856445
8969.012695
8957.959961
8943.630859
8977.763672
8974.581055
8955.318359
8966.087891
8932.199219
8948.420898
8988.920898
8974.384766
8989.176758
8987.467773
8981.894531
8979.628906
8975.869141
8965.595703
8948.058594
8961.685547
8973.876953
8934.681641
8913.863281
8878.771484
8852.125000
8850.523438
8868.449219
8887.933594
8901.059570
8856.206055
8833.737305
8805.665039
8791.776367
8790.553711
8800.715820
8838.917969
8865.665039
8891.684570
8913.441406
8924.983398
8956.291992
8949.458984
8967.815430
8980.295898
8941.833008
8962.413086
8975.195312
8910.390625
8928.547852
8956.383789
8921.615234
8922.375000
8903.681641
8836.014648
8823.855469
8834.361328
8779.176758
8787.195312
8821.106445
8844.097656
8889.722656
8882.415039
8873.837891
8916.372070
8899.132812
8904.300781
8927.057617
8908.532227
8929.555664
8901.023438
8903.924805
8942.035156
8875.254883
8890.462891
8855.608398
8785.120117
8821.375977
8875.757812
8881.713867
8955.965820
8942.711914
8924.194336
8963.317383
8924.328125
8898.063477
8944.338867
8915.957031
8901.081055
8917.361328
8889.805664
8895.960938
8730.034180
8516.306641
8848.044922
8872.655273
8802.383789
8788.604492
8777.768555
8751.351562
8680.659180
8639.033203
8671.326172
8703.184570
8708.841797
8702.272461
8701.235352
8685.500000
8718.619141
8712.032227
8715.248047
8717.365234
8772.438477
8811.049805
8818.325195
8812.577148
8847.960938
8872.210938
8877.321289
8880.322266
8931.315430
8979.088867
8940.028320
8912.382812
8931.018555
8929.083984
8924.967773
8938.208984
8975.085938
8955.660156
8946.052734
8966.436523
8963.347656
8944.208984
8935.952148
8944.088867
8914.263672
8904.791992
8929.722656
8925.844727
8889.193359
8921.586914
8917.675781
8928.256836
8961.982422
8990.518555
8998.301758
9007.652344
9062.378906
9056.400391
9047.330078
9081.208984
9049.256836
9043.094727
9059.598633
9052.307617
8989.079102
8913.595703
8879.733398
8892.916016
8922.898438
8927.010742
8932.774414
8971.572266
8985.782227
8964.178711
8946.076172
8949.043945
8972.839844
8965.728516
8959.564453
9007.966797
9026.346680
9018.171875
9045.799805
9060.163086
9038.554688
9025.523438
8996.750000
8893.560547
8901.809570
8858.410156
8874.160156
8844.310547
8820.764648
8818.315430
8807.060547
8802.007812
8796.324219
8822.061523
8811.071289
8781.137695
8830.857422
8909.646484
8958.048828
9000.887695
9037.432617
9035.220703
9017.535156
9018.452148
9028.950195
9042.429688
8996.767578
8995.075195
8991.621094
8973.789062
8961.888672
8934.750977
8961.968750
8935.973633
8938.261719
8990.966797
9051.792969
9038.231445
9088.516602
9107.179688
9066.248047
8993.525391
8950.528320
8950.382812
8964.549805
8953.706055
8960.715820
9006.757812
9023.593750
9008.119141
8968.569336
8983.962891
8920.889648
8885.684570
8877.964844
8828.056641
8799.527344
8751.540039
8761.478516
8788.255859
8838.515625
8875.607422
8875.014648
8897.375977
8898.240234
8883.502930
8842.734375
8811.040039
8834.271484
8904.865234
8951.099609
8925.876953
8919.283203
8951.938477
8978.156250
9009.707031
8969.158203
8959.459961
8881.652344
8874.129883
8846.110352
8860.075195
8841.036133
8884.361328
8922.571289
8894.576172
8903.261719
8899.766602
8951.837891
8961.302734
8959.584961
8938.425781
8982.693359
8969.900391
8918.624023
8937.318359
8884.099609
8884.581055
8924.823242
8866.145508
8842.878906
8847.833008
8830.966797
8807.698242
8785.922852
8800.279297
8786.280273
8822.161133
8832.368164
8870.334961
8914.699219
8882.295898
8880.650391
8888.388672
8852.262695
8875.452148
8876.196289
8882.594727
8913.094727
8955.174805
9005.731445
9050.624023
9045.335938
9033.393555
9030.584961
9008.086914
8974.310547
8997.344727
9039.409180
9026.731445
9020.849609
9010.413086
8963.480469
8904.822266
8908.864258
8874.980469
8844.954102
8902.231445
8852.125977
8841.750977
8840.187500
8836.169922
8852.404297
8840.478516
8851.236328
8869.072266
8886.229492
8882.010742
8869.370117
8913.535156
8935.193359
8903.763672
8881.450195
8876.628906
8907.317383
8911.511719
8908.053711
8901.159180
8929.190430
8863.402344
8904.119141
8948.154297
8989.612305
8991.130859
8967.347656
8983.811523
9016.068359
9017.086914
9046.149414
9086.791992
9069.769531
9040.610352
9034.500000
9037.222656
9028.061523
9051.090820
9076.461914
9053.248047
9063.922852
9090.634766
9054.716797
9050.227539
9080.223633
9035.845703
8980.395508
9026.669922
8999.349609
9011.760742
9052.954102
9025.662109
9009.641602
8998.553711
8928.878906
8871.210938
8875.972656
8859.086914
8875.751953
8902.029297
8930.875000
8973.046875
8933.203125
8920.175781
8931.272461
8940.599609
8949.166016
8990.577148
9008.059570
8997.247070
8970.535156
8932.720703
8875.333008
8886.630859
8861.810547
8855.713867
8868.953125
8915.086914
8921.718750
8949.797852
8969.759766
8955.541992
8941.733398
8916.962891
8953.750000
8975.631836
8950.392578
8967.780273
8972.758789
8963.416992
9025.177734
9026.687500
8982.758789
8979.404297
9010.755859
8981.173828
8996.811523
9043.345703
9035.875977
9009.847656
9033.079102
9053.725586
9031.974609
9030.620117
8999.186523
8943.099609
8902.748047
8894.809570
8912.628906
8879.438477
8870.683594
8880.734375
8945.156250
8931.449219
8888.179688
8875.219727
8857.112305
8832.763672
8841.144531
8884.905273
8871.162109
8887.951172
8946.754883
8954.123047
8934.053711
8952.502930
8975.833984
8949.567383
8896.804688
8883.166016
8870.140625
8888.938477
8880.730469
8879.602539
8845.877930
8849.834961
8888.574219
8894.689453
8883.128906
8905.576172
8926.070312
8912.646484
8874.774414
8858.046875
8850.511719
8845.098633
8881.831055
8877.327148
8863.878906
8874.035156
8864.048828
8920.500977
8913.838867
8943.532227
8986.687500
9010.203125
8984.805664
8995.824219
8982.586914
8955.566406
8997.103516
8991.162109
9005.658203
9046.220703
8904.250000
9023.516602
8946.172852
8926.501953
8882.562500
8867.575195
8840.019531
8834.137695
8812.172852
8817.896484
8826.120117
8831.046875
8837.041016
8829.518555
8838.308594
8841.987305
```
