## Supplementary material for "Functional connectivity across the human subcortical auditory system using an autoregressive matrix-Gaussian copula graphical model approach with partial correlations": Code: roi-01_mean_ts.txt

```
10787.856445
10735.468750
10720.424805
10838.575195
10848.246094
10910.173828
10935.071289
10975.143555
10932.904297
10892.916992
10858.753906
10844.311523
10940.869141
10903.439453
10847.056641
10889.060547
11034.934570
11040.854492
11051.613281
11072.605469
11127.509766
11284.041016
10746.281250
10603.547852
11064.575195
10139.361328
10609.578125
10304.813477
10627.959961
9685.119141
10826.652344
11276.032227
11051.884766
11147.083008
10987.429688
11715.118164
10701.450195
11134.443359
11338.425781
11109.606445
11259.627930
11563.007812
11910.932617
11354.944336
11368.229492
11216.488281
11197.996094
10962.323242
10747.697266
10607.468750
10681.535156
10602.889648
10607.926758
10709.793945
10826.749023
10960.610352
11135.583008
11119.293945
11265.618164
11383.319336
11212.916992
11064.801758
11282.496094
11090.208984
10968.031250
11216.118164
11526.139648
11714.145508
11663.826172
11165.092773
10929.227539
10857.120117
10747.467773
10633.131836
10533.345703
10553.149414
10524.812500
10621.359375
10639.161133
10744.303711
10743.561523
10754.565430
10825.329102
10934.138672
10860.605469
11000.270508
10901.196289
10909.374023
10948.549805
10882.619141
10868.553711
10785.634766
10879.499023
11263.297852
11546.694336
11583.460938
11563.213867
11447.398438
11379.837891
11259.821289
11129.106445
11161.976562
11233.973633
11647.707031
11649.742188
11300.365234
11497.959961
11398.645508
11388.429688
11123.263672
10800.409180
10608.847656
10670.185547
10672.859375
10590.117188
10645.198242
10635.912109
10613.777344
10593.843750
10598.233398
10677.013672
10738.608398
10829.377930
10997.007812
10991.042969
11140.535156
10849.960938
11096.640625
11064.832031
11366.442383
11223.288086
11209.376953
11060.196289
11379.315430
11454.472656
11095.035156
11246.349609
10979.035156
10825.235352
10646.746094
10487.385742
10439.648438
10481.157227
10452.539062
10478.597656
10563.808594
10623.974609
10542.867188
10418.409180
10475.876953
10600.113281
10674.790039
10761.895508
10781.477539
10846.613281
10857.241211
10869.654297
10887.158203
10846.538086
10799.791016
10846.678711
10838.968750
10757.469727
10588.970703
10661.828125
10726.455078
10786.385742
10714.092773
10691.706055
10761.615234
10760.020508
10783.183594
10852.487305
10760.876953
10729.888672
10850.784180
10822.261719
10792.083008
10768.771484
10813.000977
10727.685547
10631.376953
10558.238281
10535.485352
10620.956055
10572.115234
10571.973633
10832.123047
10988.981445
10968.222656
10959.419922
10806.667969
10797.130859
10634.124023
10563.648438
10555.071289
10656.416992
10732.994141
10761.859375
10694.565430
10611.985352
10615.750977
10671.048828
10636.834961
10663.586914
10703.708984
10633.944336
10657.021484
10608.950195
10599.076172
10660.175781
10729.122070
10724.788086
10683.659180
10710.266602
10833.069336
10757.970703
10689.444336
10656.610352
10697.334961
10583.560547
10548.324219
10562.438477
10609.762695
10482.643555
10524.898438
10489.169922
10430.106445
10473.165039
10576.302734
10595.817383
10663.075195
10614.111328
10670.647461
10666.926758
10616.140625
10560.156250
10541.141602
10621.714844
10692.213867
10599.343750
10575.126953
10559.771484
10455.791016
10387.285156
10403.402344
10457.576172
10516.929688
10607.380859
10601.894531
10705.676758
10647.820312
10608.514648
10590.479492
10481.272461
10410.059570
10450.214844
10540.780273
10521.122070
10487.778320
10398.649414
10394.918945
10428.043945
10407.611328
10489.297852
10542.773438
10531.985352
10548.276367
10532.957031
10586.613281
10610.486328
10651.420898
10809.768555
10748.099609
10777.065430
10692.261719
10542.990234
10369.703125
10482.703125
10479.373047
10568.473633
10584.455078
10595.602539
10704.714844
10633.807617
10543.421875
10491.731445
10516.673828
10521.836914
10473.086914
10539.047852
10565.074219
10474.792969
10500.814453
10553.569336
10525.957031
10536.343750
10532.162109
10450.391602
10408.884766
10483.522461
10567.185547
10573.444336
10591.345703
10643.122070
10521.889648
10491.397461
10527.602539
10536.591797
10566.261719
10635.666992
10703.038086
10588.014648
10590.761719
10563.088867
10518.662109
10546.415039
10590.049805
10543.083984
10571.166016
10651.171875
10675.620117
10673.793945
10587.192383
10515.760742
10446.547852
10523.990234
10617.761719
10577.455078
10700.666016
10769.535156
10716.540039
10727.238281
10690.768555
10495.552734
10491.041992
10371.670898
10326.253906
10385.761719
10440.690430
10459.553711
10468.113281
10353.776367
10200.110352
10306.942383
10385.700195
10439.833008
10609.067383
10597.881836
10630.390625
10630.020508
10678.951172
10615.403320
10670.826172
10511.248047
10349.411133
10370.434570
10459.034180
10530.543945
10491.582031
10607.263672
10634.312500
10562.465820
10546.326172
10576.398438
10502.149414
10598.556641
10651.091797
10542.284180
10567.333008
10577.467773
10478.796875
10474.261719
10528.365234
10459.129883
10421.373047
10518.356445
10498.186523
10452.208984
10468.187500
10464.043945
10497.770508
10662.250977
10634.490234
10553.635742
10670.917969
10584.499023
10518.092773
10643.402344
10597.570312
10624.904297
10623.191406
10495.715820
10615.281250
10601.576172
10476.775391
10432.224609
10377.996094
10303.552734
10353.532227
10421.516602
10385.191406
10475.302734
10569.017578
10536.117188
10604.463867
10625.298828
10529.748047
10510.486328
10549.764648
10521.264648
10650.338867
10632.779297
10521.202148
10565.110352
10502.200195
10591.201172
10643.992188
10620.924805
10691.099609
10631.580078
10674.812500
10681.750977
10571.696289
10519.152344
10451.944336
10572.953125
10515.829102
10443.578125
10542.375977
10438.051758
10360.330078
10420.375977
10509.438477
10501.762695
10499.842773
10420.499023
10358.573242
10384.993164
10359.140625
10428.122070
10508.762695
10500.257812
10620.590820
10611.419922
10562.058594
10617.673828
10680.517578
10632.261719
10648.159180
10682.731445
10558.008789
10586.894531
10651.296875
10585.299805
10664.289062
10746.654297
10694.073242
10674.008789
10648.479492
10477.029297
10402.046875
10425.159180
10338.250000
10310.343750
10390.939453
10446.214844
10516.790039
10429.250000
10421.360352
10477.522461
10418.522461
10447.663086
10471.874023
10444.629883
10444.723633
10320.314453
10434.217773
10439.720703
10341.875977
10331.772461
10313.648438
10201.710938
10312.260742
10456.197266
10456.178711
10621.670898
10572.345703
10554.083008
10596.032227
10566.706055
10576.273438
10607.066406
10586.562500
10602.020508
10595.433594
10553.284180
10581.412109
10514.255859
9762.056641
10304.867188
10541.659180
10350.442383
10356.169922
10101.808594
10117.126953
10349.568359
10251.191406
10361.370117
10348.904297
10350.978516
10321.568359
10289.355469
10244.487305
10336.468750
10256.561523
10217.203125
10215.836914
10330.921875
10332.409180
10335.406250
10226.617188
10309.744141
10296.470703
10368.791016
10388.224609
10467.404297
10450.131836
10336.543945
10322.439453
10434.502930
10377.949219
10439.267578
10432.009766
10475.698242
10508.301758
10448.573242
10491.005859
10506.951172
10456.170898
10423.484375
10421.162109
10353.489258
10373.227539
10377.348633
10384.940430
10355.840820
10395.386719
10388.586914
10349.576172
10418.676758
10425.705078
10391.150391
10575.125977
10545.713867
10456.575195
10467.907227
10525.770508
10448.706055
10616.014648
10568.937500
10555.250000
10413.833984
10264.409180
10227.491211
10252.179688
10291.429688
10315.805664
10317.763672
10397.031250
10482.685547
10470.865234
10467.332031
10499.913086
10456.432617
10400.459961
10361.539062
10440.101562
10466.938477
10400.975586
10460.730469
10413.523438
10402.194336
10453.119141
10465.231445
10356.367188
10419.028320
10393.147461
10468.336914
10335.975586
10241.786133
10223.209961
10156.043945
10206.391602
10156.943359
10264.789062
10185.398438
10093.900391
10159.771484
10352.241211
10395.968750
10485.340820
10544.458984
10589.169922
10534.624023
10498.242188
10516.161133
10514.247070
10406.857422
10400.296875
10402.394531
10408.742188
10417.286133
10434.132812
10492.601562
10473.948242
10529.933594
10570.886719
10516.856445
10528.100586
10559.924805
10569.837891
10515.812500
10431.750000
10252.564453
10297.756836
10282.908203
10254.342773
10360.050781
10444.014648
10457.380859
10496.670898
10409.722656
10582.020508
10523.645508
10336.819336
10326.676758
10077.970703
10045.146484
10088.636719
9989.170898
10043.096680
10119.127930
10232.126953
10264.476562
10267.678711
10207.321289
10209.943359
10017.294922
10037.004883
10103.781250
10248.249023
10363.307617
10380.166992
10278.722656
10365.434570
10460.943359
10496.272461
10468.713867
10456.863281
10302.733398
10404.228516
10278.596680
10118.386719
10154.399414
10271.711914
10374.261719
10391.072266
10365.798828
10357.563477
10384.331055
10333.280273
10232.979492
10266.375977
10472.568359
10580.926758
10423.779297
10569.202148
10500.554688
10401.915039
10493.040039
10405.026367
10322.780273
10466.320312
10318.594727
10296.452148
10124.271484
10217.100586
10197.403320
10228.362305
10260.866211
10260.217773
10422.114258
10422.006836
10406.601562
10433.666016
10281.017578
10095.060547
10212.057617
10305.435547
10391.732422
10425.561523
10474.360352
10486.512695
10427.123047
10402.368164
10300.708984
10224.384766
10216.639648
10335.826172
10428.161133
10383.340820
10417.812500
10342.525391
10262.496094
10189.027344
10336.231445
10349.087891
10351.125977
10513.311523
10407.110352
10202.893555
10188.683594
10282.513672
10304.247070
10451.150391
10356.840820
10325.393555
10320.916016
10318.379883
10320.645508
10375.121094
10436.490234
10354.173828
10156.696289
10183.421875
10209.675781
10324.472656
10277.754883
10245.108398
10241.850586
10230.064453
10254.560547
10347.834961
10356.448242
10441.465820
10400.631836
10495.262695
10476.990234
10456.541992
10507.078125
10541.332031
10479.040039
10370.220703
10403.062500
10377.654297
10446.934570
10530.266602
10566.723633
10497.542969
10540.049805
10636.233398
10554.752930
10528.736328
10500.724609
10456.062500
10382.641602
10448.023438
10533.917969
10543.185547
10594.580078
10553.582031
10426.266602
10333.693359
10168.288086
10120.342773
10176.526367
10090.622070
10174.127930
10093.924805
10270.326172
10327.143555
10308.053711
10123.152344
10220.656250
10259.036133
10307.530273
10322.669922
10352.384766
10325.235352
10372.636719
10282.182617
10293.566406
10348.297852
10373.488281
10245.235352
10270.622070
10411.916016
10416.757812
10441.992188
10487.765625
10483.372070
10388.478516
10404.836914
10426.407227
10449.912109
10360.466797
10253.987305
10209.777344
10223.266602
10285.711914
10333.534180
10212.215820
10207.604492
10254.834961
10226.566406
10302.738281
10384.681641
10403.614258
10363.854492
10417.569336
10490.262695
10465.970703
10384.519531
10356.622070
10358.481445
10199.952148
10141.860352
10162.914062
10107.297852
10094.695312
10202.995117
10294.479492
10291.066406
10204.856445
10181.779297
10164.075195
10163.200195
10260.904297
10338.294922
10327.967773
10326.833008
10366.919922
10310.610352
10198.349609
10195.020508
10255.217773
10209.411133
10212.210938
10130.229492
10124.450195
10151.424805
10157.467773
10112.946289
10224.788086
10212.245117
10261.352539
10260.254883
10247.442383
10301.567383
10374.728516
10306.891602
10205.108398
10185.958008
10076.834961
10107.365234
10234.290039
10300.404297
10198.419922
10126.451172
10073.893555
10083.936523
10205.049805
10276.632812
10420.544922
10437.276367
10428.694336
10402.747070
10441.740234
10387.376953
10471.473633
10434.219727
10551.884766
10523.935547
10659.328125
10712.913086
10478.500000
10561.211914
10362.330078
10262.502930
10213.665039
10245.124023
10217.571289
10374.062500
10282.817383
10320.972656
10159.293945
10157.549805
10180.250977
10324.852539
```
