## Supplementary material for "Functional connectivity across the human subcortical auditory system using an autoregressive matrix-Gaussian copula graphical model approach with partial correlations": Code: roi-02_mean_ts.txt

```
10723.485352
10679.761719
10704.226562
10719.066406
10684.006836
10702.342773
10722.410156
10694.803711
10658.071289
10639.095703
10660.380859
10670.268555
10667.423828
10667.035156
10668.138672
10678.276367
10774.561523
10748.147461
10706.888672
10756.741211
10645.426758
10632.316406
10489.093750
10761.750977
10697.302734
10707.386719
10756.028320
10035.798828
10635.976562
11107.899414
10634.361328
10546.530273
10558.406250
10541.771484
10341.014648
9639.341797
10119.310547
10372.992188
10298.274414
10368.571289
10505.627930
10567.144531
10340.141602
10488.769531
10540.340820
10410.781250
10368.590820
10281.548828
10228.918945
10229.896484
10195.737305
10243.214844
10366.367188
10724.466797
10589.246094
10580.964844
10666.820312
10543.097656
10277.701172
10320.270508
10487.415039
10457.779297
10432.790039
10536.895508
10629.936523
10610.322266
10336.693359
10279.323242
10493.173828
10569.544922
10501.233398
10459.234375
10431.932617
10355.998047
10337.515625
10337.794922
10323.155273
10370.265625
10428.503906
10461.403320
10468.604492
10476.835938
10525.541992
10519.499023
10508.440430
10564.182617
10558.204102
10538.367188
10562.195312
10575.488281
10314.096680
10444.246094
10258.267578
10378.454102
10475.217773
10458.356445
10459.277344
10407.047852
10391.014648
10390.139648
10370.326172
10496.177734
10630.431641
10536.926758
10424.554688
10528.769531
10616.530273
10527.211914
10522.356445
10406.782227
10272.583008
10182.996094
10146.951172
10251.409180
10227.733398
10306.616211
10331.791016
10309.993164
10320.381836
10323.323242
10337.132812
10375.363281
10396.055664
10387.678711
10391.503906
9930.363281
10661.901367
10570.729492
10553.130859
10542.007812
10470.674805
10506.729492
10467.253906
10480.726562
10398.557617
10392.141602
10502.243164
10358.698242
10241.832031
10179.742188
10160.074219
10120.552734
10140.955078
10118.296875
10160.850586
10179.985352
10212.540039
10185.246094
10187.066406
10228.312500
10273.304688
10314.673828
10360.081055
10393.211914
10450.078125
10425.300781
10397.822266
10397.610352
10362.131836
10354.669922
10378.630859
10361.131836
10310.744141
10314.391602
10334.257812
10359.958984
10360.956055
10346.340820
10318.914062
10371.087891
10338.053711
10341.568359
10375.936523
10325.665039
10340.464844
10363.730469
10385.260742
10418.595703
10410.653320
10316.075195
10262.957031
10280.819336
10242.541992
10266.200195
10265.506836
10332.145508
10644.632812
10208.116211
10271.860352
10298.346680
10302.829102
10280.274414
10309.834961
10258.330078
10265.603516
10290.478516
10300.791016
10312.939453
10333.562500
10328.571289
10305.098633
10274.399414
10285.824219
10316.719727
10335.579102
10309.015625
10280.730469
10330.503906
10290.363281
10306.322266
10340.051758
10366.937500
10379.043945
10395.261719
10351.913086
10335.600586
10368.600586
10353.369141
10317.260742
10332.119141
10298.638672
10244.187500
10258.141602
10266.340820
10221.004883
10214.452148
10219.286133
10231.379883
10279.807617
10309.404297
10340.114258
10338.748047
10343.284180
10356.196289
10341.057617
10362.050781
10339.302734
10349.142578
10367.623047
10367.984375
10313.582031
10312.732422
10280.712891
10250.661133
10236.734375
10242.431641
10253.516602
10271.377930
10313.466797
10286.198242
10268.183594
10282.842773
10234.895508
10246.895508
10239.550781
10250.110352
10295.765625
10299.989258
10259.106445
10224.234375
10176.334961
10165.564453
10205.094727
10240.082031
10221.662109
10221.403320
10264.611328
10240.397461
10247.815430
10273.494141
10284.304688
10297.656250
10335.495117
10329.272461
10265.851562
10249.377930
10227.017578
10250.276367
10256.796875
10300.151367
10295.174805
10292.531250
10295.170898
10293.162109
10284.268555
10272.208984
10246.496094
10251.859375
10244.034180
10228.266602
10270.135742
10260.697266
10201.278320
10234.461914
10262.534180
10248.142578
10248.548828
10257.717773
10242.433594
10255.467773
10256.508789
10298.028320
10309.046875
10341.715820
10313.631836
10276.554688
10279.061523
10278.307617
10318.734375
10367.594727
10392.463867
10414.000977
10347.079102
10348.813477
10355.219727
10326.742188
10340.780273
10319.679688
10320.954102
10332.349609
10322.803711
10343.271484
10305.828125
10264.994141
10249.401367
10258.781250
10320.798828
10361.219727
10357.138672
10388.238281
10392.159180
10376.813477
10394.168945
10382.726562
10348.062500
10277.007812
10222.847656
10198.352539
10218.791992
10269.602539
10274.719727
10260.161133
10184.722656
10162.230469
10187.611328
10249.702148
10295.398438
10305.745117
10311.147461
10331.252930
10314.104492
10285.272461
10286.977539
10252.485352
10243.898438
10229.664062
10243.021484
10294.338867
10301.598633
10283.361328
10335.807617
10347.757812
10315.260742
10333.299805
10327.583984
10309.090820
10312.850586
10288.287109
10278.764648
10303.920898
10293.227539
10263.176758
10296.115234
10309.133789
10268.137695
10274.105469
10318.294922
10281.378906
10260.813477
10270.441406
10274.431641
10296.035156
10327.125000
10330.688477
10328.587891
10324.321289
10338.002930
10359.617188
10344.496094
10362.746094
10367.738281
10354.218750
10353.132812
10369.364258
10360.887695
10266.286133
10229.400391
10232.170898
10201.560547
10229.154297
10284.401367
10286.748047
10319.500977
10314.057617
10278.741211
10325.396484
10333.588867
10373.607422
10374.729492
10334.402344
10327.126953
10347.842773
10335.410156
10306.233398
10318.088867
10278.375000
10314.001953
10329.771484
10296.339844
10317.083984
10325.090820
10299.211914
10339.367188
10344.519531
10311.266602
10324.118164
10326.549805
10328.172852
10346.272461
10316.599609
10289.999023
10294.584961
10256.732422
10292.858398
10293.087891
10277.098633
10263.793945
10257.730469
10236.839844
10220.799805
10204.599609
10206.705078
10250.301758
10247.343750
10256.114258
10278.160156
10266.459961
10314.514648
10290.313477
10303.461914
10324.893555
10281.330078
10303.333008
10323.869141
10287.008789
10288.693359
10312.184570
10290.478516
10294.851562
10288.741211
10222.178711
10212.133789
10223.686523
10188.375977
10204.386719
10231.177734
10222.223633
10269.961914
10283.130859
10244.991211
10297.936523
10294.414062
10262.479492
10302.666016
10319.211914
10312.176758
10297.196289
10359.613281
10289.989258
10270.719727
10289.117188
10262.648438
10249.060547
10263.756836
10283.727539
10306.001953
10350.981445
10344.227539
10357.181641
10349.099609
10317.429688
10297.246094
10322.594727
10306.892578
10285.732422
10322.836914
10285.797852
10299.681641
10345.330078
10363.522461
10358.696289
10359.730469
10301.921875
10253.370117
10197.330078
10196.185547
10292.616211
10223.816406
10263.512695
10291.318359
10279.751953
10230.665039
10217.433594
10191.278320
10235.291992
10223.957031
10186.053711
10207.783203
10220.545898
10216.732422
10161.337891
10161.701172
10159.761719
10170.179688
10180.590820
10186.249023
10205.697266
10253.870117
10173.035156
10203.070312
10222.120117
10236.538086
10225.221680
10262.067383
10273.007812
10285.379883
10299.054688
10255.072266
10239.132812
10266.673828
10240.955078
10233.697266
10224.547852
10236.277344
10211.014648
10216.070312
10216.744141
10191.791016
10195.464844
10239.008789
10257.927734
10277.295898
10257.495117
10285.978516
10320.670898
10294.690430
10297.956055
10342.219727
10316.445312
10282.840820
10284.430664
10258.843750
10203.737305
10160.111328
10134.716797
10153.162109
10208.794922
10193.655273
10215.790039
10232.480469
10239.469727
10256.339844
10229.125977
10225.264648
10245.146484
10221.166992
10207.494141
10221.598633
10240.560547
10252.782227
10264.364258
10268.741211
10235.040039
10231.405273
10195.979492
10133.495117
10143.824219
10158.379883
10177.827148
10156.631836
10101.875000
10074.578125
10072.858398
10102.166016
10099.309570
10082.180664
10092.587891
10059.117188
10135.401367
10203.877930
10254.844727
10277.057617
10259.846680
10269.966797
10284.689453
10266.322266
10260.027344
10267.060547
10233.077148
10237.411133
10251.750000
10235.486328
10199.795898
10229.541992
10237.737305
10253.521484
10256.469727
10284.611328
10324.591797
10337.051758
10360.537109
10346.237305
10354.643555
10309.619141
10263.445312
10270.738281
10315.712891
10292.560547
10266.663086
10317.208984
10300.660156
10257.601562
10240.964844
10243.293945
10223.842773
10195.086914
10122.401367
10109.626953
10077.641602
10040.704102
10046.112305
10044.511719
10081.941406
10142.209961
10149.936523
10162.939453
10140.281250
10065.156250
10055.510742
10058.703125
10128.455078
10194.957031
10197.518555
10177.212891
10167.315430
10181.956055
10208.521484
10238.531250
10240.205078
10204.783203
10171.765625
10133.107422
10132.877930
10130.396484
10138.938477
10188.484375
10195.879883
10191.874023
10180.124023
10175.669922
10163.512695
10190.869141
10161.532227
10151.109375
10226.507812
10256.690430
10148.710938
10156.298828
10141.991211
10143.208984
10173.009766
10116.547852
10122.565430
10115.086914
10138.963867
10052.795898
10060.947266
10049.417969
10054.589844
10097.200195
10073.976562
10117.875977
10138.478516
10124.998047
10133.122070
10118.882812
10111.458008
10125.602539
10114.505859
10150.003906
10191.196289
10223.159180
10232.928711
10267.377930
10261.263672
10226.890625
10211.001953
10202.681641
10194.350586
10237.035156
10252.442383
10224.595703
10202.072266
10181.904297
10151.985352
10144.951172
10144.550781
10137.793945
10126.681641
10166.224609
10135.463867
10115.113281
10091.499023
10079.396484
10122.177734
10130.040039
10087.023438
10135.482422
10107.161133
10093.755859
10106.791016
10160.039062
10170.054688
10149.697266
10126.955078
10122.561523
10159.696289
10162.082031
10149.875977
10141.892578
10147.646484
10134.002930
10167.670898
10169.260742
10199.479492
10216.327148
10215.415039
10271.161133
10287.049805
10255.431641
10259.140625
10268.771484
10217.836914
10208.801758
10246.537109
10268.449219
10278.696289
10312.643555
10336.743164
10294.631836
10287.877930
10334.047852
10276.643555
10294.719727
10277.859375
10224.833984
10245.100586
10267.930664
10270.222656
10275.847656
10306.555664
10271.681641
10249.966797
10245.096680
10204.597656
10150.096680
10146.533203
10124.419922
10146.662109
10182.711914
10192.835938
10235.834961
10192.113281
10194.032227
10200.321289
10198.041016
10216.008789
10246.628906
10231.143555
10228.926758
10242.205078
10192.218750
10134.356445
10157.513672
10179.333008
10177.246094
10147.757812
10201.347656
10236.456055
10231.129883
10246.474609
10281.514648
10267.243164
10232.249023
10240.132812
10233.878906
10204.841797
10227.345703
10235.576172
10205.696289
10235.375000
10247.486328
10192.422852
10247.733398
10269.299805
10257.294922
10279.005859
10311.863281
10316.782227
10277.625977
10289.884766
10278.729492
10303.153320
10290.785156
10214.753906
10196.384766
10153.655273
10126.215820
10134.692383
10149.720703
10118.000000
10107.094727
10188.654297
10179.402344
10127.748047
10141.938477
10146.156250
10122.322266
10175.215820
10211.765625
10194.393555
10237.936523
10226.911133
10214.412109
10193.431641
10180.485352
10199.934570
10186.565430
10124.703125
10095.125000
10099.705078
10097.119141
10093.854492
10124.368164
10116.878906
10125.499023
10175.350586
10188.500000
10182.675781
10210.073242
10187.318359
10182.620117
10166.443359
10096.039062
10111.279297
10113.386719
10130.363281
10129.932617
10148.496094
10106.764648
10086.381836
10134.172852
10130.500000
10197.191406
10239.182617
10239.519531
10229.690430
10260.175781
10221.090820
10232.431641
10261.268555
10226.402344
10243.954102
10281.548828
10234.424805
10275.261719
10183.519531
10176.689453
10132.708008
10113.534180
10063.147461
10062.034180
10076.896484
10082.897461
10065.893555
10056.997070
10073.584961
10068.898438
10085.508789
10099.375977
```
