## Supplementary material for "Functional connectivity across the human subcortical auditory system using an autoregressive matrix-Gaussian copula graphical model approach with partial correlations": Code: roi-03_mean_ts.txt

```
11399.462891
11313.039062
11373.569336
11362.785156
11434.050781
11416.043945
11372.461914
11333.197266
11276.239258
11264.965820
11174.778320
11235.075195
11265.847656
11303.554688
11329.792969
11334.492188
11403.372070
11354.274414
11322.937500
11375.378906
11375.281250
11530.277344
10296.421875
10743.259766
11115.370117
10855.829102
10961.255859
10225.524414
10097.808594
11009.146484
11215.768555
11100.702148
11259.076172
11221.086914
10576.777344
10326.278320
10171.598633
10486.374023
10671.620117
10885.885742
11082.908203
11395.036133
11389.379883
11421.232422
11265.056641
11165.194336
11163.725586
10913.994141
10735.870117
10823.386719
10790.132812
10828.196289
10941.158203
11342.497070
11269.298828
11251.114258
11366.826172
11348.473633
11187.616211
10956.531250
11218.850586
11228.201172
11322.417969
11023.742188
11352.349609
11196.424805
11009.677734
10714.132812
11024.028320
11424.084961
11366.021484
11223.913086
11222.173828
11125.019531
10998.000977
11122.027344
11068.963867
11049.199219
11141.703125
11162.567383
11288.211914
11293.889648
11329.157227
11324.292969
11319.452148
11337.709961
11360.006836
11382.699219
11436.161133
11396.376953
11043.911133
10921.716797
11115.900391
10907.433594
11169.969727
11240.582031
11176.042969
11118.187500
11057.890625
11069.328125
10997.955078
11123.753906
11334.023438
11188.146484
11236.185547
11344.149414
11623.657227
11532.761719
11498.969727
11307.167969
10997.731445
10829.724609
10822.179688
10939.726562
10925.280273
10969.771484
11027.625977
11049.257812
10972.262695
11025.196289
11071.915039
11049.100586
11030.713867
11283.266602
11448.420898
11203.702148
11342.994141
11386.207031
11370.617188
11530.201172
11395.287109
11392.998047
11370.607422
11337.810547
11197.081055
11152.709961
11618.959961
11366.263672
11099.369141
11006.505859
10890.383789
10857.230469
10859.716797
10849.251953
10899.339844
10926.917969
11009.180664
10936.212891
10879.453125
10884.166992
10951.235352
11070.705078
11058.641602
11022.606445
11142.517578
11151.741211
11161.792969
11154.065430
11108.766602
11139.805664
11180.806641
11079.174805
10934.258789
10948.764648
10942.091797
11001.173828
10997.708008
10967.169922
10926.550781
11002.128906
11004.874023
11046.569336
10998.447266
10986.748047
11057.774414
10987.115234
11009.588867
11011.597656
11042.687500
10994.110352
10990.992188
10969.958008
10901.323242
10949.365234
10900.915039
11029.499023
11259.832031
10870.026367
11004.378906
11088.040039
11094.691406
10979.694336
10965.389648
10866.578125
10812.881836
10839.135742
10882.200195
10859.059570
10941.208984
10869.838867
10884.501953
10700.524414
10781.376953
10807.489258
10802.688477
10729.844727
10784.587891
10732.225586
10713.621094
10749.844727
10874.989258
10904.988281
10807.468750
10863.354492
10888.067383
10866.332031
10803.183594
10836.312500
10831.994141
10760.697266
10712.375977
10640.186523
10671.489258
10661.742188
10706.084961
10635.252930
10602.745117
10620.889648
10747.084961
10798.781250
10717.246094
10762.550781
10791.834961
10836.507812
10798.803711
10773.037109
10705.782227
10802.648438
10760.867188
10797.056641
10743.357422
10823.561523
10712.024414
10567.603516
10646.863281
10633.781250
10613.800781
10684.072266
10752.844727
10741.165039
10798.209961
10816.649414
10776.002930
10801.896484
10631.091797
10727.795898
10780.236328
10804.068359
10732.441406
10745.392578
10710.489258
10570.020508
10633.797852
10686.502930
10714.219727
10709.042969
10677.897461
10676.381836
10702.867188
10765.500000
10687.828125
10770.559570
10821.454102
10788.888672
10795.550781
10730.458008
10712.345703
10706.750000
10672.075195
10762.140625
10819.702148
10786.833984
10800.943359
10844.364258
10689.613281
10677.073242
10643.212891
10686.507812
10614.166016
10668.036133
10748.528320
10631.718750
10562.352539
10648.709961
10596.724609
10614.053711
10651.353516
10616.927734
10606.585938
10655.598633
10765.250000
10685.878906
10741.207031
10847.449219
10649.655273
10673.470703
10674.308594
10698.378906
10749.099609
10855.717773
10899.860352
10856.950195
10823.420898
10820.729492
10683.887695
10689.664062
10756.070312
10738.380859
10670.608398
10749.625000
10787.769531
10761.117188
10793.207031
10705.342773
10631.675781
10694.949219
10825.501953
10817.104492
10822.594727
10975.820312
10901.143555
10884.962891
10993.640625
10821.112305
10765.148438
10566.089844
10524.621094
10531.297852
10580.951172
10676.340820
10677.774414
10623.971680
10445.426758
10468.784180
10529.284180
10604.235352
10697.792969
10767.772461
10728.892578
10747.413086
10722.657227
10686.937500
10761.337891
10696.745117
10675.405273
10597.242188
10625.251953
10682.583008
10679.511719
10766.441406
10803.693359
10778.971680
10768.143555
10773.545898
10696.992188
10754.629883
10792.626953
10750.450195
10710.882812
10794.491211
10687.010742
10662.222656
10749.371094
10680.640625
10581.024414
10636.050781
10711.013672
10584.654297
10635.171875
10609.910156
10604.712891
10758.277344
10767.845703
10736.265625
10796.621094
10673.594727
10651.769531
10753.485352
10694.104492
10633.763672
10748.693359
10743.455078
10749.525391
10815.770508
10709.337891
10666.966797
10548.875000
10463.522461
10525.062500
10624.114258
10607.665039
10713.533203
10730.149414
10734.940430
10821.584961
10868.444336
10774.831055
10893.055664
10800.265625
10715.787109
10799.202148
10844.615234
10740.305664
10686.263672
10726.513672
10712.744141
10820.677734
10795.634766
10794.081055
10773.382812
10796.514648
10768.475586
10727.516602
10786.053711
10672.986328
10571.546875
10650.187500
10623.733398
10711.547852
10696.592773
10602.465820
10609.091797
10643.767578
10711.739258
10775.016602
10726.272461
10594.777344
10653.556641
10588.219727
10595.766602
10605.408203
10620.680664
10654.381836
10722.728516
10721.003906
10744.508789
10746.489258
10755.412109
10797.314453
10821.494141
10760.481445
10761.229492
10760.435547
10709.728516
10799.109375
10879.087891
10896.135742
10937.564453
10893.067383
10737.081055
10662.799805
10566.682617
10555.116211
10590.444336
10540.307617
10544.867188
10649.806641
10683.610352
10722.913086
10664.869141
10617.207031
10601.631836
10587.083008
10633.640625
10661.987305
10624.345703
10537.724609
10571.332031
10467.376953
10536.623047
10562.958008
10475.598633
10511.030273
10553.524414
10601.820312
10751.341797
10781.155273
10744.069336
10766.908203
10706.556641
10652.404297
10736.619141
10725.844727
10742.396484
10755.455078
10583.123047
10570.177734
10662.561523
10740.861328
11121.455078
11147.266602
11146.395508
11084.766602
10986.787109
10962.028320
10896.453125
11075.986328
10986.989258
11070.904297
11148.584961
10997.925781
10980.582031
10998.492188
10944.067383
11043.828125
10978.784180
10868.680664
10832.209961
10929.607422
11005.832031
10921.677734
10887.762695
10888.528320
10879.972656
10843.926758
10913.875977
10946.303711
10911.985352
10782.690430
10865.086914
10843.765625
10863.780273
10841.248047
10911.337891
10847.424805
10919.527344
10946.309570
10956.160156
10925.522461
10887.364258
10871.513672
10805.134766
10793.415039
10792.781250
10687.209961
10718.453125
10776.700195
10708.718750
10735.322266
10837.125977
10873.168945
10896.060547
10979.977539
11019.934570
10967.097656
10989.363281
10938.360352
10902.178711
10966.981445
10969.200195
10976.778320
10903.927734
10927.434570
10774.229492
10672.992188
10781.882812
10822.893555
10831.370117
10907.042969
10939.168945
10933.586914
10960.020508
10979.457031
11010.404297
10920.184570
10853.049805
10882.427734
10891.491211
10907.472656
10938.458008
10929.783203
10838.421875
10864.541016
10937.852539
10867.190430
10860.703125
10820.224609
10961.839844
10925.059570
10903.135742
10816.046875
10710.652344
10662.711914
10767.373047
10771.716797
10715.500000
10658.621094
10687.287109
10724.441406
10856.992188
10892.287109
11012.076172
11028.027344
11004.580078
10986.725586
10950.652344
10978.576172
10930.781250
10917.917969
10856.174805
10910.347656
10822.537109
10897.194336
10951.132812
10916.595703
10900.575195
10969.229492
11031.957031
10971.607422
10972.696289
11081.760742
11000.601562
11005.670898
10842.810547
10768.167969
10810.703125
10806.475586
10864.040039
10858.239258
10895.649414
10856.383789
10979.000977
10963.336914
11056.327148
10978.713867
10898.770508
10741.401367
10718.628906
10655.320312
10714.219727
10628.707031
10624.409180
10747.907227
10765.424805
10805.934570
10807.872070
10823.960938
10665.748047
10574.875000
10561.366211
10799.994141
10850.480469
10844.376953
10852.312500
10867.471680
10900.916992
10967.501953
10960.054688
10842.677734
10830.764648
10933.090820
10784.549805
10804.937500
10656.670898
10695.374023
10837.477539
10956.601562
10873.040039
10901.941406
10854.513672
10769.870117
10721.679688
10719.519531
10783.485352
10874.152344
10923.339844
11000.461914
10836.319336
11014.073242
10834.660156
10853.827148
10903.368164
10845.541992
10859.072266
10843.112305
10747.479492
10640.180664
10635.076172
10748.486328
10683.292969
10740.165039
10735.006836
10820.152344
10899.008789
10908.929688
10782.850586
10806.112305
10654.748047
10671.086914
10817.466797
10853.661133
10936.606445
10951.016602
10931.671875
10892.912109
10739.985352
10731.163086
10647.280273
10749.305664
10800.701172
10795.287109
10785.534180
10813.969727
10672.221680
10644.999023
10806.143555
10718.437500
10837.767578
10879.422852
10907.963867
10912.132812
10739.867188
10646.625977
10756.992188
10843.688477
10875.135742
10909.299805
10858.352539
10800.719727
10766.488281
10754.663086
10850.722656
10820.008789
10758.944336
10699.930664
10653.868164
10723.570312
10770.834961
10814.800781
10716.367188
10657.703125
10639.994141
10742.347656
10767.395508
10792.434570
10854.370117
10903.545898
10939.344727
10943.823242
10982.586914
11002.218750
10891.805664
10820.684570
10864.197266
10789.273438
10790.937500
10950.682617
10995.281250
10946.398438
11050.091797
11031.440430
11095.297852
11025.493164
11062.841797
10880.331055
10834.981445
10842.485352
10947.431641
10985.040039
11035.274414
11003.440430
10892.572266
10876.082031
10702.075195
10674.715820
10758.193359
10593.814453
10558.925781
10660.722656
10761.770508
10810.694336
10801.347656
10722.356445
10758.077148
10756.233398
10721.290039
10721.642578
10853.163086
10797.446289
10840.030273
10849.963867
10842.579102
10843.305664
10907.296875
10874.617188
10849.245117
10825.565430
10872.350586
10881.162109
10940.777344
10992.937500
10888.006836
10932.409180
10833.691406
10895.404297
10822.504883
10830.703125
10719.886719
10681.094727
10800.463867
10780.168945
10790.559570
10722.977539
10787.957031
10762.501953
10789.110352
10796.892578
10842.242188
10844.452148
10852.389648
10853.885742
10905.352539
10878.645508
10979.878906
10884.188477
10848.059570
10772.437500
10688.399414
10664.652344
10674.222656
10674.404297
10738.799805
10858.896484
10782.799805
10702.028320
10688.766602
10649.052734
10722.462891
10849.385742
10878.730469
10832.831055
10926.534180
10910.612305
10744.531250
10647.444336
10704.502930
10705.431641
10715.379883
10652.617188
10615.818359
10546.868164
10589.876953
10599.038086
10646.978516
10702.668945
10808.981445
10786.249023
10720.546875
10796.466797
10891.713867
10853.621094
10816.808594
10770.438477
10566.019531
10593.379883
10678.232422
10771.042969
10744.084961
10691.424805
10693.444336
10611.933594
10615.654297
10697.267578
10858.932617
10927.858398
10868.417969
10889.623047
10994.608398
10921.399414
10953.730469
10944.267578
10991.712891
10973.929688
10924.864258
11175.125977
11038.702148
10985.750977
10912.413086
10878.524414
10717.149414
10698.828125
10631.424805
10786.591797
10890.344727
10794.500977
10755.730469
10660.990234
10695.724609
10754.193359
10757.176758
```
