## Supplementary material for "Functional connectivity across the human subcortical auditory system using an autoregressive matrix-Gaussian copula graphical model approach with partial correlations": Code: roi-04_mean_ts.txt

```
7642.654297
7671.635742
7502.612305
8380.473633
8149.149414
7860.133789
8049.427734
8237.826172
8078.061035
8059.138184
7954.624023
7886.037109
7998.333984
8168.049316
8176.344727
7968.975586
7865.232910
8296.244141
7994.617188
7988.769531
8721.856445
8426.341797
7079.406250
7133.655273
7670.345703
7041.950195
7887.089355
7343.041016
6641.731445
8125.811523
7746.266602
7985.197266
7604.628906
8254.095703
7495.322266
8556.541016
8111.108398
7019.574707
7966.485352
8240.025391
8301.995117
8481.356445
7936.767090
8003.050781
8186.583008
8214.261719
7994.413086
7946.798828
7941.154785
8084.312988
7917.612793
7745.212891
8128.119629
8631.765625
8318.541016
7958.084961
8537.118164
8290.568359
8347.115234
8537.248047
8409.932617
8253.698242
8200.619141
7917.994141
7602.517578
8107.481934
8664.495117
8910.126953
7239.880859
8453.121094
8251.931641
8090.652344
8305.957031
8351.681641
8344.406250
8203.595703
7993.088867
8226.811523
7944.724609
8135.772949
7931.678223
8076.703125
8176.665039
8182.320801
8070.091797
8277.637695
8668.333008
8125.947754
8372.532227
8336.969727
7949.945312
8295.115234
7836.759766
8461.660156
8679.683594
8553.302734
8544.871094
8293.208984
8256.853516
8336.146484
8089.022461
8277.382812
9076.129883
8844.917969
8904.482422
8552.596680
8659.017578
8608.044922
8727.125977
8715.615234
8186.786621
8071.039062
8096.559082
7977.664062
7800.623047
8098.344727
8141.851562
7853.084961
8146.285645
8098.918945
7976.914551
7849.830566
7818.112305
7909.202148
8511.235352
8691.109375
8147.210938
8503.264648
8485.660156
8291.833008
8589.732422
8287.588867
8715.853516
9014.644531
8620.210938
9070.930664
8653.406250
8125.549316
8229.257812
8175.602539
8065.987305
7841.262695
8017.497070
7831.587891
7673.219727
7807.987305
7798.205078
7911.111328
7662.151367
8054.061035
8030.293945
7886.099609
7956.793945
7560.196289
8113.731445
8343.746094
8197.054688
8045.835938
8425.921875
7988.990234
7782.720215
8195.604492
8006.548340
7600.166992
8080.774902
7648.758301
7858.821289
7858.325684
7858.944336
8198.228516
8464.681641
8254.025391
8540.625000
8120.293945
7846.583984
8098.520020
8073.746094
8026.009766
7758.445312
7896.549805
7785.823242
7914.477539
7788.438477
7942.419434
8123.007812
8241.509766
8566.947266
7864.610352
8147.955078
7986.270508
8417.725586
8162.239258
8277.609375
7922.452637
7935.221680
7895.108398
7792.217773
7583.509766
7741.221680
7673.445312
7843.657227
7831.514648
7416.921875
7743.561523
7897.663086
7660.508789
7753.899414
7827.947266
7734.486328
7776.145020
7689.790039
7692.210449
7891.887695
7585.330078
7561.477539
7912.344727
7757.408203
7701.187012
7479.993652
7837.773438
7983.738770
7652.293945
7799.671387
7621.986328
7611.063477
7863.763672
7711.229492
7861.612305
7527.965332
7655.245117
7436.137207
7674.031250
7607.979004
7398.837891
7450.802246
7537.807617
7498.450195
7775.878906
7815.390625
7553.859863
7481.910156
7478.750488
7663.022949
7619.424316
7763.869141
7455.391602
7325.408203
7705.602539
7810.559570
7514.211914
7831.402832
7941.497070
7621.040039
7777.825195
7456.009766
7697.487305
7812.986328
7584.123047
7555.079102
7658.000977
7511.674805
7483.763672
7530.846680
7619.870117
7433.923828
7491.176758
7449.354004
7434.092773
7521.731445
7506.709473
7552.224609
7534.578125
7775.611816
7709.784180
7737.690918
7722.200195
7799.989258
7713.125000
7710.988281
7663.635742
7344.269531
7719.627930
7578.964844
7522.363281
7713.687012
7538.647461
7754.387695
7558.449219
7229.166016
7466.763184
7721.076172
7742.401367
7367.027344
7220.878906
7518.838867
7478.706055
7756.747070
7557.150391
7643.375488
7832.308594
7608.072266
7465.375000
7667.627930
7537.264160
7463.220703
7526.371094
7405.116211
7639.503906
7841.066406
7906.456055
7581.747070
7450.382812
7810.541016
7523.865234
7207.587891
7695.770020
7618.797852
7444.096680
7695.959473
7438.994629
7591.790039
7550.274902
7652.102051
7688.430664
7422.183105
7704.648438
7887.182617
7364.855469
7583.869141
7615.644531
7565.773438
7621.174805
7637.517578
7759.816406
7578.672852
7790.616211
7686.194336
7819.038574
7723.249023
7314.138672
7609.013184
7735.684570
7519.710449
7441.689453
7666.159180
7559.848633
7216.648438
7638.939453
7786.720703
7319.961914
7498.426758
7686.933594
7758.363281
7462.644531
7803.851562
7470.166016
7654.809570
7636.224609
7478.065430
7450.798828
7638.711914
7723.889648
7406.106445
7435.317383
7718.826172
7855.178711
7518.352539
7412.875488
7721.953125
7880.689941
7485.735840
7481.733398
7576.094238
7582.403320
7596.539062
7300.756836
7825.526367
7494.981934
7750.035645
7536.271484
7661.408203
7668.342285
7549.254883
7279.041016
7705.423828
7511.027344
7347.382812
7660.485352
7451.259766
7496.994141
7701.707520
7555.735352
7491.174316
7624.763672
7416.574219
7545.818359
7513.609863
7724.641602
7755.983398
7460.176270
7329.776367
7824.617188
7763.297852
7516.143555
7536.741211
7403.846680
7670.464844
7464.958984
7538.454102
7422.446777
7719.689941
7328.538086
7709.234375
7639.197754
7600.270508
7887.957031
7449.033203
7386.116211
7620.767578
7639.446777
7389.550293
7770.539551
7656.722656
7303.986816
7602.998047
7397.958984
7761.824219
7775.412109
7648.959961
7432.540527
7597.448242
7606.734375
7306.559082
7487.296875
7935.062012
7508.310547
7698.986328
7417.763184
7680.345703
7294.763672
7450.388672
7565.022949
7584.188477
7748.175781
7698.732422
7651.796387
7770.846680
7237.685059
7539.927734
7572.957520
7523.593750
7767.305176
7565.711914
7411.375977
7507.198730
7376.870117
7464.499512
7871.208008
7607.943359
7410.081055
7565.238281
7806.446777
7623.978516
7544.215820
7532.117188
7370.821289
7490.807617
7642.617188
7752.416992
7505.378906
7595.000977
7407.498047
7725.152344
7361.854980
7731.770508
7656.769531
7587.900391
7696.574707
7464.835938
7728.013672
7311.519531
7530.287109
7612.995117
7523.103516
7540.250000
7378.386230
7391.025879
7510.189941
7472.717773
7311.069336
7601.647461
7622.760742
7333.235352
7617.024414
7684.136719
7536.883301
7515.499023
7451.929688
7596.789551
7064.871094
7829.272949
7919.625977
7619.509277
7509.360840
7444.624023
7509.385742
7617.848633
7731.985352
7422.088379
7586.974609
8111.126465
7660.093750
7779.290527
7624.821289
7545.307617
7662.678223
7661.040039
7650.317383
7658.075195
7797.707031
7303.104492
7518.577148
7442.279297
7493.471680
7133.107910
7373.080078
7557.958008
7178.898926
7235.042969
7251.541504
7271.338867
7117.239258
7539.009766
7330.973633
7321.696777
7224.828125
7078.115234
6968.742188
7437.704102
7342.774414
6974.889648
7001.152344
7300.134766
7059.296875
7379.315430
7274.432617
6995.180664
7109.260254
7035.288086
7428.259766
7370.956055
7210.158203
7164.666992
7533.897461
7031.393555
7240.192871
6831.876953
7275.124023
7057.411133
7329.178711
7562.982422
7373.549316
7007.085938
7090.254883
7109.645996
7120.359375
6972.093750
6787.710938
7136.965820
7017.361328
6905.001953
7076.247070
7143.270020
6998.157227
7118.090820
7187.566895
7277.231445
7038.793945
7112.917969
7207.304688
7241.274414
7281.008789
7266.708008
7157.205566
6926.035156
7265.003906
7147.058105
7004.524414
7086.838379
7323.973633
6961.526367
7060.248047
7315.443848
6997.885742
7207.286133
7247.083984
7071.894531
7267.494141
7075.171875
7064.157227
7380.667969
6980.779297
7063.551758
7407.886719
7471.762695
7299.899414
7374.130371
7209.759277
7121.773926
7137.232422
7210.143066
7013.974609
7089.947266
7126.486328
7346.462891
7442.529297
7208.464844
7102.219727
7163.162598
7093.654297
7451.796875
7145.741699
7020.547852
7182.373047
6956.516602
7222.602051
7059.445312
7152.393066
7153.764648
7138.155273
7035.750000
7370.005371
7442.685547
7382.728027
7532.618164
7184.577637
7313.787109
7149.426270
7131.778320
7043.198730
7145.253906
6833.878906
6804.313477
6726.228516
6972.090820
7204.531250
6938.597168
7132.855469
7089.592285
7164.773438
7236.152344
6900.486328
7181.711914
6946.150391
7289.700195
7233.833008
7107.005859
7026.016602
7165.007324
7219.949219
7138.614746
7219.624023
7201.305664
6941.402344
7288.303711
7402.023438
6688.396484
7262.405273
7260.439453
7116.003418
6789.555664
7228.346680
7281.381836
6924.346680
7231.913086
7211.966797
7343.579590
7196.947266
7543.886230
7257.052734
7278.723633
7204.096680
7197.020508
7300.852539
7243.653320
7224.526367
7177.809570
7128.264648
6984.356445
6914.715820
7195.124023
7058.487793
7177.157227
7422.132812
7036.364258
7279.503906
7633.939453
7238.861328
7073.636719
6964.155273
7304.316895
6904.592773
7431.454590
7222.195312
7133.523926
7040.849121
7039.495605
7096.692383
7164.883789
7518.715820
6908.932129
7284.524414
7086.958008
6918.380371
7283.374512
7362.682617
6922.004883
7144.527344
7318.650391
7397.192383
7412.125977
6790.204102
7127.864746
7023.437500
7256.793457
7047.981445
7205.468750
7113.760742
7074.507324
7291.869141
7086.382812
7203.120117
7221.676758
7160.418945
7387.258301
7269.090820
7298.489746
7193.369141
7237.124023
7060.940918
7133.763672
7251.862305
7097.970703
6893.349609
7210.107422
7292.214355
7085.026367
7097.518555
7288.688965
7087.743652
7161.232422
6953.351562
7243.700195
7020.170898
7575.937500
7183.412598
7167.174316
7068.782227
7085.932617
7178.661133
7224.557129
6934.151855
7093.778320
6986.718750
6668.991211
7209.761719
7184.423828
7011.618164
7218.187500
7300.306641
7144.940430
7087.566406
7176.569336
6786.891602
7128.289062
7308.776367
7002.818848
7007.186523
7274.021484
6989.437500
7163.386719
7020.778320
7379.223145
7054.604004
7102.881836
7231.905762
7219.914062
7116.402344
7141.896484
7152.056152
7170.824219
7134.322266
7015.588867
7166.138672
7346.334961
7224.262207
7324.231445
7182.061523
7104.137695
7271.448730
7358.053711
7242.618164
7191.240234
7467.844727
6874.906738
7379.204102
7167.558594
7140.581543
7149.186523
7302.177734
7366.147949
7326.936035
7243.837891
7281.829102
7143.410645
7171.326660
7037.997559
7316.598633
7116.026367
7052.408203
7270.282715
7117.752441
7389.745117
7253.723633
7222.097656
7213.709961
6923.102539
7101.251465
7071.039062
7190.221680
7203.277344
7016.541504
7152.238281
6904.746582
7257.565430
7115.769531
6843.336914
7235.672852
7261.380859
7082.256836
7064.821777
7203.778320
7090.435059
7314.512207
7256.940918
7172.906738
7106.514648
7126.141602
7300.919922
7155.759277
6913.839355
7099.835938
7255.587402
6941.475586
7211.898438
7168.803711
6945.697754
7168.195312
6951.749512
7194.899414
7042.673828
7032.986328
6983.635742
7195.991699
7221.533203
7314.204590
6994.440430
7258.110352
7109.346680
7168.713867
7181.101562
7153.336914
7175.860352
7026.668945
7045.186035
7320.541016
7055.932129
7131.659180
7453.097656
6888.836914
7324.921875
6773.202148
7088.407227
7207.601562
8142.574219
7853.291992
7350.125000
7879.163086
7590.223633
7465.086914
7512.900391
7228.017090
7353.414062
7033.622070
7197.764648
7272.209473
7171.458984
7483.137695
7274.687500
7306.802246
```
