## Supplementary material for "Functional connectivity across the human subcortical auditory system using an autoregressive matrix-Gaussian copula graphical model approach with partial correlations": Code: roi-05_mean_ts.txt

```
8999.342773
8896.099609
8918.666992
8849.147461
8831.278320
8771.482422
9048.484375
8903.575195
8601.627930
8412.026367
8572.258789
8737.611328
8619.199219
8560.701172
8604.712891
8406.852539
8917.166992
9036.955078
8748.826172
8937.228516
8572.710938
8795.120117
8742.398438
9064.179688
9092.695312
9353.037109
9455.422852
8809.135742
8689.459961
9244.904297
8814.838867
9019.574219
8717.227539
8422.224609
8495.553711
9251.808594
9365.374023
8454.217773
8447.607422
8250.177734
9302.459961
8882.694336
9018.902344
8950.447266
8333.715820
8584.784180
8772.921875
8554.223633
8559.498047
8781.295898
8499.927734
8629.711914
8244.797852
8827.312500
8214.289062
8112.428711
8230.330078
8355.180664
9288.047852
9495.857422
8969.244141
8730.464844
8949.775391
8290.914062
9113.731445
10159.642578
10386.362305
9802.591797
8663.739258
8424.345703
8348.565430
8485.489258
8444.552734
8804.785156
8529.598633
8549.821289
8776.426758
8709.067383
8431.578125
8217.037109
8171.989746
8254.975586
8598.315430
8832.900391
8352.089844
8418.427734
8448.565430
8636.226562
8348.339844
8515.290039
8245.876953
8314.798828
8656.189453
8277.579102
8471.302734
8504.018555
8347.171875
8080.255371
8048.751465
8149.689453
8076.072266
8395.237305
8923.612305
10005.721680
10160.785156
9788.381836
8680.770508
8429.793945
8349.273438
8278.260742
8119.526367
8591.628906
8757.330078
8457.595703
8177.030273
8476.564453
8280.695312
8338.339844
8508.207031
8765.651367
8456.908203
8857.063477
8693.265625
8798.870117
8709.355469
8524.907227
8370.596680
8358.767578
8387.321289
8343.926758
8242.333984
7906.831543
8305.559570
10345.656250
9901.385742
9835.912109
8501.503906
8794.898438
8551.619141
8730.748047
8727.332031
8538.527344
8631.821289
8557.859375
8400.968750
8531.500977
8421.682617
8770.817383
8649.926758
8326.599609
8535.202148
8472.005859
8249.797852
8571.088867
8665.718750
8630.158203
8713.398438
8585.651367
8829.422852
8575.041016
8776.187500
8814.849609
8654.186523
8439.207031
8395.485352
8765.464844
8613.901367
8342.451172
8372.023438
8590.264648
8517.466797
8606.282227
8665.476562
8617.076172
8331.508789
8464.729492
8433.519531
8300.673828
8445.152344
8267.925781
8392.173828
8601.729492
8566.363281
8388.591797
8861.507812
8390.567383
8896.333984
8618.265625
8722.575195
8405.828125
8650.000977
8859.878906
8426.179688
8315.511719
8529.554688
8503.051758
8629.742188
8470.016602
8655.642578
8522.583984
8588.385742
8273.618164
8464.302734
8559.417969
8709.205078
8494.321289
8316.532227
8425.949219
8135.006836
8362.098633
8608.185547
8438.821289
8368.647461
8524.386719
8567.760742
8745.341797
8601.441406
8468.377930
8475.928711
8730.236328
8302.766602
8392.299805
8511.718750
8396.244141
8532.474609
8620.874023
8398.631836
8244.939453
8512.276367
8334.192383
8464.000977
8553.603516
8631.229492
8442.009766
8171.920410
8455.895508
8602.065430
8312.629883
8270.653320
8408.451172
8429.897461
8313.973633
8239.047852
8563.762695
8508.598633
8785.875977
8251.332031
8338.397461
8298.959961
8367.380859
8556.982422
8476.395508
8165.447754
8314.186523
8234.714844
8360.097656
8603.762695
8361.304688
8226.055664
8648.139648
8489.036133
8233.749023
8385.073242
8121.723633
8423.720703
8432.656250
8655.642578
8236.967773
8500.076172
8387.566406
8318.324219
8270.706055
8160.851074
8334.875977
8271.574219
8040.306641
8459.288086
8540.884766
8626.052734
8248.295898
8498.065430
8678.623047
8459.524414
8467.416992
8423.434570
8311.673828
8566.076172
8621.270508
8419.681641
8351.906250
8230.411133
8229.275391
8325.038086
8588.066406
8642.852539
8408.517578
8553.128906
8454.515625
8273.950195
8446.758789
8660.609375
8570.467773
8360.628906
8390.071289
8373.251953
8274.403320
8561.125977
8120.561523
8321.494141
8132.254395
8461.706055
8458.104492
8354.850586
8480.516602
8431.155273
8303.480469
8398.480469
8412.598633
8681.358398
8502.914062
8584.161133
8487.733398
8440.110352
8434.068359
8316.755859
8528.986328
8745.263672
8464.016602
8469.982422
8492.400391
8349.007812
8359.438477
8534.261719
8456.323242
8436.984375
8266.869141
8627.358398
8584.017578
8358.311523
8339.928711
8466.649414
8383.279297
8609.451172
8409.447266
8419.235352
8605.977539
8162.323730
8202.259766
8339.021484
8573.533203
8521.412109
8239.708984
8295.166016
8381.744141
8422.173828
8452.742188
8455.595703
8415.767578
8294.068359
8417.105469
8231.319336
8501.032227
8279.620117
8230.921875
8402.479492
8366.410156
8685.624023
8392.576172
8437.552734
8537.592773
8252.453125
8615.562500
8408.573242
8322.193359
8279.217773
8499.637695
8330.829102
8467.530273
8579.629883
8646.203125
8586.240234
8214.282227
8372.250000
8228.356445
8586.660156
8507.571289
8516.587891
8614.839844
8313.222656
8298.401367
8330.775391
8191.916992
8486.550781
8482.915039
8379.083984
8271.874023
8464.494141
8317.978516
8208.331055
8346.167969
8575.153320
8297.037109
8501.266602
8174.204102
8222.163086
8634.572266
8276.028320
8515.917969
8500.307617
8153.341797
8481.694336
8558.793945
8407.617188
8519.811523
8268.661133
8291.838867
8544.037109
8383.151367
8164.481445
8270.236328
8209.048828
8501.095703
8474.932617
8477.349609
8270.964844
8567.335938
8468.886719
8460.935547
8505.132812
8547.750000
8464.006836
8296.415039
8278.490234
8389.959961
8338.501953
8624.121094
8393.106445
8316.939453
8367.922852
8596.268555
8413.740234
8200.886719
8582.403320
8433.508789
8467.545898
8391.356445
8671.358398
8358.334961
8357.612305
8432.811523
8499.987305
8169.252441
8443.708984
8201.301758
8348.516602
8404.054688
8558.046875
8183.750488
8445.540039
8490.846680
8486.802734
8207.081055
8309.812500
8290.314453
8454.776367
8469.795898
8366.588867
8485.131836
8581.980469
8204.366211
8380.554688
8372.541016
8559.312500
8600.464844
8440.065430
8234.290039
8503.368164
8357.831055
8613.521484
8628.806641
8358.817383
8287.921875
8335.101562
8458.875000
8415.841797
8433.234375
8508.083008
8459.570312
8388.724609
8413.277344
8108.270020
8529.101562
8407.876953
8175.583984
8316.033203
8349.259766
8178.470703
8512.848633
8271.590820
8207.033203
8630.840820
8670.453125
8866.558594
8672.759766
8697.314453
8400.811523
8877.248047
8651.975586
8613.824219
8658.222656
8542.970703
8607.263672
8718.427734
8399.197266
8491.162109
8159.393555
8319.591797
8306.320312
8521.911133
8377.414062
8375.388672
8191.535156
8255.051758
8433.395508
8434.440430
8266.571289
8296.697266
8166.589355
8344.318359
8458.931641
8264.060547
7982.486328
8300.043945
8203.593750
8101.714355
8397.216797
8105.111328
8065.550781
8269.367188
8380.384766
8418.546875
8154.178223
8287.470703
8460.875977
8282.586914
8163.119629
8420.319336
8311.397461
8329.983398
8349.501953
8006.902344
8215.534180
8333.839844
8262.210938
8539.763672
8133.518066
8372.529297
8294.575195
8420.853516
8519.033203
8328.949219
8046.286621
8200.567383
8393.130859
8474.676758
8191.418457
8381.869141
8474.600586
8350.187500
8695.127930
8313.089844
8294.016602
8542.446289
8304.203125
8442.675781
8445.101562
8145.932617
8283.606445
8075.108887
8149.536621
8421.237305
8192.046875
8139.271973
8555.043945
8351.527344
8358.346680
8335.208008
8232.986328
8247.911133
8162.415039
8284.092773
8344.382812
8199.104492
8439.990234
8122.357422
8204.241211
8109.844238
8234.578125
8155.236816
8454.515625
8157.919922
8278.081055
8478.357422
8276.406250
8217.901367
8467.717773
8448.359375
8445.452148
8131.395508
8143.260742
8414.038086
8454.639648
8361.156250
8021.111816
8214.889648
8233.191406
8264.824219
8414.751953
8293.844727
8559.115234
8287.694336
8426.508789
8601.046875
8151.871582
8219.126953
8304.872070
8602.101562
8432.845703
8028.796875
8451.801758
8285.812500
8197.818359
8338.850586
8198.434570
8260.511719
8379.168945
8105.931641
8324.093750
8458.956055
8219.285156
8441.546875
8404.499023
8159.866211
8647.755859
8305.373047
8421.420898
8174.026855
8316.063477
8227.028320
8185.323730
8413.254883
8304.312500
8239.241211
8171.556641
8178.250977
8298.458984
8093.655762
8384.534180
7961.158203
8166.493164
8250.278320
8205.882812
8144.347168
8125.240723
8050.294434
8565.399414
8445.916992
8149.766602
8286.130859
8243.915039
8228.168945
8232.589844
8034.413086
8291.133789
8368.354492
8417.906250
8237.704102
8501.524414
8435.487305
8202.379883
8206.683594
8339.529297
8201.889648
8126.028809
8365.684570
8443.601562
8166.853516
8083.710449
8228.115234
8274.035156
8053.220703
8275.785156
8152.457031
8316.265625
8202.805664
8189.040527
8333.242188
8278.878906
8362.131836
8392.801758
8113.831543
8378.977539
8244.356445
8127.864258
8217.958008
8258.899414
8401.685547
8132.594238
8238.291016
8381.772461
8442.336914
8354.875000
8379.896484
8108.811035
8292.646484
8246.626953
8544.518555
8254.506836
8039.770020
8522.205078
8711.650391
8301.583984
8019.886230
8234.482422
8222.765625
8552.625000
7931.137207
8165.019531
8135.837402
8153.087891
8323.629883
8512.594727
8294.709961
8357.809570
8048.479492
8305.149414
8266.757812
8245.221680
7982.495605
8213.758789
8174.250977
8065.470215
8260.932617
8136.560547
8552.175781
8266.161133
8045.081055
8089.240234
8249.889648
8377.082031
8398.069336
8216.856445
8192.571289
8020.243164
8413.521484
8351.181641
8383.664062
8374.240234
8533.798828
8250.206055
8109.143555
8448.882812
8107.801270
8188.534668
8247.722656
8254.442383
8440.828125
8218.875977
8294.650391
8289.791016
8346.349609
8257.872070
8220.122070
8533.944336
8195.708008
8217.622070
8034.450684
8166.057129
8598.001953
8378.834961
8277.797852
8393.895508
8281.196289
8488.750000
8318.557617
7987.790039
8382.377930
8171.942871
8215.330078
8195.093750
8387.602539
8196.794922
8155.192383
8358.906250
8518.808594
8410.017578
8363.702148
8442.333984
8279.688477
8180.578125
8412.514648
8422.977539
8428.359375
8599.193359
8367.987305
8187.829102
8268.635742
8132.872559
8220.083984
8425.777344
8431.120117
8183.073730
8155.464844
8589.171875
8125.393066
8252.109375
8309.320312
8476.383789
8411.187500
8199.595703
8566.329102
8138.813965
8082.103516
8342.374023
8364.410156
8365.477539
8138.230957
8390.597656
8333.748047
8632.053711
8551.666016
8157.089355
8375.155273
8639.475586
8533.894531
8423.536133
8347.964844
8484.105469
8271.773438
8351.151367
8656.953125
8427.883789
8169.741211
8261.007812
8665.240234
8451.548828
8240.000000
8374.054688
8204.715820
8117.620117
8455.674805
8249.402344
8253.816406
8018.388184
8416.166016
8488.220703
8422.729492
8136.875488
8430.035156
8463.954102
8176.201660
8070.697754
8315.214844
8242.646484
8617.295898
8467.775391
8307.587891
8311.845703
8470.797852
8546.578125
8554.938477
8261.349609
8230.211914
8319.691406
8286.231445
8520.108398
8198.588867
8381.587891
8426.922852
8393.044922
8186.913086
8360.256836
8145.349609
8303.823242
7882.709473
8426.957031
8180.219727
8172.065918
8322.312500
8212.247070
8465.482422
8268.005859
8256.757812
8082.666504
8110.083496
8303.416016
8365.579102
8235.571289
8257.799805
8394.120117
```
