## Supplementary material for "Functional connectivity across the human subcortical auditory system using an autoregressive matrix-Gaussian copula graphical model approach with partial correlations": Code: roi-06_mean_ts.txt

```
9396.656250
9374.000000
9287.195312
9447.844727
9349.222656
9137.292969
9270.037109
9315.203125
9237.781250
9441.203125
9355.320312
9308.823242
9453.103516
9453.498047
9370.402344
9337.459961
9377.452148
9402.299805
9189.246094
9469.032227
9675.410156
9800.026367
8889.787109
9667.773438
9931.547852
10238.672852
9874.558594
9845.285156
9213.740234
9747.431641
9597.884766
9555.335938
9336.439453
9229.791016
8227.297852
9962.634766
8954.916016
8333.656250
9222.525391
9390.534180
9861.865234
9936.960938
9870.780273
9535.164062
9249.441406
9715.922852
9482.638672
9494.857422
9388.472656
9254.888672
9411.699219
9072.583984
8779.463867
9057.626953
9015.434570
9145.863281
9442.901367
9410.538086
10546.807617
9872.479492
9420.783203
9553.689453
9786.242188
9207.048828
10149.539062
10959.579102
11690.751953
11830.109375
10319.916016
9064.772461
9218.945312
9259.543945
9173.648438
9231.083984
9129.770508
9185.564453
9055.343750
8846.397461
8868.808594
8918.383789
8811.401367
8872.968750
8963.742188
9247.113281
8931.090820
8835.097656
9078.439453
9248.680664
9122.072266
8979.949219
8684.370117
9273.755859
8844.447266
9422.865234
9397.781250
9141.340820
9195.167969
9333.953125
9280.783203
9092.064453
9212.159180
9446.175781
9788.184570
9715.995117
10159.251953
9820.207031
9178.760742
9412.397461
9357.803711
9180.721680
9289.378906
9406.353516
9120.007812
9148.143555
8945.830078
9349.825195
9214.027344
8985.810547
9034.814453
9201.375000
9209.156250
9136.910156
9052.264648
9317.718750
9425.695312
9525.388672
9021.975586
9350.546875
9354.796875
9411.320312
9310.343750
9424.335938
9735.414062
9971.328125
10086.003906
9851.019531
9405.768555
9673.840820
9567.673828
9380.505859
9271.984375
9311.279297
9163.779297
9380.441406
9179.716797
9205.887695
9269.983398
8842.298828
8901.904297
9044.586914
9360.226562
9153.492188
9327.315430
9260.524414
9466.398438
9249.447266
9166.291016
9405.614258
9302.632812
9107.055664
9385.943359
9260.468750
9327.822266
9634.382812
9197.000000
9144.383789
9096.896484
9289.884766
9517.344727
9402.754883
9275.123047
9362.217773
9495.925781
9497.216797
9557.624023
9555.677734
9399.370117
9244.508789
9431.648438
9292.732422
9439.609375
9412.236328
9451.210938
9293.865234
9307.947266
8838.018555
9189.991211
9251.753906
9391.470703
9179.648438
9430.968750
9242.155273
9392.928711
9219.332031
9531.826172
9452.275391
9484.419922
9467.261719
9467.365234
9296.422852
9396.550781
9464.234375
9466.683594
9451.814453
9490.714844
9550.091797
9390.495117
9382.603516
9461.771484
9473.854492
9325.991211
9683.221680
9146.682617
9454.738281
9551.695312
9424.564453
9401.983398
9332.737305
9509.235352
9548.558594
9526.505859
9299.954102
9600.072266
9281.520508
9508.893555
9537.701172
9594.375000
9321.527344
9317.626953
9303.029297
9424.587891
9537.432617
9395.528320
9477.064453
9498.180664
9303.617188
9394.393555
9404.421875
9332.152344
9363.389648
9515.348633
9437.259766
9326.302734
9405.374023
9332.140625
9471.532227
9613.240234
9435.034180
9432.572266
9528.062500
9386.212891
9531.897461
9443.233398
9535.340820
9497.399414
9555.375977
9363.407227
9362.089844
9228.868164
9355.880859
9410.511719
9406.394531
9419.308594
9252.425781
9415.549805
9283.742188
9258.269531
9353.187500
9307.090820
9347.540039
9424.253906
9264.898438
9641.634766
9572.791016
9361.447266
9589.417969
9390.312500
9412.931641
9572.740234
9511.615234
9188.240234
9259.580078
9378.695312
9468.614258
9274.902344
9518.425781
9412.201172
9327.468750
9311.966797
9115.521484
9407.125000
9472.920898
9392.589844
9327.221680
9337.305664
9369.777344
9241.421875
9269.078125
9319.393555
9391.527344
9425.434570
9531.550781
9307.308594
9437.241211
9489.989258
9525.637695
9443.328125
9334.515625
9351.041016
9314.981445
9353.028320
9437.495117
9280.856445
9321.563477
9273.777344
9357.039062
9349.029297
9415.195312
9501.070312
9402.214844
9478.906250
9412.563477
9574.115234
9388.136719
9450.482422
9344.001953
9496.330078
9335.578125
9371.001953
9205.679688
9347.927734
9345.649414
9339.384766
9558.955078
9492.000000
9568.253906
9365.477539
9558.450195
9409.551758
9367.966797
9278.287109
9497.078125
9311.764648
9327.296875
9443.635742
9493.835938
9424.210938
9350.749023
9273.007812
9469.636719
9352.050781
9548.594727
9585.445312
9536.815430
9501.219727
9503.094727
9367.921875
9274.845703
9253.712891
9134.046875
9279.688477
9247.697266
9305.470703
9283.916992
9342.609375
9256.223633
9356.444336
9220.371094
9327.662109
9355.648438
9358.446289
9262.490234
9246.431641
9394.032227
9182.071289
9231.435547
9402.314453
9425.013672
9452.812500
9424.858398
9475.415039
9260.616211
9406.865234
9347.453125
9400.227539
9276.418945
9413.409180
9404.068359
9485.222656
9370.371094
9227.187500
9527.210938
9200.023438
9369.181641
9404.109375
9441.794922
9435.522461
9605.448242
9463.463867
9317.179688
9155.508789
9539.350586
9367.507812
9227.601562
9238.089844
9318.467773
9514.769531
9244.940430
9203.804688
9330.261719
9138.488281
9488.229492
9350.127930
9500.086914
9421.923828
9406.908203
9458.683594
9462.175781
9517.803711
9331.505859
9275.896484
9213.588867
9265.813477
9434.607422
9497.037109
9268.483398
9401.152344
9331.231445
9534.388672
9289.490234
9331.580078
9409.519531
9476.571289
9411.433594
9288.494141
9316.146484
9302.228516
9374.421875
9211.263672
9253.888672
9526.099609
9287.712891
9231.134766
9453.317383
9372.300781
9514.897461
9429.617188
9316.775391
9325.177734
9475.581055
9415.439453
9375.206055
9342.700195
9484.410156
9340.086914
9324.621094
9237.926758
9380.694336
9301.689453
9418.305664
9351.388672
9419.679688
9170.285156
9418.878906
9413.880859
9209.416016
9271.544922
9408.703125
9428.287109
9341.888672
9291.162109
9260.996094
9308.863281
9098.169922
9288.991211
9384.373047
9006.656250
9340.231445
9458.227539
9240.010742
9435.077148
9252.080078
9329.876953
9357.962891
9344.125000
9559.890625
9522.583984
9499.075195
9223.865234
9586.122070
9349.794922
9478.764648
9439.192383
9194.018555
9111.091797
9544.150391
9596.543945
9342.805664
9841.221680
9075.326172
9574.322266
9536.435547
9218.691406
9358.191406
9411.119141
9323.294922
9239.369141
9037.770508
9306.847656
9196.827148
9229.876953
9459.928711
9248.398438
9016.131836
9245.041016
9145.602539
9064.962891
9194.648438
9063.787109
9258.235352
9170.143555
9036.971680
9249.376953
9207.698242
9221.558594
9273.531250
9136.042969
9328.141602
9199.846680
9256.008789
9244.728516
9288.632812
9074.464844
9084.371094
9552.353516
9382.374023
9445.913086
9350.000000
9396.432617
9295.031250
9244.009766
9421.785156
9203.309570
9340.708984
9487.397461
9196.142578
9305.709961
9410.226562
9359.294922
9429.478516
9131.656250
9369.341797
9271.450195
9447.262695
9407.908203
9236.230469
9303.738281
9321.961914
9329.080078
9197.751953
9319.644531
9447.523438
9484.711914
9578.828125
9299.013672
9396.150391
9370.501953
9342.818359
9296.967773
9622.149414
9233.888672
9140.025391
9290.309570
9218.767578
9348.537109
9273.035156
9232.902344
9287.445312
9089.698242
9287.242188
9303.640625
9260.786133
9273.692383
9323.703125
9327.038086
9347.950195
9472.476562
9408.751953
9594.832031
9519.031250
9579.955078
9378.708008
9224.855469
9461.636719
9352.450195
9318.435547
9259.809570
9256.479492
9225.069336
9212.386719
9292.521484
9391.018555
9286.478516
9295.591797
9324.837891
9472.291016
9376.115234
9354.236328
9332.289062
9331.968750
9182.049805
9466.632812
9290.406250
9368.026367
9468.164062
9211.492188
9082.482422
9425.198242
9372.832031
9134.482422
9316.951172
9506.365234
9452.519531
9270.013672
9391.107422
9394.583984
9341.734375
9326.537109
9454.855469
9250.569336
9398.691406
9124.072266
9425.678711
9244.940430
9513.200195
9547.664062
9479.941406
9581.107422
9472.845703
9320.226562
9455.350586
9413.148438
9269.539062
9537.337891
9245.172852
9288.576172
9303.069336
9461.218750
9227.197266
9340.605469
9291.829102
9394.724609
9439.269531
9062.781250
9214.580078
9436.316406
9356.516602
9305.873047
9391.800781
9508.744141
9495.955078
9457.963867
9484.336914
9392.792969
9373.977539
9158.990234
9412.461914
9240.748047
9325.941406
9460.819336
9409.517578
9352.062500
9363.355469
9478.113281
9538.604492
9525.066406
9338.121094
9643.702148
9497.189453
9339.607422
9565.059570
9407.473633
9442.736328
9387.342773
9450.181641
9429.912109
9385.382812
9310.546875
9392.669922
9302.742188
9294.006836
9359.765625
9462.885742
9391.125000
9603.987305
9584.449219
9450.238281
9480.876953
9395.074219
9321.923828
9339.089844
9205.849609
9410.522461
9357.327148
9522.193359
9484.837891
9414.640625
9482.420898
9498.093750
9267.762695
9246.471680
9300.236328
9472.486328
9604.541992
9539.389648
9460.293945
9511.664062
9262.429688
9402.188477
9599.281250
9515.052734
9473.987305
9417.201172
9559.894531
9393.991211
9467.314453
9323.170898
9288.224609
9478.343750
9388.789062
9321.593750
9460.030273
9360.010742
9496.642578
9489.183594
9289.210938
9431.908203
9483.412109
9410.071289
9463.670898
9379.050781
9174.544922
9504.207031
9287.994141
9343.726562
9415.412109
9490.053711
9432.515625
9532.662109
9494.117188
9458.238281
9484.368164
9385.952148
9296.982422
9353.170898
9248.333984
9369.744141
9333.216797
9577.937500
9405.971680
9262.334961
9248.216797
9516.054688
9350.193359
9516.690430
9535.501953
9352.761719
9533.304688
9328.344727
9275.444336
9577.265625
9460.466797
9554.953125
9413.506836
9409.333984
9383.708008
9583.849609
9452.210938
9503.520508
9406.355469
9478.958008
9564.209961
9412.485352
9337.664062
9492.542969
9532.250000
9164.257812
9231.581055
9408.050781
9638.929688
9297.708008
9362.833984
9533.191406
9455.416992
9368.536133
9457.384766
9547.115234
9475.713867
9333.970703
9595.488281
9474.282227
9416.067383
9484.222656
9513.306641
9428.847656
9661.024414
9534.532227
9400.575195
9409.455078
9368.592773
9331.607422
9454.082031
9229.815430
9575.671875
9511.596680
9367.761719
9291.192383
9437.824219
9526.530273
9305.468750
9533.977539
9438.134766
9453.167969
9359.378906
9554.153320
9389.690430
9378.655273
9512.916016
9359.428711
9305.427734
9423.129883
9382.485352
9298.513672
9598.408203
9540.490234
9248.339844
9688.830078
9300.855469
9278.225586
9625.461914
9357.315430
9368.629883
9463.427734
9441.447266
9454.965820
9610.264648
9414.431641
9601.562500
9561.250000
9443.228516
9398.103516
9312.000977
9418.380859
9571.968750
9476.267578
9424.769531
9538.451172
9425.009766
9210.637695
9411.748047
9502.506836
9464.222656
9447.447266
9282.792969
9493.974609
9376.333984
9462.626953
9477.169922
9336.603516
9410.116211
9481.345703
9536.714844
9419.038086
9445.232422
9359.453125
9501.290039
9417.572266
9399.235352
9357.421875
9527.953125
9562.884766
9591.458984
9455.809570
9867.490234
9500.352539
9526.174805
9657.011719
9595.410156
9590.921875
9538.734375
9374.617188
9473.166016
9531.482422
9581.797852
9382.765625
9469.140625
9533.554688
9377.447266
9350.554688
9584.048828
```
