## Supplementary material for "Functional connectivity across the human subcortical auditory system using an autoregressive matrix-Gaussian copula graphical model approach with partial correlations": Code: roi-07_mean_ts.txt

```
9367.519531
9307.371094
9430.932617
9385.729492
9376.212891
9370.776367
9578.958984
9434.209961
9448.821289
9543.186523
9551.970703
9553.690430
9552.321289
9478.920898
9420.716797
9371.396484
9449.964844
9486.324219
9236.859375
9677.323242
9534.386719
9655.149414
9942.068359
10194.092773
10173.016602
10750.077148
10724.847656
10089.943359
9298.253906
10753.498047
10016.468750
9940.374023
9984.612305
10052.405273
9801.446289
10011.378906
10168.712891
9256.277344
9704.936523
9955.307617
10240.668945
10184.335938
9778.817383
9419.290039
9575.875000
9862.157227
9721.780273
9701.147461
9545.453125
9492.724609
9646.974609
9409.899414
9620.011719
9398.420898
9405.105469
9948.443359
10052.519531
10234.021484
9883.843750
10220.854492
9578.946289
9466.078125
9729.637695
9689.733398
9833.825195
11158.383789
10517.892578
11108.987305
9581.178711
9527.527344
9827.001953
9777.163086
9941.063477
9838.796875
9734.727539
9765.038086
9529.910156
9577.562500
9695.034180
9945.796875
9984.761719
9943.774414
9947.170898
10038.180664
10002.017578
9986.890625
10050.649414
10064.142578
9939.868164
10066.710938
8854.556641
9716.111328
10361.653320
9782.730469
10019.441406
9792.540039
9938.855469
10376.097656
9973.235352
10291.238281
10103.735352
10051.531250
10512.950195
10296.305664
10088.290039
10156.750977
9819.741211
9964.541016
9966.448242
10113.627930
10289.164062
9851.259766
9540.730469
9681.553711
9749.264648
9749.188477
9763.527344
9651.788086
9580.762695
9471.261719
9343.837891
9413.458984
9400.082031
9720.083008
10125.805664
9844.188477
9600.476562
10179.574219
10317.829102
10254.605469
10315.723633
10465.000977
10248.852539
10574.817383
10171.911133
10344.234375
10094.158203
9847.236328
9688.084961
9668.414062
9393.509766
9436.127930
9502.694336
9409.755859
9194.415039
9360.170898
9336.676758
9258.040039
9233.629883
9121.043945
9262.089844
9262.163086
9127.171875
9381.487305
9482.922852
9419.957031
9383.089844
9541.708984
9525.375977
9422.583984
9422.067383
9377.185547
9466.381836
9409.917969
9315.379883
9355.616211
9355.440430
9385.300781
9254.554688
9443.080078
9294.880859
9427.827148
9515.988281
9308.467773
9386.489258
9327.866211
9373.749023
9311.178711
9466.983398
9389.585938
9523.350586
9489.053711
9317.763672
9321.778320
9430.198242
9573.813477
9762.567383
9664.399414
9331.303711
9420.305664
9555.274414
9415.073242
9512.418945
9509.883789
9596.579102
9643.356445
9768.084961
9583.675781
9675.649414
9759.565430
9677.146484
9735.076172
9596.469727
9621.281250
9682.403320
9558.011719
9689.041016
9662.320312
9702.775391
9662.594727
9846.265625
9678.377930
9699.972656
9745.006836
9841.149414
9787.612305
9665.659180
9871.805664
9783.553711
9602.759766
9770.920898
9731.131836
9714.839844
9750.723633
9786.785156
9822.629883
9872.555664
9659.041016
9674.336914
9816.450195
9714.934570
9759.991211
9705.796875
9548.597656
9902.634766
9616.766602
9749.491211
9647.006836
9714.803711
9848.527344
9722.158203
9749.868164
9789.190430
9744.422852
9610.896484
9723.364258
9758.999023
9655.535156
9831.851562
9753.875977
9790.980469
9765.378906
9741.475586
9751.890625
9736.475586
9698.819336
9705.473633
9634.972656
9773.498047
9607.657227
9698.225586
9723.686523
9695.305664
9668.753906
9823.147461
9772.268555
9748.162109
9728.327148
9774.793945
9649.589844
9864.237305
9691.993164
9787.486328
9694.641602
9748.392578
9927.719727
9718.512695
9917.782227
9677.600586
9786.749023
9670.961914
9575.675781
9695.949219
9994.603516
9754.053711
9721.001953
9898.066406
9852.539062
9725.226562
9741.468750
9621.866211
9738.750977
9881.297852
9659.924805
9826.702148
9855.129883
9710.302734
9902.277344
9725.570312
9723.112305
9798.993164
9731.899414
9930.620117
9810.292969
10037.574219
9838.246094
9822.850586
9968.696289
9839.522461
9767.723633
9884.211914
9650.303711
9793.694336
9848.314453
9750.091797
9628.377930
9809.788086
9818.064453
9881.176758
9828.719727
9751.618164
9721.702148
9756.355469
9673.736328
9964.911133
9818.873047
9818.417969
9861.586914
9663.102539
9899.002930
9740.369141
9880.169922
10008.541016
9741.546875
9768.925781
9872.708984
9822.967773
9888.685547
9878.720703
9800.413086
9630.534180
9819.180664
9940.521484
9729.511719
9857.209961
9647.332031
9829.378906
9806.680664
9823.540039
9756.552734
9868.741211
9762.913086
9699.605469
9752.936523
9706.429688
9772.852539
9806.602539
9696.894531
9766.474609
9678.996094
9813.042969
9719.795898
9737.816406
9975.657227
9844.546875
9725.377930
9807.413086
9771.572266
9708.023438
9755.795898
9648.959961
9772.066406
9593.233398
9856.091797
9904.957031
9734.906250
9817.469727
9925.126953
9795.284180
9870.742188
9701.930664
9762.222656
9880.750977
9867.610352
9902.762695
9871.274414
9840.950195
9826.066406
9950.708984
9786.496094
9781.594727
9818.219727
9701.277344
9863.621094
9782.914062
9826.052734
9806.441406
9976.655273
9609.278320
9517.069336
9652.905273
9815.683594
9770.961914
9875.777344
9822.283203
9795.903320
9702.594727
9695.913086
9974.272461
9795.819336
9747.234375
9897.869141
9812.018555
9776.764648
9851.367188
9750.386719
9691.643555
9865.282227
9788.561523
9703.031250
9848.214844
9987.900391
9812.104492
9811.447266
9822.286133
9796.286133
9909.141602
9712.433594
9827.223633
9940.717773
9723.762695
9759.965820
9796.422852
9677.280273
9722.587891
9743.917969
9894.707031
9958.316406
9934.084961
9708.368164
9667.915039
9879.222656
9765.088867
9784.881836
9772.014648
9958.593750
9851.173828
9807.911133
9797.489258
9832.746094
9814.679688
9735.574219
9752.328125
9871.721680
9829.275391
9782.941406
9997.411133
9776.400391
9825.430664
9925.777344
9793.165039
9583.589844
9885.653320
9897.899414
9710.507812
10002.809570
9782.389648
9802.139648
9905.944336
9752.717773
9651.957031
9873.875977
9861.294922
9792.530273
9837.540039
9852.532227
9688.081055
9665.175781
9679.086914
9786.680664
9854.347656
9749.189453
9749.321289
9791.762695
9911.586914
9763.912109
9791.461914
9785.514648
9867.441406
9852.689453
9832.007812
9791.196289
9797.051758
9829.217773
9763.638672
9752.993164
9775.733398
9845.506836
9810.400391
9593.187500
9767.878906
9462.971680
9823.041992
9756.325195
9724.755859
9648.419922
9466.194336
9367.189453
9349.018555
9485.747070
9620.175781
9383.467773
9364.215820
9327.968750
9380.435547
9433.920898
9499.891602
9512.224609
9462.420898
9561.999023
9752.492188
9594.282227
9781.959961
9744.730469
9681.160156
9649.531250
9746.776367
9755.116211
9777.730469
9807.936523
9764.967773
9898.903320
9921.277344
9710.992188
9851.428711
9915.378906
9815.651367
10159.446289
9801.499023
9827.910156
10040.045898
9840.373047
9787.191406
9865.383789
9992.553711
9811.688477
9927.613281
9906.739258
9800.909180
10070.768555
9897.365234
10090.941406
9968.206055
9850.244141
9875.592773
9966.187500
9841.670898
9791.283203
10062.496094
9843.856445
10002.991211
9879.672852
9913.409180
9950.566406
10018.739258
9941.037109
9929.226562
9866.119141
9746.213867
9821.250977
9925.281250
9926.332031
9908.161133
9957.142578
10016.375977
9893.301758
9886.885742
9990.153320
10097.605469
9900.736328
9939.901367
9983.828125
9901.981445
10001.428711
9930.110352
9969.151367
10106.221680
9942.655273
10019.746094
10040.639648
9989.839844
10114.392578
10014.266602
9915.308594
9915.524414
9890.055664
9968.527344
9937.504883
10084.464844
9900.972656
10028.256836
10062.637695
9966.932617
9867.621094
10004.124023
10022.798828
9796.836914
9962.032227
9902.458984
9963.556641
9948.454102
9933.908203
9885.224609
9842.997070
9946.996094
10089.232422
9891.481445
10002.447266
9943.079102
9998.203125
9940.477539
10046.020508
9913.015625
9964.758789
10127.384766
9996.955078
9807.836914
10041.705078
9923.633789
9856.196289
9940.022461
9986.903320
10104.802734
10103.227539
10041.548828
10127.632812
9981.397461
10071.235352
9990.778320
10113.724609
9776.815430
9852.512695
9729.697266
9770.496094
9912.933594
9957.592773
10011.750977
9936.981445
9823.131836
9995.202148
10077.253906
9876.868164
9935.868164
9852.133789
9904.478516
9980.281250
10030.022461
9940.393555
9997.084961
10029.553711
10028.836914
9948.164062
10118.639648
9806.987305
10047.883789
9859.785156
9963.521484
9958.355469
10019.332031
10034.125977
10052.775391
10082.818359
10030.506836
10080.516602
9983.363281
10058.774414
10058.042969
9880.512695
10140.761719
10017.981445
10119.194336
9977.909180
9999.043945
9880.930664
9973.978516
9912.079102
9934.782227
10024.866211
9887.863281
9940.581055
10018.666992
9880.284180
9942.780273
9898.092773
9961.283203
10135.045898
9981.713867
10080.739258
10050.041016
9962.389648
9960.259766
9979.600586
10041.006836
9827.829102
9980.935547
10006.547852
9990.268555
9923.489258
9909.226562
10058.608398
10055.467773
10111.050781
9962.788086
10129.840820
9928.078125
9975.178711
10103.074219
9985.204102
10063.253906
10181.875977
10059.213867
9948.548828
9973.913086
9926.239258
9738.321289
10074.500977
10071.936523
9973.303711
9891.791016
10179.765625
10058.856445
10052.530273
10084.141602
10025.971680
10102.689453
10138.320312
9966.667969
10024.819336
10068.203125
10017.067383
10051.468750
10050.243164
10084.285156
9945.738281
10082.222656
9851.930664
10147.397461
9924.928711
9975.076172
10139.655273
10042.336914
9965.141602
10030.811523
10062.066406
10058.325195
10022.152344
9993.349609
9918.791992
9865.515625
9865.241211
9891.444336
9994.704102
10039.586914
10129.254883
9995.527344
9969.131836
9983.082031
9856.456055
10138.414062
10155.902344
10106.615234
9963.175781
9994.305664
10058.705078
10130.878906
9999.408203
10035.580078
10030.300781
9997.178711
9972.166992
10075.338867
9901.137695
10106.214844
9974.903320
10023.368164
10099.483398
10027.853516
9944.077148
9940.962891
9926.157227
10001.163086
9973.409180
9992.737305
9971.995117
10019.105469
9986.252930
9977.625000
10018.825195
9977.676758
10056.741211
9982.189453
9983.192383
10024.387695
10070.030273
9926.954102
10012.766602
10060.464844
9953.836914
10195.119141
10099.506836
9970.842773
10137.260742
9920.564453
9911.216797
9983.026367
9932.311523
9906.121094
10007.792969
9948.713867
9950.792969
9846.978516
10024.260742
9976.480469
10027.619141
9978.006836
10226.165039
10107.498047
10087.391602
10018.994141
10002.708008
9870.708984
10199.621094
9897.780273
10039.055664
10031.572266
10007.342773
9894.457031
9977.227539
9991.100586
9880.553711
9995.571289
9882.224609
10026.497070
10106.860352
9937.371094
10141.727539
9957.864258
9999.121094
9985.326172
9993.141602
9966.244141
10134.166016
9963.917969
10021.206055
10045.614258
9894.471680
10044.483398
9937.839844
9914.663086
9881.002930
9943.386719
10209.958984
9927.246094
9999.630859
10125.941406
9985.461914
9998.129883
9851.900391
9934.014648
9954.291992
9963.967773
9925.595703
9992.141602
9935.238281
10025.879883
10103.623047
10028.684570
10022.091797
10043.048828
9940.864258
10003.730469
9964.863281
10036.422852
10050.228516
10027.462891
9982.571289
10097.788086
9988.908203
10034.209961
10009.739258
9990.951172
9966.920898
9885.070312
9832.355469
9965.639648
9873.392578
9887.683594
9943.035156
9875.958984
9901.053711
```
