## Supplementary material for "Functional connectivity across the human subcortical auditory system using an autoregressive matrix-Gaussian copula graphical model approach with partial correlations": Code: roi-08_mean_ts.txt

```
12086.519531
11916.048828
11848.994141
11659.867188
11615.217773
11802.075195
11827.752930
11978.215820
11883.829102
11759.780273
11976.308594
11989.653320
12054.357422
11974.815430
12012.819336
11970.404297
11789.843750
11721.037109
11776.156250
11648.974609
11637.502930
11628.927734
11331.106445
11588.006836
11518.279297
11283.457031
11426.204102
11202.877930
10974.255859
10974.967773
11480.055664
11536.056641
11513.715820
11557.380859
10822.053711
11489.402344
11566.260742
10862.531250
11291.583008
11480.864258
12141.500000
12579.951172
13132.176758
12158.075195
11619.869141
11542.438477
11723.500977
11717.523438
11738.049805
11873.480469
11741.987305
11678.489258
11293.790039
10978.117188
11273.525391
11428.347656
11338.427734
11718.552734
12158.533203
11962.787109
11986.164062
11734.443359
11594.812500
11749.549805
12324.274414
12788.645508
13082.381836
13010.866211
12219.730469
12137.246094
11978.590820
11888.994141
11920.028320
11977.954102
11788.397461
11917.738281
11739.447266
11717.920898
11696.347656
11534.270508
11628.200195
11532.065430
11620.435547
11620.075195
11729.666016
11726.052734
11835.256836
11711.875977
11805.239258
11838.487305
10091.378906
11273.427734
11430.542969
11423.076172
11911.798828
11647.187500
11703.045898
11693.919922
11483.663086
11619.724609
11657.530273
11684.922852
12387.876953
12677.832031
12730.329102
11565.938477
11668.032227
11639.280273
11517.312500
11637.850586
11707.619141
11630.823242
11736.225586
11575.627930
11548.104492
11593.486328
11629.349609
11426.000977
11714.096680
11505.106445
11667.802734
11685.375000
11610.217773
11559.250000
11622.208008
11757.117188
11007.193359
11649.555664
11833.674805
11598.827148
11751.409180
11650.343750
12108.443359
12821.694336
12792.221680
12316.853516
11711.968750
11794.029297
11585.448242
11616.035156
11663.487305
11644.304688
11571.434570
11513.845703
11483.851562
11568.020508
11685.476562
11572.790039
11550.596680
11696.707031
11637.830078
11821.386719
11761.712891
11707.808594
11713.550781
11533.375000
11710.027344
11628.488281
11698.556641
11834.133789
11684.445312
11910.678711
11912.740234
11963.274414
11896.960938
11681.943359
11820.139648
11884.580078
11983.148438
11718.704102
11828.777344
11793.440430
11689.360352
11775.908203
11840.215820
11722.543945
11923.215820
11972.625000
11989.430664
11909.950195
11851.274414
11887.698242
11811.806641
11845.944336
11765.548828
11365.767578
11267.851562
11753.721680
11619.126953
11600.014648
11790.998047
11761.424805
11616.475586
11864.074219
11798.215820
12021.712891
11917.255859
11910.623047
11915.309570
11949.743164
12042.923828
11899.416992
11853.663086
11974.732422
11803.747070
11960.696289
11992.065430
11852.820312
11796.788086
12002.490234
12019.350586
11894.918945
12048.102539
11978.660156
12062.321289
12071.755859
11977.596680
12084.019531
11931.143555
12008.145508
11781.574219
12004.659180
11842.956055
11910.534180
11937.212891
12092.155273
11906.666016
11881.698242
11869.781250
11952.641602
11851.569336
12031.352539
11936.863281
12035.340820
11957.825195
11964.460938
11920.655273
11860.584961
12016.662109
11963.099609
11914.513672
12041.106445
11907.645508
11974.547852
11957.291016
12029.136719
11854.337891
11944.346680
11903.228516
12014.718750
11884.475586
12073.378906
12012.409180
11927.053711
11817.876953
11883.315430
11886.780273
11813.985352
11975.300781
11939.799805
11960.538086
11862.553711
11814.689453
11827.353516
11909.212891
11882.318359
11956.697266
11963.489258
11922.218750
11930.125977
11945.173828
11941.513672
11711.978516
12187.920898
12046.612305
11888.447266
11940.913086
11957.025391
11916.892578
11751.117188
11882.035156
11928.141602
12056.930664
11924.381836
12010.404297
11849.552734
11883.490234
11980.986328
11920.670898
11935.389648
12059.111328
12052.200195
11950.441406
11951.992188
11913.247070
11911.437500
11978.700195
11974.187500
12084.183594
11987.285156
11917.630859
11858.241211
11970.811523
12010.448242
11883.907227
11899.947266
11959.092773
11854.347656
11913.999023
11958.771484
12044.482422
12042.553711
11916.116211
12001.933594
11934.519531
12026.542969
12068.985352
12081.751953
12109.114258
11997.255859
11897.094727
11955.400391
12017.889648
12012.313477
12091.833008
12014.693359
12015.693359
12032.593750
12126.174805
12048.844727
12231.428711
11979.041992
12129.946289
12163.082031
11945.947266
11963.323242
12194.095703
12037.103516
11800.874023
11894.127930
11828.383789
12001.343750
12006.970703
11845.376953
11951.399414
11970.215820
11896.278320
11969.240234
11941.847656
12110.001953
11965.087891
11949.924805
11915.742188
11932.666992
12085.087891
11954.037109
11911.960938
12043.439453
11850.698242
11951.422852
11896.430664
11913.347656
11983.373047
11945.978516
11995.638672
12019.814453
12029.539062
11942.750000
12088.496094
12022.829102
11962.301758
11885.491211
12037.769531
11963.728516
11954.731445
11909.561523
11909.371094
11990.137695
11955.183594
11856.163086
12065.666992
12046.386719
11965.110352
12006.720703
11934.814453
11956.108398
11982.132812
11803.377930
11922.111328
12028.639648
12060.367188
12032.522461
11954.246094
11996.950195
11944.964844
11807.785156
12023.024414
11926.212891
12048.349609
11969.360352
11969.352539
11936.639648
12028.364258
11987.673828
11997.447266
11919.160156
12031.966797
12043.756836
11953.002930
12039.758789
11942.264648
12033.548828
12109.707031
12191.197266
12017.819336
12051.900391
12043.876953
12124.684570
12167.380859
12077.507812
12167.760742
12017.462891
12125.074219
12052.244141
11985.424805
12086.938477
11985.164062
12101.512695
12076.987305
11977.628906
12204.937500
12106.233398
11936.532227
12055.829102
12068.198242
11955.366211
12083.352539
12031.774414
11903.162109
12101.068359
12096.175781
11988.928711
12104.029297
12116.384766
12172.125977
12077.511719
12087.736328
12007.829102
12013.656250
12097.079102
11981.696289
12008.287109
11998.225586
12075.472656
12021.357422
12024.378906
12037.778320
12024.081055
12054.122070
12074.368164
12123.747070
12138.814453
12164.150391
12106.277344
12056.179688
12056.486328
12085.039062
12113.166992
12049.225586
12014.726562
12035.143555
11834.373047
11979.205078
11990.362305
12000.139648
11981.340820
11989.587891
12079.041016
11946.363281
11969.414062
11907.978516
12061.950195
11945.493164
11917.569336
12022.601562
12060.991211
11974.834961
12074.255859
12078.733398
11983.337891
12086.008789
12115.611328
12008.330078
11983.128906
12008.101562
11962.179688
11906.084961
12052.314453
11847.017578
11580.398438
11417.875977
11573.751953
11434.298828
11516.257812
11622.779297
11629.416992
11572.705078
11461.574219
11315.060547
11336.687500
11365.594727
11384.468750
11303.936523
11426.891602
11268.194336
11250.743164
11286.294922
11546.043945
11447.508789
11517.160156
11515.882812
11560.005859
11519.841797
11736.179688
11677.017578
11621.574219
11645.053711
11725.327148
11686.753906
11769.863281
11646.851562
11796.455078
11835.468750
11744.573242
11529.268555
11789.618164
11729.778320
11722.176758
11688.768555
11735.111328
11926.217773
11687.190430
11816.968750
11842.573242
11716.038086
11790.465820
11816.226562
11749.835938
11934.082031
11844.198242
11768.297852
11890.211914
11916.138672
11734.804688
11941.375000
11752.310547
11771.602539
11890.552734
11777.472656
11794.314453
11968.815430
11821.766602
11695.124023
11871.194336
11759.892578
11815.594727
11778.691406
11762.694336
11701.771484
11641.936523
11731.781250
11679.670898
11811.267578
11745.575195
11815.243164
11800.883789
11733.125977
11654.770508
11766.597656
11700.135742
11791.176758
11790.383789
11690.288086
11897.529297
11903.217773
11805.610352
11787.029297
11736.957031
11807.739258
11844.775391
11849.744141
11645.282227
11786.938477
11686.447266
11791.224609
11864.224609
11747.189453
11683.400391
11629.194336
11623.204102
11757.821289
11795.945312
11712.509766
11728.923828
11753.256836
11754.103516
11822.367188
11865.378906
11770.699219
11952.714844
11769.326172
11874.488281
11692.147461
11935.201172
11824.416992
11972.362305
11936.658203
11729.111328
11829.755859
11932.378906
11937.746094
11801.416992
12004.833984
11834.176758
11903.208008
11827.856445
11864.762695
11926.748047
11876.313477
11828.955078
11757.439453
11746.360352
11934.356445
11789.506836
11806.079102
11835.821289
11782.385742
11925.376953
11708.144531
11657.339844
11745.582031
11714.209961
11656.540039
11603.420898
11613.589844
11638.094727
11848.097656
11629.041992
11796.459961
11653.673828
11660.412109
11681.353516
11684.340820
11756.722656
11621.016602
11853.561523
11800.709961
11800.727539
11689.010742
11917.434570
11689.336914
11752.077148
11820.125977
11835.657227
11743.639648
11709.519531
11788.730469
11787.371094
11841.656250
11839.121094
11893.566406
11838.337891
11720.167969
11923.022461
11801.196289
12030.069336
11911.672852
11819.195312
11841.962891
11902.405273
11782.748047
11605.943359
11812.775391
11640.970703
11602.654297
11780.447266
11713.542969
11570.625000
11785.448242
11665.569336
11632.894531
11662.194336
11591.179688
11647.791016
11743.531250
11738.156250
11774.029297
11738.193359
11658.969727
11650.865234
11656.699219
11692.091797
11760.023438
11830.581055
11722.904297
11849.866211
11859.720703
11700.672852
11734.698242
11717.029297
11726.135742
11782.616211
11852.256836
11712.125977
11775.865234
11791.731445
11835.625977
11866.750000
11676.336914
11881.735352
11852.997070
11891.820312
11700.489258
11634.444336
11677.592773
11771.751953
11834.819336
11921.311523
11601.135742
11754.490234
11617.931641
11696.532227
11815.121094
11852.547852
11817.000977
11645.539062
11795.256836
11817.994141
11821.340820
11678.659180
11844.112305
11849.085938
11853.676758
11710.937500
11799.184570
11808.571289
11912.404297
11838.091797
11887.960938
11748.333008
11982.819336
11769.238281
11804.710938
11805.626953
11721.164062
11908.304688
11868.448242
11683.117188
12019.299805
11856.560547
11753.157227
11876.719727
11841.976562
11753.608398
11873.480469
11786.761719
11997.696289
11769.757812
11860.292969
11836.150391
11879.050781
11903.257812
11909.521484
11748.885742
11740.077148
11827.673828
11881.167969
11741.439453
11722.000977
11686.144531
11727.857422
11765.519531
11739.575195
11862.430664
11679.839844
11663.947266
11742.054688
11763.166016
11796.124023
11753.079102
11760.058594
11703.112305
11937.248047
11734.061523
11841.772461
11881.956055
11690.420898
11744.962891
11875.197266
11796.777344
11717.993164
11905.918945
11863.248047
11714.310547
11717.611328
11811.005859
11764.615234
11729.784180
11847.590820
11702.027344
11862.148438
11695.076172
12036.618164
11667.750977
11728.971680
11722.864258
11794.560547
11815.244141
11819.351562
11708.196289
11849.205078
11778.250000
11722.793945
11886.729492
11773.511719
11815.007812
11882.641602
11757.219727
11785.958008
11976.613281
11888.589844
11722.326172
11970.204102
11825.137695
11843.656250
11745.428711
11834.805664
11727.315430
11986.229492
11834.082031
11918.095703
11989.158203
11874.016602
11902.130859
11794.347656
11816.829102
11885.949219
11859.460938
11832.185547
11857.569336
11807.476562
11733.387695
11754.313477
11772.736328
11727.645508
11788.742188
11720.726562
11815.960938
11796.519531
11795.889648
11722.375000
11732.964844
11857.900391
11638.581055
11860.971680
11799.616211
11751.180664
11800.118164
11723.344727
11824.877930
11661.928711
11837.968750
11815.269531
11827.833984
11774.665039
11804.511719
11812.718750
11753.788086
11864.235352
11833.352539
11928.767578
11950.052734
11851.693359
11979.944336
11930.789062
12029.272461
11890.350586
11832.728516
11929.635742
11859.363281
11779.433594
11685.652344
11640.712891
11686.242188
11756.143555
11714.616211
11788.632812
11814.604492
11738.378906
11617.872070
```
