## Supplementary material for "Functional connectivity across the human subcortical auditory system using an autoregressive matrix-Gaussian copula graphical model approach with partial correlations": Code: roi-09_mean_ts.txt

```
11975.111328
12040.681641
11915.257812
11727.991211
11655.311523
11747.947266
11710.900391
11808.647461
11678.207031
11774.250000
11898.958008
11982.403320
11798.419922
11941.501953
11900.833984
11827.178711
11645.496094
11704.705078
11589.076172
11478.524414
11420.258789
11423.525391
11351.496094
11763.339844
11405.750000
10502.799805
11456.365234
10737.350586
10955.145508
10890.891602
11022.371094
11272.899414
11272.471680
11443.235352
10839.498047
12031.532227
11839.315430
11134.844727
11289.539062
11490.524414
12345.197266
12619.852539
12602.372070
11729.611328
11555.686523
11356.169922
11707.435547
11672.224609
11671.694336
11719.191406
11588.155273
11587.216797
11196.492188
11230.722656
11529.373047
11490.899414
11575.180664
11637.784180
12223.301758
12018.336914
11784.813477
11463.788086
11685.337891
11555.194336
12069.275391
12539.333008
12658.791016
12995.595703
12097.500000
12016.063477
11809.048828
11814.635742
11711.183594
11592.957031
11615.747070
11657.872070
11466.040039
11491.881836
11449.202148
11524.638672
11485.278320
11557.142578
11685.929688
11587.679688
11640.960938
11673.489258
11675.404297
11663.772461
11782.128906
11706.009766
10317.087891
11405.673828
11545.670898
11492.836914
11802.503906
11713.801758
11510.093750
11472.282227
11478.539062
11527.092773
11393.798828
11730.625000
12156.262695
12536.558594
12739.643555
11633.268555
11795.622070
11607.533203
11486.119141
11392.198242
11677.434570
11536.134766
11400.163086
11312.154297
11346.159180
11407.925781
11372.850586
11368.479492
11513.773438
11364.216797
11412.334961
11347.121094
11283.740234
11302.778320
11438.701172
11714.762695
10786.625977
11450.154297
11493.829102
11582.979492
11428.666016
11476.513672
12146.615234
12592.468750
12969.308594
12323.018555
11608.663086
11493.642578
11444.117188
11392.460938
11371.075195
11210.544922
11254.866211
11330.090820
11329.531250
11273.418945
11308.448242
11321.414062
11257.479492
11224.020508
11319.898438
11583.208984
11463.633789
11471.779297
11225.420898
11319.748047
11492.612305
11284.305664
11323.631836
11307.994141
11358.507812
11536.749023
11614.241211
11632.766602
11659.641602
11772.383789
11710.130859
11725.356445
11885.815430
11447.313477
11490.469727
11589.616211
11385.852539
11603.175781
11618.625000
11791.449219
11822.272461
11804.200195
11669.500977
11856.574219
11623.053711
11638.895508
11659.904297
11668.302734
11552.654297
11224.628906
11341.760742
11636.960938
11659.426758
11571.123047
11563.006836
11495.632812
11426.906250
11732.285156
11895.575195
11794.954102
11717.416016
11886.876953
11822.527344
11780.204102
11794.638672
11862.927734
11808.468750
11864.271484
11829.211914
11799.599609
11929.950195
11890.654297
11901.183594
11849.123047
11978.086914
11996.974609
11956.154297
11954.304688
11939.916016
11940.843750
11819.277344
11850.458984
11971.208984
11969.298828
11820.586914
11862.236328
11886.433594
11764.727539
11765.826172
11867.700195
11875.141602
11854.416016
11842.460938
11844.157227
11849.837891
11808.655273
11718.727539
11897.594727
11952.029297
11866.092773
11746.906250
11793.916016
11821.278320
11896.708984
11825.053711
11896.936523
11878.148438
11850.717773
11895.341797
11897.794922
11820.587891
11915.209961
11678.503906
11778.436523
11820.866211
11793.303711
11963.219727
11969.512695
11732.766602
11845.834961
11782.100586
11878.204102
11841.596680
11845.246094
11805.471680
11841.148438
11855.803711
11751.739258
11792.061523
11905.137695
11735.090820
11819.864258
11800.980469
11841.184570
11851.922852
11787.517578
11668.648438
11839.648438
11793.751953
11800.412109
11894.142578
11808.597656
11818.103516
11787.108398
11719.668945
11710.668945
12007.255859
11812.529297
11712.506836
11748.416016
11713.950195
11767.477539
11698.735352
11790.800781
11891.673828
11754.435547
11740.687500
11822.184570
11816.960938
11702.830078
11696.055664
11782.049805
11713.014648
11632.091797
11867.783203
11768.051758
11761.231445
11816.006836
11719.275391
11602.197266
11838.846680
11716.018555
11697.176758
11621.980469
11821.353516
11737.102539
11700.902344
11843.005859
11686.960938
11697.207031
11868.850586
11818.211914
11744.231445
11809.440430
11843.755859
11809.009766
11802.085938
11849.250000
11819.437500
11619.625000
11821.797852
11847.998047
11681.667969
11773.892578
11850.775391
11759.857422
11767.134766
11887.215820
11690.089844
11675.013672
11711.982422
11773.188477
11668.074219
11729.331055
11753.184570
11636.240234
11868.053711
11653.905273
11632.676758
11660.799805
11562.658203
11600.314453
11743.454102
11704.913086
11600.704102
11796.090820
11632.644531
11651.035156
11827.798828
11717.804688
11611.076172
11792.800781
11776.260742
11662.888672
11725.530273
11680.752930
11699.877930
11788.967773
11742.295898
11692.364258
11741.562500
11686.516602
11747.220703
11764.844727
11723.912109
11556.350586
11707.092773
11726.934570
11603.485352
11549.093750
11711.811523
11714.241211
11531.163086
11854.644531
11627.737305
11727.534180
11817.012695
11678.771484
11689.257812
11593.116211
11634.138672
11638.628906
11726.577148
11636.757812
11732.215820
11678.366211
11649.239258
11723.029297
11758.167969
11508.689453
11733.395508
11695.571289
11569.518555
11660.966797
11620.048828
11572.727539
11790.886719
11630.291992
11577.660156
11749.992188
11562.456055
11521.666016
11750.570312
11602.189453
11595.035156
11707.342773
11723.743164
11749.420898
11690.687500
11596.334961
11703.378906
11670.388672
11657.771484
11638.329102
11653.191406
11651.346680
11780.391602
11559.900391
11618.444336
11666.612305
11624.487305
11707.569336
11728.564453
11759.580078
11829.814453
11680.250000
11739.662109
11708.020508
11672.647461
11756.750977
11697.374023
11868.461914
11660.666016
11826.670898
11692.806641
11743.222656
11688.271484
11850.991211
11845.252930
11711.308594
11722.069336
11739.199219
11585.009766
11753.733398
11621.625977
11596.355469
11555.858398
11668.582031
11447.101562
11725.362305
11610.971680
11521.962891
11729.183594
11625.293945
11416.772461
11689.115234
11652.511719
11592.465820
11695.302734
11619.669922
11707.319336
11711.727539
11660.006836
11620.772461
11642.897461
11475.248047
11548.811523
11723.207031
11548.196289
11738.341797
11686.852539
11700.041016
11659.761719
11517.400391
11696.749023
11568.931641
11673.575195
11673.295898
11627.343750
11590.013672
11743.982422
11625.666016
11742.247070
11784.037109
11588.314453
11672.102539
11650.884766
11517.113281
11655.642578
11727.772461
11625.790039
11720.080078
11704.853516
11346.350586
11125.751953
11262.381836
11278.475586
11127.610352
11312.750977
11310.909180
11414.695312
11090.718750
11044.739258
11167.811523
11094.923828
10964.628906
11083.579102
11063.494141
10991.485352
11051.725586
11019.732422
10963.632812
11090.885742
11165.101562
11539.819336
11448.643555
11465.983398
11599.986328
11551.822266
11549.822266
11582.145508
11689.510742
11465.163086
11542.514648
11628.169922
11578.177734
11650.332031
11621.459961
11542.201172
11620.249023
11494.551758
11522.238281
11659.060547
11572.639648
11495.005859
11549.066406
11652.847656
11617.943359
11492.707031
11489.813477
11554.979492
11528.657227
11583.090820
11589.837891
11512.568359
11553.147461
11386.246094
11531.010742
11482.690430
11402.697266
11507.866211
11590.429688
11376.181641
11494.104492
11624.239258
11507.961914
11462.343750
11444.669922
11351.978516
11528.045898
11501.214844
11347.350586
11491.216797
11421.470703
11423.676758
11496.763672
11432.758789
11566.644531
11579.893555
11301.845703
11416.470703
11440.906250
11476.739258
11357.806641
11379.603516
11389.897461
11423.498047
11622.550781
11444.769531
11482.174805
11426.965820
11495.666992
11537.845703
11398.335938
11463.083008
11452.946289
11477.542969
11589.709961
11493.701172
11506.000977
11425.979492
11409.856445
11446.377930
11436.755859
11528.084961
11360.464844
11521.717773
11486.815430
11531.294922
11566.045898
11521.575195
11505.986328
11401.656250
11530.252930
11632.208008
11523.020508
11376.644531
11512.355469
11579.225586
11502.605469
11405.033203
11470.166992
11336.363281
11515.162109
11391.537109
11509.970703
11554.875000
11474.979492
11492.768555
11407.082031
11442.500000
11490.058594
11379.625977
11488.855469
11280.279297
11526.937500
11506.729492
11415.270508
11377.622070
11462.910156
11452.464844
11590.782227
11368.266602
11336.568359
11285.738281
11261.236328
11405.709961
11421.610352
11396.284180
11369.583984
11420.623047
11384.541992
11424.061523
11325.680664
11327.323242
11427.537109
11377.362305
11395.005859
11487.834961
11395.574219
11609.591797
11473.241211
11484.360352
11335.619141
11484.071289
11364.279297
11459.054688
11388.662109
11452.656250
11471.728516
11449.646484
11420.143555
11487.188477
11300.065430
11489.089844
11509.732422
11426.707031
11463.125000
11622.267578
11767.937500
11555.101562
11446.524414
11515.996094
11562.570312
11490.258789
11475.898438
11476.059570
11439.366211
11430.696289
11340.420898
11457.999023
11249.613281
11376.701172
11345.241211
11329.585938
11357.813477
11198.469727
11503.522461
11419.029297
11410.875977
11472.169922
11482.883789
11468.016602
11433.798828
11475.534180
11516.739258
11413.981445
11517.383789
11417.534180
11427.896484
11540.658203
11394.751953
11356.198242
11286.438477
11511.583008
11392.985352
11425.281250
11414.030273
11440.931641
11416.415039
11490.937500
11380.433594
11366.757812
11409.705078
11409.316406
11417.273438
11313.815430
11483.128906
11453.086914
11287.449219
11373.149414
11433.366211
11372.757812
11235.262695
11471.788086
11438.869141
11464.977539
11325.002930
11281.922852
11328.400391
11477.696289
11332.824219
11437.506836
11353.875977
11452.624023
11315.989258
11321.194336
11415.628906
11373.520508
11386.839844
11406.790039
11547.329102
11497.187500
11391.419922
11411.649414
11387.628906
11324.239258
11433.724609
11321.888672
11399.117188
11297.091797
11346.426758
11454.101562
11357.554688
11409.209961
11531.455078
11278.465820
11391.574219
11437.812500
11271.398438
11342.436523
11447.260742
11266.656250
11404.339844
11509.153320
11444.427734
11443.882812
11478.476562
11286.306641
11347.194336
11325.550781
11341.563477
11299.100586
11239.426758
11288.799805
11397.337891
11295.919922
11279.270508
11318.551758
11337.688477
11254.511719
11316.779297
11290.509766
11458.059570
11364.873047
11247.431641
11308.533203
11348.554688
11339.866211
11247.569336
11389.708008
11345.371094
11311.496094
11400.197266
11385.680664
11428.985352
11348.983398
11406.143555
11407.283203
11316.789062
11275.559570
11273.938477
11381.112305
11252.335938
11354.877930
11472.392578
11237.696289
11351.875977
11432.007812
11165.803711
11402.888672
11394.430664
11372.477539
11296.867188
11362.394531
11455.936523
11408.339844
11303.478516
11418.600586
11473.755859
11371.769531
11313.705078
11375.773438
11428.829102
11290.602539
11348.641602
11488.360352
11388.408203
11382.257812
11438.719727
11434.052734
11212.091797
11448.158203
11500.340820
11347.449219
11334.023438
11511.721680
11420.561523
11313.371094
11375.287109
11388.678711
11421.728516
11347.413086
11306.288086
11364.783203
11246.812500
11287.231445
11421.710938
11334.503906
11311.686523
11435.696289
11317.971680
11305.771484
11249.675781
11394.160156
11473.855469
11275.747070
11361.029297
11286.112305
11278.113281
11369.485352
11425.238281
11399.943359
11439.822266
11328.646484
11266.064453
11296.977539
11467.760742
11478.486328
11331.210938
11287.539062
11392.104492
11388.853516
11433.429688
11457.047852
11394.804688
11531.087891
11324.584961
11177.925781
11607.700195
11566.105469
11329.156250
11213.993164
11272.610352
11331.253906
11295.126953
11204.559570
11359.924805
11324.560547
11313.630859
11303.323242
11165.298828
11321.230469
11186.714844
```
