## Supplementary material for "Functional connectivity across the human subcortical auditory system using an autoregressive matrix-Gaussian copula graphical model approach with partial correlations": Code: roi-10_mean_ts.txt

```
10591.385742
10525.333008
10399.970703
10182.558594
10107.318359
10183.011719
10286.920898
10056.837891
10180.158203
10298.477539
10303.913086
10400.156250
10233.949219
10243.835938
10154.435547
10199.587891
10049.744141
9918.810547
10302.645508
10218.976562
10004.055664
10205.201172
9087.205078
9166.084961
9425.718750
8836.327148
9144.578125
9228.021484
9402.042969
9444.040039
10103.718750
10085.225586
10277.819336
10335.685547
9549.993164
9340.415039
9985.368164
10364.739258
9053.914062
9883.404297
10718.061523
10845.209961
11658.049805
10690.881836
9942.970703
10066.889648
10113.475586
9913.135742
9890.870117
9943.779297
9943.799805
9852.972656
9926.231445
10325.262695
10383.288086
10284.537109
10557.875977
10531.669922
10861.462891
11411.717773
10635.821289
10288.349609
10177.466797
10382.837891
11345.707031
12038.793945
11418.095703
11678.138672
11299.773438
11167.477539
10842.131836
10780.089844
10721.814453
10686.905273
10480.233398
10566.637695
10446.413086
10500.248047
10547.246094
10457.179688
10318.512695
10482.949219
10521.673828
10381.337891
10434.422852
10470.243164
10468.970703
10263.105469
10287.120117
10459.543945
9639.399414
10118.642578
9894.238281
10151.067383
10563.714844
10476.672852
10295.737305
10317.513672
10271.898438
10120.995117
10194.587891
10377.775391
11308.712891
11680.713867
11626.432617
10908.901367
10764.994141
10366.048828
10424.147461
10317.737305
10236.364258
10045.554688
10004.200195
10144.430664
10054.123047
10214.605469
10352.088867
10194.112305
10204.544922
10128.698242
10241.408203
10091.727539
10095.917969
10196.462891
10141.661133
10252.251953
9912.836914
9905.347656
9966.600586
10475.544922
10131.143555
10154.589844
10784.772461
11832.960938
11738.658203
10949.087891
10615.083008
10068.510742
9893.763672
9997.650391
10084.321289
9939.592773
10058.000000
10274.742188
10003.202148
10186.112305
10161.112305
10136.637695
9915.318359
10083.381836
10133.616211
10017.242188
10156.533203
10016.652344
10028.198242
9812.748047
10114.821289
9962.962891
9846.375977
9966.977539
10007.020508
10159.660156
10141.429688
9993.958008
9987.744141
10079.692383
9882.714844
10092.135742
10098.666992
9910.022461
9707.686523
10009.280273
9972.813477
10013.543945
10087.738281
9975.480469
10081.412109
10126.725586
10165.350586
10025.503906
10066.371094
10012.576172
9959.647461
10086.943359
9847.342773
9791.211914
10074.924805
9962.041992
10005.516602
10120.405273
9898.499023
9910.462891
9858.218750
10038.363281
10062.780273
10106.698242
10088.108398
10246.418945
10056.933594
10150.982422
10180.780273
10071.614258
10043.210938
10183.826172
10025.214844
10032.618164
10138.753906
10215.005859
10020.144531
10109.885742
10092.165039
10020.488281
10169.605469
10153.710938
10047.893555
10166.352539
10263.341797
10007.875000
10280.012695
10264.019531
10069.588867
10135.058594
10088.442383
9994.262695
10058.945312
10079.113281
9981.295898
9930.039062
10193.824219
10010.381836
10052.658203
9895.168945
10109.334961
10149.681641
9974.313477
10116.451172
10031.607422
10096.616211
10286.876953
10093.344727
9983.014648
10278.001953
10033.898438
10101.003906
10305.099609
10194.044922
9864.842773
10198.053711
10156.933594
10024.374023
10110.557617
10187.756836
10019.719727
10350.719727
9962.672852
10024.248047
10095.675781
10009.922852
10174.260742
10162.451172
10039.279297
10067.387695
10182.481445
10119.823242
10048.610352
10115.476562
10083.561523
9996.505859
10138.941406
10207.704102
10031.119141
10099.793945
10127.624023
10004.937500
10174.407227
10147.600586
10157.966797
10294.161133
10127.762695
10194.879883
10083.131836
10165.699219
10211.179688
10121.036133
10043.668945
10135.024414
10049.044922
10179.804688
10091.662109
9958.883789
10291.376953
10003.218750
9945.125000
10142.570312
10121.567383
9966.777344
10050.554688
10018.597656
10047.862305
10346.039062
10052.165039
10035.775391
10101.044922
10121.576172
9918.276367
10171.187500
10027.481445
9984.855469
10172.704102
10000.746094
10108.914062
10036.772461
10141.731445
10163.760742
9983.925781
10233.459961
10004.257812
10261.317383
10265.545898
9998.369141
10108.006836
10222.972656
9946.833008
10062.251953
10168.406250
10036.080078
10170.433594
10100.189453
10188.974609
10015.780273
10185.569336
10313.823242
10021.821289
10228.991211
10200.012695
10084.164062
10167.389648
10249.922852
9881.125000
10213.035156
10276.415039
10013.904297
10171.308594
10259.304688
9910.969727
10248.570312
10205.306641
9915.520508
10182.464844
10237.395508
9984.027344
10207.767578
10274.811523
10050.987305
10219.943359
10029.952148
9918.293945
10325.425781
10232.685547
10234.279297
10020.083008
10159.654297
10032.871094
10067.112305
10053.181641
10199.570312
10301.746094
9978.092773
10101.647461
10287.402344
10041.813477
10012.237305
10198.437500
10119.026367
9885.852539
9982.214844
10233.493164
10022.800781
10183.376953
10053.422852
9987.137695
10168.141602
10099.246094
9937.181641
10164.669922
9997.705078
10190.976562
10193.925781
10051.429688
10231.869141
10028.250000
10152.547852
10097.494141
10069.780273
10050.391602
9988.013672
10187.267578
10051.675781
9976.533203
9989.466797
10043.523438
10119.760742
10229.482422
10058.479492
10062.183594
9986.788086
10004.857422
10135.574219
10157.381836
9876.864258
10112.246094
10139.847656
10006.777344
10200.357422
10062.535156
9903.113281
10102.510742
10149.995117
10061.360352
10124.586914
10147.680664
10032.044922
10148.133789
10066.804688
9985.405273
10217.323242
9824.432617
10213.132812
10214.032227
9933.956055
10159.743164
10235.379883
9952.349609
10086.836914
10131.293945
9962.426758
10228.763672
10032.589844
9988.712891
10229.988281
10006.160156
10165.125977
10173.526367
10076.241211
10403.938477
10068.709961
10240.924805
9986.186523
10093.206055
10213.250977
10128.678711
9876.343750
10291.008789
10085.991211
10153.824219
10243.799805
10148.584961
10155.160156
10198.758789
10175.428711
10073.986328
10132.466797
10079.545898
9982.800781
10221.686523
10029.914062
10095.044922
10218.835938
10082.794922
9905.435547
10191.857422
10010.044922
9851.068359
10152.279297
10094.507812
9960.290039
10171.511719
10120.097656
9932.008789
10058.912109
9897.445312
9922.625977
10192.087891
10252.399414
9951.605469
10093.342773
10059.831055
9962.913086
10164.089844
10238.335938
10076.696289
10115.738281
10094.114258
9893.404297
10113.300781
10135.540039
9920.332031
10165.786133
10159.949219
9519.683594
10077.563477
10249.581055
10346.382812
10255.035156
10360.529297
10269.246094
10411.368164
10063.641602
10339.982422
10482.088867
10339.104492
10378.963867
10165.717773
10320.803711
10143.492188
10102.412109
10163.894531
10074.986328
10262.154297
10184.454102
10061.593750
10220.051758
10176.345703
10114.608398
9982.430664
10249.236328
10096.464844
9977.866211
10011.785156
10009.639648
9966.208008
10063.185547
10122.699219
10151.037109
9908.381836
10040.496094
10081.172852
9914.662109
10107.369141
10146.431641
10085.714844
9845.916992
10068.710938
9984.650391
9730.189453
10051.937500
9976.780273
9824.156250
9995.743164
9982.488281
9873.045898
10138.376953
9867.839844
10071.610352
10193.585938
9961.416992
10006.782227
10192.304688
9948.045898
10021.026367
10166.347656
9937.844727
10042.505859
10147.928711
9753.295898
10243.751953
9942.616211
9895.316406
9911.104492
9878.460938
10094.899414
10078.446289
9892.588867
9985.273438
10074.834961
10013.102539
10000.908203
10075.525391
9851.108398
10052.464844
9932.263672
9854.911133
10161.711914
9995.700195
9984.681641
10140.361328
9953.967773
10054.851562
9881.801758
9995.713867
10190.193359
9964.436523
10123.169922
10088.542969
10018.763672
10147.180664
10002.836914
10027.951172
10099.130859
9807.083008
10064.917969
10118.342773
9885.220703
10161.591797
10111.124023
9994.277344
10183.928711
10027.321289
9981.767578
10118.376953
10180.917969
10049.047852
9877.305664
9982.388672
9897.062500
9869.383789
10139.998047
10005.132812
9954.951172
10092.905273
10034.043945
9851.462891
10133.007812
10146.762695
9963.061523
10025.597656
10125.625977
9926.624023
9958.504883
10017.442383
10011.589844
10063.319336
10095.054688
9873.560547
10085.128906
9876.616211
9880.669922
9974.611328
9839.352539
9918.887695
10034.094727
9875.750977
9923.619141
9917.959961
9973.437500
10020.038086
9887.051758
9941.644531
10118.262695
9941.257812
9995.304688
9955.336914
10006.795898
10064.783203
9969.129883
9907.070312
9916.664062
10059.571289
9849.886719
10066.591797
10082.298828
9872.837891
10114.911133
9979.610352
9888.725586
10059.986328
9997.655273
10134.245117
10178.567383
9900.508789
10111.531250
10066.711914
9917.451172
9847.334961
10202.912109
10288.842773
10154.668945
10083.806641
10149.432617
10186.637695
9847.694336
10138.242188
9901.354492
10126.476562
10120.727539
10118.780273
10181.875977
10121.876953
10300.076172
10073.458008
10097.352539
10063.531250
10011.144531
10230.797852
10063.110352
10030.064453
10121.789062
10003.136719
10039.661133
10192.071289
10277.838867
10076.760742
9963.945312
10157.492188
10127.024414
9888.286133
10177.768555
10012.606445
10097.761719
10153.161133
10012.706055
9921.269531
10175.124023
10121.268555
9987.525391
10231.249023
9945.540039
9933.843750
10140.504883
10037.845703
10308.898438
10195.180664
9767.543945
10064.398438
10348.017578
9802.242188
9900.100586
10179.341797
10024.917969
9856.043945
10007.258789
9855.854492
9960.594727
10109.438477
9774.716797
10028.942383
10126.897461
9904.675781
9980.297852
10155.519531
9912.393555
10053.791992
10077.808594
9818.172852
10058.678711
10033.013672
9881.448242
10028.786133
9903.150391
9861.806641
9981.506836
10002.337891
9842.114258
9926.954102
10067.954102
10121.181641
9782.907227
10014.601562
10168.275391
10007.536133
10028.668945
9881.423828
9897.251953
10068.282227
10077.633789
9931.124023
9987.897461
10201.473633
9911.010742
9946.524414
10008.580078
9726.529297
10013.638672
10018.541992
9776.470703
9991.536133
9916.157227
9897.963867
9961.522461
9925.617188
9909.811523
9994.501953
9946.180664
10134.706055
9997.175781
9897.985352
9980.186523
10042.910156
9750.354492
9916.906250
10169.820312
9980.823242
9749.404297
10008.479492
10030.678711
9967.014648
9777.124023
9957.673828
9959.875977
9822.350586
9880.795898
10071.790039
10037.044922
9991.399414
10014.995117
9816.303711
9858.892578
10102.619141
9987.963867
9825.969727
10078.111328
9925.780273
9898.558594
10011.700195
9999.207031
9826.981445
10005.782227
10005.889648
9806.925781
9941.547852
9955.726562
9832.150391
10019.695312
10047.779297
9857.924805
10057.825195
10186.195312
9745.538086
10065.887695
9999.704102
9835.818359
9957.811523
10123.306641
10029.180664
9838.663086
10100.381836
9871.611328
9901.598633
10025.352539
9999.830078
9858.128906
10009.720703
10037.976562
9955.893555
10184.618164
9919.154297
9860.800781
10124.041992
9822.053711
9991.610352
9949.685547
9761.282227
10014.829102
10083.370117
9956.949219
10044.529297
9916.729492
9880.982422
9985.087891
10039.914062
9737.926758
9934.847656
10180.158203
9765.999023
10043.598633
9959.735352
9875.774414
10119.043945
10252.081055
9797.535156
9871.758789
10200.686523
9848.933594
10001.311523
9958.404297
9996.926758
10067.946289
10099.246094
9832.960938
10015.202148
9972.036133
9897.068359
10043.619141
9985.655273
9843.325195
10577.108398
10482.950195
10310.368164
10380.786133
9907.014648
10184.831055
10022.111328
10230.210938
10243.652344
10029.466797
10354.789062
10147.974609
10174.871094
10313.961914
10018.054688
```
