## Supplementary material for "Functional connectivity across the human subcortical auditory system using an autoregressive matrix-Gaussian copula graphical model approach with partial correlations": Code: roi-11_mean_ts.txt

```
8981.861328
9043.595703
9216.380859
9045.017578
9191.388672
9194.802734
9264.911133
9247.425781
9168.075195
9231.553711
9208.617188
9196.846680
9255.436523
9087.790039
9143.278320
9180.046875
9178.877930
9284.526367
9220.459961
9195.982422
9199.629883
9176.266602
9305.432617
9153.063477
9430.060547
8809.296875
9164.664062
8701.223633
8987.544922
8970.457031
9056.381836
8726.592773
8665.512695
8759.166992
8917.257812
8461.909180
8890.506836
9051.392578
8936.578125
8967.888672
8744.045898
8965.863281
9808.938477
9038.245117
8960.864258
8978.542969
9000.244141
8925.787109
9008.043945
8967.429688
8863.708008
8788.948242
8698.739258
8892.616211
8820.640625
8868.440430
8946.211914
8974.335938
8887.036133
8788.258789
8954.548828
9004.304688
8977.693359
8779.913086
9401.448242
9252.635742
9660.160156
9710.278320
9093.358398
9286.574219
9056.845703
8963.835938
8864.232422
8822.710938
8772.599609
8842.500977
8799.978516
8809.698242
8712.939453
8939.125977
8930.884766
8969.625000
9046.106445
8886.808594
9129.061523
9053.344727
9013.014648
9091.250977
9113.559570
8985.742188
8898.376953
8668.760742
8943.338867
8704.902344
8842.495117
8991.518555
8727.491211
8779.849609
8870.860352
8825.301758
8905.297852
8898.935547
8677.674805
9354.019531
9391.404297
8796.749023
8850.237305
9180.309570
9202.080078
9105.561523
8959.551758
8915.963867
8906.943359
8745.307617
8693.752930
8967.965820
8904.326172
8949.643555
8783.586914
8778.691406
8986.028320
8938.559570
9047.229492
8853.429688
8892.858398
9084.438477
8708.008789
9048.044922
8948.162109
9097.269531
9123.359375
9176.652344
9174.708008
9231.006836
9424.439453
9411.013672
8900.756836
9088.007812
8904.818359
9029.479492
8794.238281
8743.832031
8735.306641
8686.041016
8727.272461
8852.845703
8832.256836
8875.397461
8817.399414
8803.179688
8785.339844
8932.258789
8847.579102
8849.719727
8844.313477
8911.268555
9123.956055
8973.490234
9032.287109
9049.320312
9013.194336
9119.033203
9007.006836
9024.357422
9029.079102
9103.859375
9144.786133
9083.540039
9110.359375
8881.392578
8973.294922
9223.312500
9034.262695
9012.258789
9098.126953
9129.399414
9261.065430
9068.291016
9123.454102
9128.642578
9122.783203
9036.886719
8931.942383
9095.232422
8971.913086
8673.947266
9165.832031
9273.824219
9106.794922
9142.380859
9110.504883
9152.182617
9238.420898
9092.013672
9142.041016
9049.238281
9018.268555
9038.405273
9071.029297
9054.794922
9064.698242
8992.842773
8985.430664
9071.238281
8867.847656
9022.347656
9051.671875
9180.817383
9108.511719
9163.580078
9053.844727
9145.928711
9222.715820
9065.964844
9096.065430
9074.527344
9137.722656
9062.936523
9144.696289
8984.708008
9028.642578
9140.511719
9027.097656
9074.432617
8987.948242
9080.009766
8925.756836
9037.069336
8960.657227
8836.194336
8935.706055
9045.112305
8953.089844
8919.931641
9042.486328
9064.252930
8889.396484
8966.762695
8933.958984
9009.579102
9133.750000
8895.757812
9008.804688
9033.796875
9005.683594
8885.478516
9096.872070
9147.164062
8897.185547
9052.446289
9103.188477
9034.416992
9035.637695
9040.476562
9004.404297
9068.170898
8878.747070
8905.944336
8897.973633
8922.511719
8967.102539
9088.707031
9117.731445
8982.504883
8884.791016
9019.313477
8921.380859
8991.984375
8879.726562
9037.057617
9060.549805
8915.520508
9050.172852
9102.993164
9110.999023
8981.008789
9133.691406
8960.495117
8959.483398
9088.865234
8910.520508
9079.880859
9026.850586
8972.584961
8941.341797
8944.350586
9093.401367
9005.247070
8912.747070
9023.598633
9140.383789
9050.711914
9081.837891
8894.942383
8971.330078
9019.408203
8992.973633
9054.569336
9047.016602
9115.463867
9018.480469
8906.082031
9037.338867
9024.205078
9069.844727
9009.041992
8958.827148
8950.675781
9091.673828
8928.166992
9106.836914
8907.601562
9003.528320
9001.260742
9084.461914
9008.698242
8985.594727
9105.438477
9185.891602
9021.889648
9095.944336
9088.456055
9011.239258
9118.150391
9011.624023
8875.152344
9108.516602
9108.068359
9137.854492
9038.408203
9140.795898
9010.850586
9136.995117
9221.916992
9147.605469
9060.437500
9152.238281
9194.867188
9012.830078
9040.838867
9079.866211
8915.830078
8963.812500
9059.212891
9043.511719
8955.302734
8927.603516
9035.574219
8992.773438
8984.022461
9030.687500
9103.662109
9048.244141
9073.751953
8966.366211
8891.595703
8948.699219
8979.331055
8941.855469
8963.876953
8967.822266
9068.862305
9067.831055
9025.061523
9072.957031
9061.793945
9038.383789
9001.527344
9072.717773
9020.596680
9032.499023
8959.026367
8983.405273
8993.655273
8965.204102
9038.304688
9126.378906
9171.549805
9039.630859
9000.824219
9133.658203
9094.186523
8998.075195
9150.004883
9014.138672
9008.445312
9132.775391
8954.128906
9087.227539
9055.202148
9003.814453
8980.627930
9187.389648
8985.535156
8901.881836
8918.668945
9091.141602
9016.742188
9056.859375
8983.543945
8860.412109
9031.459961
8997.045898
8987.427734
9008.886719
8909.978516
9030.933594
9000.378906
8871.840820
9019.788086
9082.349609
8967.294922
8937.013672
9047.275391
8867.640625
8969.005859
8960.033203
8990.144531
8923.891602
9055.493164
9068.864258
9043.700195
9129.094727
8851.228516
9076.945312
8978.652344
9097.365234
9117.573242
9012.487305
8962.664062
9072.727539
8910.440430
8791.874023
8915.958008
9050.040039
9030.313477
9087.674805
8954.742188
9002.987305
8994.477539
8752.145508
9098.097656
8894.634766
8992.613281
9117.243164
8900.674805
9010.172852
8949.583008
8954.967773
9003.737305
8984.573242
9015.801758
8977.516602
8953.880859
9064.134766
8896.799805
8958.805664
8960.477539
9192.030273
8970.469727
8926.282227
8948.085938
8950.113281
8895.745117
9082.242188
8916.180664
9007.688477
9066.563477
8916.625977
9024.049805
9005.564453
8910.137695
9026.298828
8992.158203
9011.336914
9045.750977
9106.147461
8904.522461
9033.357422
8904.011719
8869.937500
9046.396484
8926.284180
9045.729492
9030.454102
8966.686523
8917.239258
9050.756836
8921.741211
9011.953125
9105.889648
9138.279297
8978.201172
8982.823242
8935.916016
9006.892578
9006.559570
9101.577148
8924.957031
9034.521484
8827.628906
8980.180664
8845.990234
8976.092773
8972.011719
9032.055664
8821.122070
8869.347656
8879.669922
8964.693359
8976.085938
8783.365234
8858.416992
8868.650391
8822.040039
8883.249023
8828.049805
8841.137695
8837.012695
8894.589844
8816.044922
8742.694336
9027.666016
8992.949219
8971.443359
8999.082031
9012.052734
8978.752930
8998.433594
9013.015625
8946.607422
8990.081055
9029.176758
8989.818359
8972.370117
9082.746094
9031.798828
8898.728516
9078.639648
9112.840820
8874.826172
8858.825195
9077.526367
9072.085938
8974.222656
9090.464844
8970.962891
8980.595703
9084.625977
8928.516602
9074.007812
8982.013672
8782.357422
9074.750977
8986.515625
8886.693359
9037.329102
9050.116211
8912.859375
9003.398438
9125.318359
8963.464844
8908.932617
8926.815430
8934.556641
8795.000000
8748.391602
8816.239258
8726.939453
8810.209961
8959.252930
8862.669922
8902.391602
8806.623047
9049.348633
8874.293945
8911.776367
8960.867188
8943.891602
8968.423828
9067.099609
8883.945312
8965.831055
8883.209961
8998.192383
9080.960938
8848.679688
8946.537109
8861.583008
8953.839844
8824.340820
8894.512695
8934.288086
8728.590820
8802.483398
8958.348633
8741.385742
8806.674805
8834.902344
8899.403320
8984.244141
8891.594727
8943.609375
8932.200195
8863.496094
9013.458984
8983.165039
8956.633789
8904.270508
8878.297852
8993.764648
8906.738281
8824.501953
8984.572266
9003.767578
9073.046875
9071.612305
8875.541992
8906.845703
8945.428711
8866.260742
9000.734375
8977.234375
8930.434570
8862.374023
8973.548828
8989.075195
8881.916992
8941.554688
8968.489258
8802.833984
9004.480469
8979.773438
8972.741211
9113.556641
8879.525391
8930.682617
8908.290039
8859.487305
8865.832031
8666.575195
8683.267578
8829.113281
8796.408203
8857.101562
8654.772461
8778.946289
8982.009766
8890.871094
8856.630859
8784.793945
8748.032227
8720.211914
8858.748047
8690.888672
8887.194336
8859.991211
8961.762695
8759.381836
9137.589844
8879.048828
8833.523438
9010.600586
8868.599609
8856.007812
8891.767578
8772.431641
8874.054688
8874.211914
8873.435547
8936.959961
8941.479492
8778.369141
8849.886719
8936.867188
9116.587891
9017.767578
8876.202148
9081.456055
9003.116211
8897.971680
8731.401367
8853.480469
8870.340820
8891.986328
8810.033203
8823.410156
8807.189453
8838.317383
8776.315430
8738.912109
8685.550781
8897.404297
9041.564453
8872.522461
8871.040039
8980.201172
8940.074219
8862.479492
8690.471680
8839.654297
8757.547852
8753.946289
8947.204102
8877.397461
8973.045898
8923.700195
8930.212891
8876.068359
8855.201172
8822.655273
8830.530273
8890.061523
8811.197266
8964.101562
8916.291992
8975.104492
8936.118164
8803.743164
8962.046875
8975.160156
8786.454102
8773.664062
8824.178711
8786.222656
8694.071289
8852.315430
8651.426758
8816.832031
8833.782227
8759.861328
8775.213867
8996.475586
8908.152344
8775.607422
8879.232422
8744.929688
8771.219727
8745.552734
8819.339844
9059.773438
8840.613281
8769.381836
8774.293945
8801.116211
8729.837891
8804.725586
8847.240234
8799.029297
8761.805664
8906.951172
8826.053711
8879.404297
8939.025391
8879.524414
8903.502930
8937.214844
8933.412109
9025.990234
8934.327148
8983.732422
8763.643555
8837.344727
8950.495117
8889.354492
8886.591797
8960.765625
8822.223633
8955.290039
8960.408203
8844.909180
8791.839844
8946.708984
8905.779297
8927.918945
8942.927734
8739.692383
8859.742188
8918.491211
8854.204102
8747.864258
8761.964844
8831.826172
8790.091797
8739.436523
8806.271484
8805.840820
8799.777344
8716.673828
8855.299805
8888.455078
8864.360352
8836.550781
8948.432617
8991.532227
8796.660156
8690.102539
8934.287109
8864.286133
8865.978516
8938.133789
9109.245117
8809.340820
8880.248047
8873.757812
8895.726562
8817.636719
8867.752930
8822.128906
8865.636719
8895.589844
8756.069336
8904.839844
8829.842773
8764.424805
8730.077148
8787.419922
8773.736328
8896.439453
8958.662109
8745.466797
8852.777344
8968.677734
8720.771484
8889.931641
8865.463867
8845.576172
8803.360352
8866.617188
8857.584961
8815.059570
8826.847656
8890.522461
8751.462891
8940.645508
8920.470703
8936.850586
8800.107422
8960.171875
8945.016602
9033.585938
8846.588867
8916.245117
8953.810547
8802.041016
8846.418945
9014.386719
8713.874023
8781.975586
8907.949219
8784.567383
8829.188477
8796.069336
8772.512695
8755.367188
8911.803711
8907.620117
8904.430664
8840.248047
8886.161133
8917.825195
8851.432617
8753.784180
8909.266602
8795.541016
8659.635742
8669.080078
8902.633789
8821.783203
8810.429688
8888.689453
8791.358398
8808.689453
8864.713867
8826.727539
8849.219727
8712.629883
8781.890625
8880.145508
8969.048828
8847.912109
8906.072266
8981.353516
8883.521484
9184.619141
9008.751953
8932.747070
9038.879883
8854.486328
8742.828125
8851.699219
8714.197266
8936.756836
8705.250000
8774.634766
8972.154297
8824.074219
8771.171875
8804.389648
8730.920898
```
