## Supplementary material for "Functional connectivity across the human subcortical auditory system using an autoregressive matrix-Gaussian copula graphical model approach with partial correlations": Code: roi-12_mean_ts.txt

```
11910.557617
11875.574219
11880.851562
12100.674805
12157.829102
12165.954102
12210.081055
12198.155273
12201.892578
12143.859375
12174.518555
12179.003906
12196.625977
12137.939453
12117.385742
12019.602539
12080.602539
12188.916016
12243.506836
12151.410156
12222.088867
12228.326172
12307.035156
12181.075195
12219.964844
11992.928711
12039.612305
11456.176758
11805.818359
11776.059570
12108.138672
12218.746094
12304.125977
12404.316406
12594.821289
12184.479492
12290.246094
12600.466797
12324.153320
12097.664062
11944.734375
12023.153320
12133.125977
11782.916016
12271.572266
12200.472656
12251.494141
12177.313477
12004.371094
11914.560547
11910.174805
11949.645508
11496.513672
11613.155273
11793.978516
12121.537109
12200.737305
12293.409180
12236.882812
12045.302734
12215.066406
12375.059570
11903.873047
11668.701172
11851.548828
12027.149414
11890.882812
11340.383789
11858.665039
11796.317383
11954.268555
11885.848633
11771.195312
11739.593750
11703.792969
11585.907227
11575.347656
11689.418945
11732.638672
11682.886719
11765.652344
11832.656250
11907.907227
11953.885742
11896.152344
11936.117188
11942.877930
11961.207031
11941.795898
11885.238281
11346.169922
11945.827148
12129.810547
11896.598633
12155.602539
12122.707031
12145.521484
12172.223633
11978.888672
11941.110352
11939.285156
11787.568359
11443.136719
11547.753906
11681.353516
11829.954102
12029.493164
12080.647461
11983.433594
11926.900391
11987.840820
11984.455078
11957.085938
11670.647461
11820.368164
11795.972656
11793.736328
11830.217773
11865.491211
11909.279297
11987.659180
12009.102539
11991.742188
11953.091797
11424.243164
11801.418945
12103.285156
12066.413086
12117.321289
12121.980469
12302.924805
12154.903320
12090.864258
11845.743164
11706.236328
11638.220703
12119.335938
12255.041016
12149.104492
11979.605469
11942.956055
11965.048828
12008.074219
12033.859375
11958.620117
11884.810547
11935.128906
11860.442383
11819.021484
11924.928711
12017.502930
12067.833008
12008.461914
11987.509766
12083.784180
12139.000000
12173.748047
12216.673828
12181.338867
12239.101562
12195.072266
12198.620117
12156.479492
12097.318359
12126.779297
12094.087891
12076.211914
12065.913086
11980.765625
12007.945312
12139.861328
12260.973633
12257.672852
12248.539062
12251.014648
12249.379883
12255.146484
12246.313477
12247.678711
12213.617188
12205.185547
12162.214844
12038.817383
11973.228516
11948.496094
11579.698242
11644.623047
12308.715820
12317.910156
12307.682617
12259.484375
12237.877930
12177.602539
12217.427734
12186.978516
12171.413086
12189.240234
12128.352539
12163.327148
12112.850586
12106.978516
12084.836914
12090.516602
12112.957031
12130.656250
12190.765625
12204.694336
12191.817383
12122.143555
12137.015625
12213.075195
12179.463867
12175.026367
12239.742188
12284.095703
12325.236328
12359.375000
12382.982422
12371.541992
12329.136719
12186.765625
12069.788086
12126.454102
12209.580078
12233.762695
12143.265625
12060.884766
11897.730469
11864.380859
11928.362305
12024.823242
12040.629883
12122.130859
12190.672852
12065.340820
12006.571289
11987.737305
12122.795898
12237.333008
12313.164062
12329.652344
12342.637695
12221.002930
12076.608398
12019.906250
12114.769531
12136.529297
12171.211914
12291.568359
12301.921875
12310.578125
12352.460938
12366.002930
12230.599609
12110.074219
12132.168945
12185.942383
12261.788086
12233.958984
12199.090820
12178.338867
12106.931641
12145.863281
12260.593750
12304.796875
12285.502930
12410.698242
12425.539062
12416.347656
12450.945312
12380.269531
12371.246094
12381.098633
12328.045898
12381.853516
12271.756836
12071.636719
11909.791992
11809.535156
11890.605469
12067.314453
12107.000000
12143.813477
12142.866211
12052.524414
12098.996094
12142.370117
12154.234375
12201.397461
12220.093750
12257.877930
12283.849609
12262.826172
12260.614258
12322.448242
12309.437500
12320.763672
12226.385742
12159.823242
12129.945312
12219.445312
12151.604492
12165.956055
12228.338867
12172.816406
12086.866211
12059.863281
11996.293945
12001.861328
12051.784180
12092.054688
12101.864258
12055.451172
12088.272461
12096.535156
12150.961914
12230.820312
12164.585938
12112.958984
12122.641602
12116.269531
12150.548828
12168.829102
12111.161133
12131.960938
12151.282227
12231.344727
12269.675781
12305.170898
12369.637695
12343.288086
12365.321289
12357.088867
12158.388672
12056.994141
11953.502930
11876.451172
11922.853516
11993.487305
12003.993164
12057.391602
12045.717773
11985.526367
12004.051758
11993.936523
11974.957031
12024.079102
12122.442383
12148.922852
12197.984375
12173.104492
12053.930664
12155.195312
12200.287109
12182.137695
12130.551758
12087.949219
12197.524414
12249.311523
12316.149414
12441.939453
12455.469727
12485.133789
12490.149414
12459.745117
12492.484375
12493.685547
12413.678711
12441.414062
12462.757812
12433.472656
12385.765625
12410.667969
12389.588867
12292.176758
12311.832031
12328.375000
12215.724609
12235.766602
12219.069336
12202.975586
12268.228516
12285.924805
12237.275391
12319.416992
12266.077148
12210.733398
12215.197266
12059.850586
12058.325195
12170.649414
12185.245117
12208.002930
12328.877930
12325.122070
12330.391602
12321.211914
12247.243164
12176.638672
12088.214844
12078.604492
12133.366211
12205.695312
12232.493164
12227.054688
12210.997070
12121.515625
12085.680664
12099.408203
12091.338867
12166.787109
12233.134766
12163.883789
12221.281250
12150.588867
12045.636719
12068.729492
12133.922852
12147.722656
12193.793945
12179.988281
12118.349609
12080.862305
12125.074219
12096.533203
12092.440430
12076.305664
12054.667969
12185.110352
12149.956055
12115.119141
12152.017578
12069.793945
12091.518555
12155.673828
12168.114258
12172.737305
12149.265625
12088.614258
12113.517578
12181.768555
12210.958984
12225.122070
12199.592773
12195.843750
12213.643555
12182.945312
12232.717773
12278.218750
12289.707031
12220.183594
12188.090820
12194.020508
12197.338867
12152.096680
12149.349609
12142.903320
12162.829102
12205.869141
12235.290039
12196.069336
12175.678711
12167.799805
12131.050781
12242.125000
12280.771484
12328.116211
12378.356445
12408.330078
12371.397461
12302.194336
12310.749023
12279.811523
12279.353516
12364.916992
12317.304688
12287.936523
12311.792969
12151.491211
12100.365234
12111.156250
12034.914062
12078.853516
12145.794922
12132.927734
12209.228516
12206.914062
12113.769531
12162.936523
12152.647461
12112.909180
12174.739258
12185.976562
12070.493164
12091.562500
12145.973633
12093.945312
12163.874023
12174.298828
11773.061523
12130.428711
12073.558594
12108.398438
12032.636719
12077.139648
12003.559570
11604.683594
11802.234375
11892.966797
12051.777344
11990.874023
11948.346680
11916.040039
11937.878906
11935.528320
11889.686523
11902.026367
11836.318359
11885.013672
11971.719727
11944.422852
11963.481445
12045.580078
12038.601562
11971.496094
11909.214844
11914.496094
11936.059570
11962.658203
12049.517578
12092.223633
12116.950195
12133.834961
12224.726562
12233.664062
12247.214844
12327.707031
12304.281250
12313.592773
12348.529297
12396.183594
12345.104492
12349.461914
12366.673828
12283.918945
12326.875000
12318.005859
12198.246094
12199.156250
12231.341797
12160.990234
12148.987305
12188.332031
12157.189453
12169.136719
12186.544922
12169.246094
12203.717773
12186.945312
12186.443359
12202.203125
12139.997070
11954.807617
11802.275391
11692.389648
11641.452148
11710.514648
11696.144531
11837.645508
11939.251953
11995.077148
12002.807617
12035.833008
12043.925781
12100.921875
12096.385742
12125.423828
12165.211914
12120.243164
12153.436523
12237.057617
12163.369141
12146.798828
12237.511719
12181.712891
12241.382812
12194.889648
12221.165039
12236.257812
12110.697266
11987.757812
11858.785156
11735.522461
11815.383789
11929.207031
11981.320312
11971.677734
11918.136719
11956.024414
12000.077148
12083.596680
12162.279297
12232.237305
12273.437500
12336.333008
12304.089844
12237.295898
12216.956055
12195.032227
12247.739258
12283.254883
12288.541992
12298.724609
12303.296875
12222.506836
12154.159180
12242.356445
12256.708984
12213.347656
12215.913086
12319.409180
12245.442383
12247.455078
12208.976562
12129.048828
12004.988281
12069.832031
12010.666016
11957.248047
11998.375977
12067.919922
12200.096680
12310.493164
12394.338867
12307.133789
12156.386719
11913.747070
11771.975586
11724.478516
11736.720703
11831.807617
11852.071289
11834.256836
11857.310547
11941.551758
12093.496094
12145.596680
12138.861328
12113.383789
12039.804688
12072.825195
12089.068359
12115.226562
12112.515625
12178.125977
12187.849609
12164.586914
12170.324219
12149.457031
12124.067383
12300.259766
12225.054688
12119.114258
11931.826172
11884.460938
12031.081055
12103.888672
12147.085938
12312.976562
12302.969727
12321.108398
12322.134766
12248.209961
12173.035156
12142.487305
12082.557617
12141.270508
12219.175781
12104.813477
12170.614258
12127.481445
12115.169922
12137.815430
12080.375000
12132.619141
12054.093750
12062.736328
11996.916016
11993.574219
12039.072266
11998.820312
12046.312500
12076.565430
12208.949219
12296.437500
12182.911133
12045.499023
11962.290039
11808.625000
11845.760742
12076.570312
12253.655273
12221.194336
12211.712891
12133.698242
12131.829102
12103.948242
12131.523438
12158.208984
12228.834961
12234.362305
12196.437500
12277.566406
12239.661133
12141.107422
12104.755859
12020.332031
11921.557617
12121.558594
12137.603516
12053.951172
11926.921875
11812.769531
11799.593750
11968.102539
12013.483398
11999.827148
12065.762695
12114.385742
12097.287109
12177.207031
12311.156250
12248.945312
12216.107422
12222.976562
12213.208984
12261.122070
12246.868164
12210.775391
12173.470703
12057.867188
12015.265625
12101.287109
12116.416016
12104.547852
12120.832031
12150.945312
12258.625977
12290.374023
12227.166992
12231.791016
12247.394531
12187.395508
12190.856445
12181.366211
12274.961914
12309.341797
12354.251953
12372.675781
12294.949219
12229.182617
12205.649414
12184.078125
12261.631836
12229.861328
12126.253906
12153.766602
12166.460938
12137.405273
12199.970703
12197.356445
11969.123047
11888.823242
11839.045898
11823.837891
11932.967773
11998.450195
11928.717773
11846.997070
11815.033203
11952.281250
12147.500977
12184.284180
12227.715820
12265.933594
12209.062500
12252.683594
12345.539062
12355.991211
12325.318359
12329.490234
12372.580078
12301.023438
12275.075195
12278.179688
12278.840820
12206.273438
12260.391602
12295.443359
12314.266602
12299.996094
12337.762695
12280.981445
12195.394531
12212.421875
12180.512695
12205.556641
12173.874023
12112.827148
12018.041016
12024.718750
11969.802734
11856.400391
11812.970703
11742.488281
11741.709961
11860.778320
11828.665039
11799.375000
11761.900391
11846.665039
11931.991211
12087.759766
12206.562500
12286.726562
12330.862305
12433.391602
12449.133789
12403.820312
12383.271484
12301.756836
12222.993164
12267.430664
12282.620117
12261.817383
12263.678711
12241.833008
12218.011719
12281.916016
12380.198242
12332.913086
12394.281250
12374.403320
12219.110352
12173.243164
12069.126953
11935.122070
12007.538086
11968.481445
11918.371094
11912.451172
11880.503906
11824.658203
11866.611328
11797.397461
11812.866211
11897.743164
11910.300781
12002.937500
12141.672852
12166.823242
12223.371094
12338.353516
12226.541992
12155.731445
12124.566406
12090.970703
12093.834961
12159.556641
12172.987305
12240.718750
12239.054688
12176.496094
12208.041992
12285.104492
12277.672852
12285.875000
12271.400391
12188.327148
12166.136719
12168.130859
12145.267578
12154.265625
12114.280273
11838.529297
12379.431641
12261.500977
12098.502930
11962.972656
11796.851562
11750.737305
11750.458984
11831.729492
12103.987305
12100.814453
12073.003906
11974.681641
11800.768555
11897.990234
12074.745117
```
