## Supplementary material for "Functional connectivity across the human subcortical auditory system using an autoregressive matrix-Gaussian copula graphical model approach with partial correlations": Code: roi-13_mean_ts.txt

```
10318.603516
10272.771484
10281.323242
10304.050781
10242.082031
10275.535156
10300.744141
10286.862305
10285.734375
10335.583984
10309.467773
10292.727539
10276.574219
10257.847656
10251.201172
10239.596680
10312.540039
10270.186523
10271.052734
10284.213867
10423.512695
10340.758789
9397.558594
9521.117188
9759.105469
9490.142578
9662.454102
9154.629883
9457.249023
9252.563477
9908.696289
10202.048828
10232.636719
10026.272461
10061.867188
9190.128906
9890.081055
10387.309570
10281.790039
10269.430664
10249.075195
10841.662109
11012.595703
10147.842773
10269.696289
10068.394531
10340.742188
10215.581055
10160.542969
10117.667969
10114.702148
10162.477539
10117.187500
10439.039062
10430.603516
10517.722656
10531.493164
10455.453125
9851.627930
10081.676758
10404.599609
10413.949219
10323.940430
10777.239258
10887.208008
11021.903320
11160.854492
11056.188477
10489.719727
10353.377930
10295.167969
10262.670898
10204.287109
10104.350586
10056.793945
10038.772461
10042.501953
10083.802734
10143.951172
10176.466797
10157.246094
10150.929688
10179.013672
10199.487305
10201.464844
10285.803711
10292.706055
10278.082031
10288.254883
10310.981445
9829.879883
9916.260742
9890.008789
10298.140625
10365.774414
10318.492188
10330.179688
10279.131836
10291.292969
10267.748047
10210.788086
10182.985352
10289.257812
10596.326172
10586.170898
10334.257812
10353.890625
10335.668945
10341.802734
10212.316406
10090.424805
9905.510742
9901.845703
9902.416016
9979.613281
9993.188477
10011.896484
10024.624023
10036.126953
10030.750977
10010.278320
9985.224609
9977.081055
10028.467773
9901.532227
9864.924805
9992.737305
10241.624023
10247.746094
10249.885742
10224.041992
10290.169922
10256.366211
10540.556641
10447.089844
10111.412109
10162.638672
10049.965820
9996.550781
9957.549805
9910.392578
9822.427734
9803.770508
9816.747070
9841.267578
9850.416016
9881.471680
9882.449219
9889.724609
9920.368164
9924.694336
9917.025391
9913.772461
9928.041016
9973.136719
9961.451172
9978.465820
10018.887695
10000.228516
10012.502930
10049.142578
10018.793945
9981.513672
9925.012695
9894.994141
9885.583984
9876.151367
9875.542969
9859.117188
9925.979492
9896.273438
9896.738281
9921.655273
9887.601562
9928.989258
9941.470703
9905.052734
9907.741211
9929.674805
9852.475586
9814.393555
9793.305664
9766.373047
9784.216797
9831.040039
9814.738281
9640.542969
9820.152344
9920.221680
9875.043945
9892.469727
9858.690430
9885.229492
9806.591797
9821.934570
9803.395508
9815.229492
9784.910156
9797.098633
9800.507812
9791.305664
9794.283203
9754.604492
9777.711914
9800.170898
9761.779297
9765.215820
9805.380859
9756.074219
9763.469727
9807.131836
9781.342773
9803.356445
9833.572266
9806.570312
9819.949219
9840.769531
9809.354492
9808.939453
9824.586914
9777.897461
9741.943359
9753.571289
9725.942383
9684.706055
9691.166016
9684.975586
9676.018555
9721.083008
9755.910156
9770.906250
9768.709961
9788.651367
9815.580078
9760.905273
9756.705078
9745.222656
9758.186523
9796.999023
9795.407227
9758.208984
9783.870117
9770.266602
9703.300781
9707.563477
9729.225586
9697.965820
9734.108398
9782.184570
9764.824219
9771.361328
9759.338867
9711.982422
9700.952148
9690.207031
9701.012695
9745.855469
9753.873047
9698.102539
9710.066406
9718.994141
9674.006836
9701.510742
9742.930664
9730.228516
9755.037109
9794.042969
9767.962891
9787.953125
9818.604492
9794.020508
9817.985352
9848.799805
9792.008789
9768.747070
9733.727539
9691.993164
9699.384766
9712.382812
9743.161133
9767.489258
9763.028320
9803.243164
9806.676758
9751.875000
9756.207031
9762.395508
9772.650391
9791.673828
9759.502930
9811.176758
9799.308594
9759.833008
9767.250977
9766.103516
9739.274414
9751.429688
9767.861328
9747.796875
9784.477539
9812.277344
9786.878906
9787.019531
9826.978516
9746.821289
9714.502930
9736.257812
9711.288086
9722.339844
9745.691406
9767.419922
9768.384766
9744.104492
9779.295898
9754.248047
9755.253906
9771.708008
9749.386719
9768.125977
9791.752930
9755.649414
9773.082031
9749.856445
9689.493164
9688.007812
9677.852539
9730.353516
9738.784180
9745.530273
9770.796875
9751.556641
9762.054688
9756.402344
9737.213867
9752.032227
9719.991211
9693.104492
9702.470703
9706.647461
9698.905273
9731.969727
9711.140625
9670.068359
9695.669922
9688.451172
9667.620117
9712.133789
9720.743164
9744.709961
9769.605469
9749.335938
9715.845703
9740.415039
9711.464844
9711.311523
9698.705078
9693.503906
9730.840820
9717.297852
9716.991211
9772.465820
9771.230469
9780.252930
9836.417969
9840.010742
9865.179688
9875.452148
9829.110352
9821.391602
9841.942383
9834.215820
9797.858398
9842.068359
9853.449219
9790.486328
9785.029297
9815.854492
9787.059570
9796.520508
9821.754883
9801.893555
9808.576172
9830.905273
9765.473633
9791.208984
9778.842773
9771.160156
9802.056641
9789.519531
9795.018555
9832.601562
9791.721680
9792.288086
9817.244141
9788.920898
9734.749023
9747.228516
9714.424805
9690.277344
9716.918945
9747.826172
9766.602539
9806.785156
9794.266602
9783.035156
9813.549805
9794.873047
9822.678711
9839.080078
9784.966797
9829.695312
9856.694336
9841.346680
9871.807617
9850.004883
9809.810547
9821.038086
9807.666992
9760.796875
9776.746094
9787.013672
9766.893555
9759.583984
9774.308594
9731.862305
9743.073242
9760.636719
9789.785156
9818.035156
9789.567383
9783.617188
9800.076172
9788.871094
9773.063477
9795.126953
9781.536133
9776.219727
9766.117188
9753.637695
9762.500977
9746.440430
9752.770508
9783.508789
9778.184570
9784.479492
9774.117188
9797.810547
9778.445312
9753.048828
9789.754883
9753.721680
9725.157227
9773.232422
9764.127930
9766.466797
9809.864258
9806.490234
9777.136719
9792.910156
9782.059570
9752.208984
9779.128906
9791.323242
9791.933594
9822.591797
9822.096680
9809.579102
9809.959961
9794.997070
9751.076172
9762.853516
9777.593750
9745.250977
9758.051758
9800.007812
9759.369141
9761.963867
9789.901367
9746.215820
9755.774414
9786.853516
9759.006836
9791.865234
9795.778320
9758.257812
9772.537109
9805.513672
9762.751953
9787.761719
9799.387695
9753.615234
9769.025391
9787.987305
9748.823242
9746.498047
9758.277344
9687.111328
9702.975586
9729.639648
9531.506836
9807.992188
9796.866211
9793.708984
9768.485352
9748.220703
9729.630859
9748.915039
9762.311523
9815.032227
9831.369141
9806.578125
9763.031250
9746.705078
9708.755859
9715.297852
9678.905273
9659.028320
9655.700195
9673.673828
9670.747070
9634.917969
9619.647461
9658.931641
9667.867188
9665.314453
9675.685547
9711.511719
9731.462891
9694.490234
9706.439453
9743.969727
9701.250000
9711.519531
9747.619141
9737.611328
9744.619141
9787.829102
9783.224609
9803.036133
9831.520508
9846.400391
9805.787109
9825.125000
9843.307617
9801.839844
9825.845703
9826.293945
9794.947266
9781.175781
9789.025391
9786.649414
9791.381836
9787.021484
9810.972656
9813.448242
9786.232422
9764.731445
9788.306641
9769.789062
9729.907227
9684.152344
9618.489258
9594.948242
9573.133789
9533.800781
9539.859375
9559.305664
9543.635742
9572.605469
9587.984375
9595.096680
9638.399414
9650.989258
9673.225586
9706.014648
9696.273438
9690.664062
9705.799805
9687.038086
9685.523438
9711.983398
9694.604492
9680.259766
9689.171875
9639.348633
9623.949219
9591.121094
9589.735352
9601.488281
9572.138672
9552.163086
9521.594727
9517.957031
9542.945312
9527.978516
9525.001953
9537.090820
9536.929688
9610.505859
9663.149414
9700.613281
9738.716797
9728.479492
9745.779297
9775.813477
9768.554688
9784.919922
9794.817383
9758.376953
9755.945312
9754.273438
9749.336914
9691.763672
9776.788086
9786.994141
9743.118164
9760.187500
9784.860352
9746.998047
9764.646484
9800.848633
9770.120117
9739.460938
9730.932617
9716.241211
9688.679688
9718.920898
9726.171875
9700.248047
9722.454102
9738.875000
9695.089844
9685.245117
9682.220703
9621.022461
9617.702148
9539.680664
9501.284180
9477.550781
9460.111328
9505.893555
9507.544922
9519.408203
9567.146484
9568.507812
9591.583984
9594.597656
9579.404297
9598.921875
9590.889648
9621.195312
9670.692383
9642.111328
9666.263672
9712.070312
9705.435547
9689.800781
9706.974609
9686.513672
9669.909180
9674.527344
9647.132812
9613.854492
9615.005859
9574.505859
9614.628906
9631.830078
9618.131836
9662.718750
9651.182617
9653.293945
9669.060547
9668.553711
9661.379883
9705.170898
9726.934570
9641.109375
9649.329102
9659.763672
9636.165039
9604.472656
9579.372070
9568.925781
9549.760742
9555.585938
9511.315430
9535.453125
9502.228516
9515.706055
9545.602539
9533.431641
9580.072266
9584.518555
9600.190430
9655.825195
9625.605469
9606.274414
9624.813477
9580.527344
9597.163086
9627.169922
9655.272461
9644.649414
9689.731445
9680.466797
9650.989258
9681.681641
9656.965820
9650.699219
9692.857422
9716.044922
9684.618164
9705.855469
9696.593750
9653.691406
9665.031250
9660.160156
9639.085938
9636.570312
9607.092773
9580.525391
9583.134766
9565.346680
9583.175781
9607.022461
9593.252930
9607.771484
9657.003906
9674.343750
9653.291016
9691.241211
9705.787109
9664.963867
9678.126953
9665.612305
9660.106445
9691.059570
9683.163086
9665.842773
9682.114258
9660.122070
9677.125000
9685.898438
9657.418945
9675.708008
9690.459961
9696.589844
9737.327148
9731.079102
9707.884766
9729.591797
9735.262695
9694.500977
9714.294922
9735.623047
9758.473633
9736.926758
9755.693359
9764.820312
9747.130859
9745.749023
9721.144531
9701.595703
9723.140625
9735.717773
9736.572266
9761.353516
9792.448242
9764.531250
9804.243164
9778.402344
9670.494141
9645.330078
9611.506836
9564.768555
9580.886719
9566.307617
9531.134766
9550.816406
9557.058594
9603.301758
9617.847656
9608.292969
9616.847656
9649.419922
9621.240234
9654.498047
9674.505859
9670.121094
9681.909180
9713.573242
9709.820312
9685.492188
9718.632812
9726.055664
9731.870117
9722.795898
9765.733398
9780.792969
9766.845703
9793.529297
9800.836914
9768.775391
9723.009766
9756.327148
9725.623047
9688.704102
9696.007812
9681.460938
9684.707031
9684.846680
9633.878906
9605.937500
9640.139648
9635.044922
9648.192383
9654.543945
9672.615234
9673.786133
9683.602539
9696.298828
9701.827148
9734.618164
9736.456055
9691.133789
9710.659180
9726.583008
9690.454102
9686.710938
9710.387695
9689.689453
9692.575195
9726.130859
9696.586914
9670.548828
9696.473633
9698.599609
9670.256836
9730.591797
9734.130859
9712.835938
9756.236328
9758.525391
9740.833984
9753.233398
9731.759766
9731.573242
9709.526367
9649.000000
9641.156250
9651.732422
9623.487305
9645.968750
9669.387695
9625.617188
9646.463867
9662.692383
9651.896484
9687.783203
9686.061523
9654.807617
9656.694336
9667.343750
9638.178711
9655.078125
9653.866211
9631.092773
9635.283203
9632.739258
9591.068359
9609.300781
9635.864258
9608.458984
9643.100586
9691.058594
9681.112305
9693.997070
9704.305664
9666.243164
9687.561523
9714.259766
9702.848633
9756.192383
9743.138672
9361.922852
9487.329102
9667.728516
9582.667969
9565.672852
9509.293945
9482.517578
9470.684570
9458.893555
9484.414062
9467.708984
9455.942383
9481.031250
9459.069336
9495.676758
9531.130859
```
