## Supplementary material for "Functional connectivity across the human subcortical auditory system using an autoregressive matrix-Gaussian copula graphical model approach with partial correlations": Code: roi-14_mean_ts.txt

```
11661.964844
11682.360352
11735.581055
11772.245117
11852.802734
11908.634766
11909.050781
11887.502930
11878.523438
11848.695312
11863.342773
11840.034180
11813.070312
11763.597656
11750.266602
11721.090820
11695.291992
11824.958008
11893.411133
11778.470703
11917.432617
11870.699219
11706.043945
11750.879883
11757.660156
11520.518555
11553.854492
10822.966797
11036.443359
10928.065430
11151.168945
11476.879883
11678.785156
11758.667969
11857.762695
11206.472656
11616.794922
11743.995117
11607.214844
11525.275391
11645.192383
11477.265625
11629.959961
11558.923828
11771.878906
12064.462891
11923.558594
11877.066406
11732.668945
11555.208008
11462.539062
11534.124023
11233.493164
11320.884766
11315.515625
11685.780273
11781.939453
11929.311523
12072.206055
12050.784180
11938.958008
12036.827148
11699.316406
11574.976562
11912.747070
11895.476562
11801.510742
11336.300781
11353.866211
11684.986328
11866.814453
11786.664062
11707.048828
11647.774414
11597.887695
11464.171875
11387.180664
11409.112305
11489.585938
11481.160156
11554.475586
11617.500977
11699.539062
11757.340820
11749.139648
11873.917969
11775.465820
11823.416016
11858.137695
11804.938477
11242.385742
11325.829102
11546.941406
11824.521484
11798.930664
11868.641602
11868.996094
11847.609375
11684.377930
11640.484375
11603.458984
11596.983398
11211.386719
11163.275391
11359.767578
11635.493164
11706.662109
11855.999023
11802.784180
11733.049805
11740.094727
11749.391602
11678.569336
11467.622070
11465.802734
11509.528320
11598.018555
11545.240234
11606.554688
11638.652344
11667.241211
11693.019531
11681.910156
11670.313477
11436.550781
11409.954102
11680.609375
11835.810547
11892.089844
11922.146484
12199.443359
12137.619141
12130.877930
11704.425781
11224.797852
11413.209961
11603.107422
11972.519531
11832.031250
11734.729492
11748.909180
11826.180664
11741.030273
11638.099609
11485.651367
11515.669922
11620.569336
11535.551758
11471.063477
11501.556641
11580.918945
11631.250000
11598.828125
11550.302734
11641.607422
11723.852539
11807.628906
11831.292969
11781.641602
11840.546875
11853.100586
11909.573242
11824.240234
11738.357422
11636.681641
11640.432617
11637.264648
11637.214844
11562.838867
11502.267578
11619.410156
11843.380859
11807.281250
11773.051758
11749.896484
11784.716797
11860.935547
11845.594727
11784.809570
11735.750000
11754.209961
11717.350586
11604.321289
11587.099609
11512.955078
11268.004883
11620.034180
11862.174805
11866.747070
11873.488281
11848.894531
11806.625000
11779.725586
11746.306641
11683.752930
11673.733398
11642.334961
11604.542969
11652.400391
11673.604492
11642.951172
11578.848633
11608.717773
11689.000977
11667.427734
11670.186523
11712.604492
11764.322266
11736.681641
11773.350586
11819.278320
11816.976562
11852.181641
11881.270508
11863.558594
11871.392578
11881.501953
11863.949219
11892.181641
11921.219727
11771.063477
11574.174805
11615.737305
11687.229492
11724.747070
11704.206055
11583.594727
11418.204102
11367.316406
11500.142578
11638.790039
11686.199219
11773.342773
11752.873047
11672.757812
11593.612305
11485.403320
11633.733398
11732.572266
11786.624023
11798.034180
11831.939453
11752.916016
11680.044922
11671.527344
11703.971680
11689.083984
11752.121094
11843.309570
11836.140625
11897.408203
11996.199219
11966.125977
11841.453125
11610.215820
11505.250000
11659.721680
11737.924805
11761.819336
11769.534180
11697.669922
11603.315430
11602.184570
11725.375000
11726.060547
11766.958008
11895.020508
11863.040039
11897.401367
11910.606445
11850.673828
11892.686523
11940.812500
11975.599609
11988.438477
11912.955078
11687.805664
11475.471680
11263.546875
11370.548828
11611.428711
11706.626953
11739.990234
11796.199219
11719.035156
11723.243164
11705.473633
11737.290039
11720.652344
11741.895508
11805.291992
11788.734375
11717.910156
11684.393555
11755.166992
11726.058594
11789.093750
11731.817383
11676.990234
11646.962891
11718.835938
11659.646484
11654.949219
11687.941406
11715.008789
11697.617188
11672.094727
11576.840820
11594.112305
11658.171875
11726.906250
11776.120117
11751.256836
11741.564453
11741.146484
11801.023438
11788.084961
11789.104492
11804.805664
11749.304688
11716.729492
11775.825195
11748.526367
11757.376953
11755.276367
11775.446289
11835.646484
11872.475586
11909.179688
11863.285156
11865.954102
11865.187500
11842.269531
11756.004883
11656.275391
11489.864258
11431.209961
11428.291016
11386.639648
11507.778320
11567.421875
11564.899414
11558.604492
11586.596680
11505.978516
11475.692383
11474.317383
11586.395508
11709.250977
11779.125977
11727.751953
11650.681641
11693.192383
11745.454102
11740.611328
11651.008789
11639.201172
11766.908203
11760.524414
11822.041016
11901.834961
11933.687500
11967.066406
11967.752930
12006.666992
12036.453125
11984.497070
11961.348633
11990.248047
12020.677734
12010.157227
11977.110352
12038.598633
11995.784180
11884.923828
11847.559570
11920.637695
11864.475586
11838.460938
11810.778320
11829.873047
11843.261719
11896.585938
11814.283203
11806.072266
11794.613281
11732.703125
11698.587891
11558.936523
11557.668945
11643.871094
11633.003906
11734.106445
11828.278320
11846.403320
11853.567383
11922.317383
11918.111328
11824.930664
11731.960938
11662.634766
11683.775391
11755.461914
11777.847656
11755.255859
11719.411133
11687.426758
11666.494141
11645.449219
11689.927734
11753.990234
11819.149414
11787.695312
11789.633789
11778.793945
11587.302734
11615.713867
11657.785156
11659.893555
11685.666992
11689.834961
11637.667969
11686.109375
11699.522461
11664.339844
11693.422852
11661.491211
11666.917969
11743.917969
11746.765625
11782.985352
11819.246094
11744.106445
11798.453125
11876.981445
11879.030273
11808.768555
11696.626953
11645.030273
11613.519531
11551.023438
11632.687500
11698.909180
11606.695312
11576.574219
11617.649414
11693.462891
11768.996094
11773.874023
11847.430664
11832.783203
11740.220703
11780.651367
11819.807617
11823.131836
11846.833984
11832.681641
11756.723633
11696.829102
11639.844727
11548.361328
11626.151367
11654.044922
11632.230469
11795.508789
11806.205078
11886.513672
11949.993164
11927.624023
11884.848633
11896.334961
11906.648438
11837.915039
11929.397461
11960.843750
11918.271484
11926.703125
11879.805664
11716.237305
11686.482422
11752.438477
11732.210938
11710.456055
11704.320312
11719.829102
11799.896484
11808.278320
11760.327148
11771.563477
11786.021484
11690.683594
11661.090820
11697.306641
11633.234375
11666.077148
11749.212891
11647.335938
11782.111328
11853.927734
11538.873047
11730.006836
11829.733398
11698.480469
11823.723633
11771.109375
11667.991211
11410.953125
11470.996094
11563.768555
11717.795898
11727.277344
11662.341797
11574.915039
11574.830078
11548.708984
11553.772461
11447.350586
11374.511719
11479.016602
11547.252930
11466.617188
11425.748047
11531.633789
11561.979492
11532.225586
11564.230469
11585.080078
11562.122070
11455.333008
11450.191406
11488.795898
11506.373047
11569.636719
11685.413086
11695.898438
11786.048828
11885.491211
11849.651367
11869.647461
11881.966797
11900.601562
11924.130859
11921.772461
11966.969727
11928.835938
11959.241211
11848.446289
11698.797852
11604.265625
11624.824219
11675.466797
11738.878906
11785.216797
11804.639648
11860.870117
11895.103516
11901.704102
11954.632812
11882.334961
11847.756836
11898.084961
11823.877930
11617.910156
11411.023438
11219.494141
11174.593750
11233.214844
11230.084961
11307.978516
11491.777344
11582.121094
11579.331055
11621.190430
11654.865234
11721.562500
11676.277344
11740.302734
11718.075195
11683.889648
11692.506836
11721.869141
11673.708984
11656.978516
11682.446289
11712.274414
11717.337891
11679.103516
11733.711914
11766.051758
11694.960938
11535.493164
11356.743164
11253.576172
11226.313477
11380.149414
11462.177734
11502.497070
11491.537109
11502.453125
11562.550781
11623.939453
11699.418945
11679.532227
11778.225586
11854.930664
11767.396484
11739.201172
11769.608398
11764.511719
11772.627930
11819.166992
11830.765625
11788.176758
11788.984375
11796.863281
11790.480469
11857.512695
11874.552734
11856.577148
11871.494141
11910.466797
11842.438477
11840.089844
11810.440430
11717.332031
11599.100586
11599.563477
11537.517578
11524.418945
11622.649414
11639.225586
11710.039062
11833.300781
11963.098633
11987.694336
11793.931641
11530.574219
11322.235352
11229.641602
11244.177734
11383.137695
11410.099609
11407.393555
11464.028320
11557.432617
11680.711914
11742.048828
11770.583984
11815.866211
11750.086914
11757.617188
11691.449219
11647.034180
11626.653320
11674.458008
11662.462891
11648.556641
11646.136719
11622.483398
11720.202148
11879.376953
11837.255859
11707.754883
11497.651367
11314.524414
11462.235352
11608.008789
11677.547852
11773.065430
11780.311523
11828.053711
11869.023438
11795.809570
11728.448242
11762.939453
11720.285156
11747.129883
11847.717773
11719.340820
11701.300781
11689.081055
11660.883789
11634.475586
11651.995117
11698.613281
11630.390625
11558.145508
11504.974609
11539.386719
11562.508789
11534.994141
11554.577148
11604.300781
11722.574219
11775.529297
11743.005859
11651.488281
11455.226562
11273.833984
11361.735352
11595.013672
11742.941406
11745.946289
11764.809570
11742.278320
11753.272461
11702.848633
11666.295898
11707.154297
11756.206055
11724.877930
11737.461914
11833.765625
11822.068359
11815.037109
11763.417969
11541.401367
11436.991211
11593.532227
11674.503906
11592.877930
11414.883789
11247.177734
11274.668945
11448.554688
11529.738281
11556.422852
11596.041992
11617.551758
11609.885742
11688.382812
11675.345703
11649.606445
11641.585938
11698.177734
11783.910156
11896.864258
11870.773438
11839.823242
11800.280273
11689.818359
11574.463867
11587.573242
11596.934570
11671.036133
11729.996094
11731.789062
11840.536133
11829.647461
11790.171875
11826.583008
11832.318359
11822.462891
11866.482422
11871.999023
11913.659180
11913.665039
11894.403320
11865.567383
11750.591797
11738.994141
11798.070312
11754.130859
11786.614258
11830.764648
11788.875000
11847.792969
11896.325195
11892.643555
11900.336914
11807.445312
11594.001953
11407.762695
11309.387695
11340.541992
11511.798828
11490.927734
11448.617188
11399.684570
11373.008789
11491.454102
11681.288086
11790.747070
11860.310547
11878.505859
11814.269531
11801.483398
11873.086914
11798.098633
11780.371094
11848.513672
11842.458984
11829.211914
11873.616211
11959.883789
12003.168945
11915.081055
11979.636719
11967.769531
11878.870117
11881.984375
11882.785156
11809.548828
11682.356445
11768.512695
11770.894531
11781.014648
11831.348633
11776.688477
11761.983398
11775.833984
11607.447266
11383.951172
11261.265625
11255.211914
11335.236328
11344.472656
11304.515625
11286.297852
11347.716797
11472.756836
11576.405273
11703.756836
11807.823242
11827.443359
11882.581055
11993.966797
12013.330078
12018.462891
12032.493164
11990.448242
11842.708984
11813.784180
11788.708984
11805.346680
11925.669922
11911.209961
11798.460938
11811.227539
11870.231445
11856.998047
11917.309570
11858.688477
11816.330078
11721.725586
11506.075195
11398.894531
11458.643555
11448.518555
11449.254883
11450.121094
11377.277344
11358.567383
11412.845703
11426.618164
11445.581055
11450.467773
11455.543945
11470.569336
11526.339844
11542.201172
11672.299805
11804.346680
11776.737305
11766.822266
11800.971680
11800.737305
11851.592773
11853.465820
11831.181641
11849.510742
11893.034180
11773.799805
11752.135742
11735.332031
11800.562500
11863.857422
11897.040039
11784.638672
11861.985352
11907.326172
11894.974609
11860.606445
11791.819336
11555.745117
11895.597656
11795.657227
11625.414062
11451.246094
11316.291016
11217.774414
11242.820312
11326.756836
11573.672852
11590.981445
11545.246094
11406.418945
11353.219727
11425.764648
11523.532227
```
