## Supplementary material for "Functional connectivity across the human subcortical auditory system using an autoregressive matrix-Gaussian copula graphical model approach with partial correlations": Code: roi-15_mean_ts.txt

```
10479.837891
10434.531250
10433.838867
10419.191406
10352.777344
10397.138672
10450.170898
10447.720703
10425.674805
10443.258789
10421.936523
10392.884766
10378.577148
10374.222656
10357.714844
10347.628906
10448.625977
10389.690430
10384.462891
10365.150391
10524.032227
10387.743164
9225.459961
9688.278320
9865.477539
9594.847656
9781.516602
8936.421875
9558.628906
9597.763672
10015.794922
10337.860352
10384.615234
10142.804688
10013.378906
9089.400391
9800.380859
10325.419922
10356.423828
10336.588867
10256.849609
10846.258789
11008.294922
10184.960938
10266.532227
10135.804688
10369.716797
10263.840820
10195.733398
10131.344727
10103.958008
10173.566406
10170.704102
10573.510742
10525.300781
10598.173828
10607.206055
10495.233398
9943.008789
10110.259766
10491.850586
10501.310547
10402.440430
10878.019531
10856.879883
10981.531250
11034.447266
11005.363281
10424.478516
10340.748047
10325.960938
10302.649414
10236.397461
10154.956055
10096.587891
10072.647461
10051.288086
10088.458984
10158.094727
10246.673828
10229.395508
10230.264648
10287.703125
10313.008789
10300.858398
10371.601562
10408.056641
10374.863281
10382.268555
10379.195312
9889.875000
10027.535156
9878.702148
9991.419922
10263.648438
10280.993164
10283.740234
10257.707031
10253.939453
10226.523438
10195.819336
10205.149414
10293.143555
10597.255859
10604.085938
10327.719727
10380.635742
10360.649414
10375.529297
10266.408203
10105.467773
9848.497070
9873.577148
9908.240234
9986.364258
9987.779297
10002.175781
10017.971680
10043.268555
10042.232422
10040.874023
10023.500977
10024.802734
10111.062500
9956.223633
9871.662109
10237.983398
10362.153320
10355.837891
10347.575195
10322.060547
10373.104492
10375.791992
10629.204102
10513.686523
10199.595703
10200.111328
10053.095703
9982.153320
9944.675781
9905.116211
9851.017578
9851.216797
9852.762695
9873.445312
9890.026367
9923.277344
9928.355469
9954.279297
9976.839844
9986.376953
9994.016602
9981.340820
9990.545898
10041.746094
10050.171875
10062.135742
10110.258789
10114.396484
10126.553711
10164.888672
10135.884766
10069.981445
10013.392578
9981.484375
9990.408203
9968.064453
9947.089844
9916.483398
9976.621094
9951.212891
9946.175781
9990.828125
9964.375977
10005.638672
10010.398438
9976.625000
9982.473633
9985.421875
9930.541992
9916.040039
9927.605469
9881.178711
9888.066406
9927.104492
9907.752930
9737.108398
9802.649414
9945.548828
9934.796875
9947.865234
9909.923828
9960.110352
9897.826172
9849.008789
9838.314453
9832.782227
9817.379883
9839.690430
9837.244141
9813.010742
9801.304688
9780.084961
9797.676758
9829.909180
9826.431641
9811.811523
9863.280273
9817.535156
9814.703125
9867.253906
9862.477539
9866.584961
9885.136719
9866.808594
9876.424805
9895.705078
9900.394531
9874.625977
9892.458008
9838.556641
9792.349609
9807.822266
9793.375000
9785.063477
9791.673828
9766.429688
9740.672852
9786.372070
9837.674805
9830.107422
9844.109375
9861.615234
9900.033203
9847.915039
9826.474609
9815.122070
9822.546875
9854.551758
9870.229492
9834.681641
9855.531250
9848.568359
9785.049805
9794.110352
9803.601562
9778.738281
9796.024414
9836.695312
9835.630859
9840.096680
9846.010742
9811.724609
9762.787109
9757.540039
9759.423828
9793.474609
9786.966797
9748.898438
9762.153320
9760.180664
9728.256836
9753.757812
9789.595703
9782.510742
9785.100586
9830.428711
9815.209961
9838.675781
9875.449219
9859.967773
9876.578125
9922.732422
9914.723633
9874.375977
9845.991211
9782.434570
9779.295898
9781.146484
9795.359375
9811.973633
9790.154297
9819.945312
9831.961914
9794.539062
9804.377930
9799.094727
9798.339844
9802.743164
9794.321289
9833.378906
9811.258789
9766.625000
9775.067383
9809.102539
9760.380859
9786.719727
9795.039062
9788.893555
9813.361328
9843.830078
9828.570312
9821.105469
9865.156250
9822.022461
9772.135742
9780.249023
9770.072266
9775.561523
9803.290039
9827.996094
9839.284180
9800.224609
9827.491211
9826.893555
9793.448242
9817.847656
9799.535156
9819.212891
9835.367188
9803.713867
9824.437500
9828.285156
9784.827148
9769.389648
9775.848633
9805.852539
9818.820312
9832.122070
9859.232422
9843.178711
9847.767578
9864.234375
9839.951172
9837.072266
9809.197266
9753.790039
9761.083984
9760.994141
9765.646484
9794.796875
9785.813477
9753.075195
9774.107422
9779.110352
9769.097656
9811.019531
9836.232422
9843.104492
9852.725586
9853.095703
9818.780273
9825.401367
9803.190430
9794.543945
9772.127930
9762.880859
9778.571289
9777.122070
9779.073242
9813.556641
9819.660156
9813.123047
9840.186523
9860.717773
9881.532227
9892.875977
9865.579102
9853.459961
9879.680664
9874.216797
9820.081055
9861.000977
9868.369141
9821.654297
9834.812500
9855.961914
9846.582031
9844.144531
9845.378906
9839.179688
9854.226562
9878.182617
9840.975586
9838.640625
9837.579102
9839.646484
9854.214844
9864.331055
9873.309570
9892.017578
9870.691406
9864.308594
9873.247070
9854.638672
9778.980469
9760.913086
9743.201172
9734.806641
9776.320312
9815.492188
9825.695312
9840.734375
9841.599609
9820.538086
9846.374023
9849.940430
9869.293945
9865.862305
9836.908203
9859.816406
9891.894531
9883.182617
9899.012695
9908.746094
9870.447266
9879.914062
9885.268555
9840.917969
9856.721680
9845.107422
9830.526367
9817.739258
9855.783203
9818.503906
9827.409180
9853.097656
9874.537109
9904.697266
9874.420898
9848.436523
9841.277344
9797.998047
9789.918945
9786.560547
9759.176758
9759.854492
9786.163086
9778.771484
9787.484375
9786.259766
9778.772461
9804.742188
9825.747070
9827.942383
9812.222656
9808.684570
9785.354492
9771.954102
9786.681641
9795.547852
9781.955078
9826.883789
9837.498047
9832.142578
9850.194336
9855.168945
9844.141602
9847.189453
9859.692383
9832.948242
9823.722656
9844.944336
9832.046875
9855.091797
9857.054688
9848.245117
9851.998047
9835.409180
9805.194336
9835.107422
9831.284180
9806.592773
9802.590820
9828.200195
9791.454102
9792.064453
9825.508789
9810.726562
9806.346680
9861.535156
9850.873047
9879.818359
9892.598633
9855.795898
9877.336914
9885.049805
9844.162109
9852.705078
9851.233398
9812.860352
9830.228516
9854.058594
9809.439453
9785.336914
9782.799805
9720.074219
9752.536133
9792.751953
9583.908203
9941.644531
9936.395508
9907.108398
9874.064453
9842.284180
9828.226562
9809.490234
9828.463867
9866.016602
9854.942383
9834.960938
9779.073242
9776.939453
9758.624023
9781.868164
9761.265625
9746.715820
9735.187500
9761.193359
9760.899414
9739.737305
9715.625977
9740.291992
9733.198242
9737.309570
9740.066406
9785.556641
9819.476562
9776.583008
9788.103516
9787.678711
9748.796875
9777.330078
9817.219727
9814.912109
9819.298828
9860.989258
9868.681641
9883.712891
9922.980469
9932.046875
9888.192383
9873.520508
9892.216797
9874.153320
9882.836914
9886.266602
9848.348633
9826.013672
9845.561523
9842.182617
9852.360352
9848.910156
9852.501953
9864.699219
9837.797852
9843.522461
9869.754883
9840.307617
9797.894531
9749.301758
9714.783203
9675.067383
9668.523438
9634.275391
9625.764648
9650.861328
9639.295898
9658.663086
9692.238281
9680.026367
9694.922852
9724.298828
9729.004883
9754.400391
9747.626953
9733.651367
9759.216797
9756.473633
9765.546875
9795.827148
9788.695312
9771.962891
9760.890625
9697.124023
9677.034180
9691.388672
9691.851562
9713.601562
9691.187500
9667.773438
9640.891602
9615.409180
9632.831055
9629.296875
9620.039062
9631.881836
9621.382812
9682.495117
9733.759766
9769.389648
9797.762695
9790.171875
9801.524414
9811.771484
9798.541992
9819.193359
9838.275391
9820.919922
9831.826172
9843.506836
9842.740234
9764.639648
9835.184570
9844.760742
9797.297852
9807.324219
9838.063477
9822.284180
9818.372070
9868.934570
9858.125000
9836.875977
9835.223633
9814.235352
9799.434570
9836.303711
9842.420898
9811.983398
9840.224609
9837.022461
9795.769531
9771.978516
9790.406250
9749.137695
9731.593750
9663.172852
9609.002930
9567.033203
9538.668945
9573.724609
9580.190430
9602.121094
9655.749023
9651.604492
9671.210938
9648.917969
9618.334961
9635.847656
9643.771484
9684.433594
9724.837891
9724.367188
9735.533203
9778.151367
9777.926758
9773.031250
9780.319336
9766.160156
9745.799805
9742.914062
9700.617188
9674.692383
9675.465820
9671.811523
9684.162109
9695.150391
9684.732422
9719.998047
9724.181641
9721.249023
9743.048828
9744.088867
9745.241211
9782.090820
9789.716797
9721.943359
9708.915039
9727.049805
9712.219727
9699.807617
9676.400391
9681.757812
9661.961914
9671.683594
9621.072266
9628.505859
9597.801758
9605.659180
9637.179688
9619.584961
9661.659180
9676.081055
9689.736328
9757.920898
9716.919922
9674.576172
9671.084961
9633.122070
9656.032227
9696.897461
9749.771484
9740.045898
9753.191406
9747.032227
9714.455078
9717.576172
9718.175781
9707.137695
9745.346680
9783.002930
9751.461914
9762.529297
9764.041992
9733.539062
9746.823242
9753.109375
9745.163086
9745.848633
9729.826172
9709.397461
9713.710938
9672.460938
9662.004883
9682.090820
9680.375000
9684.517578
9721.546875
9735.519531
9722.290039
9755.202148
9785.113281
9752.250977
9726.901367
9739.832031
9726.794922
9749.666016
9749.262695
9721.997070
9734.139648
9749.086914
9761.941406
9793.543945
9770.405273
9787.518555
9796.774414
9812.836914
9824.530273
9837.835938
9794.225586
9814.589844
9814.345703
9780.677734
9785.064453
9813.813477
9831.495117
9828.094727
9834.464844
9840.266602
9834.572266
9800.490234
9809.596680
9761.019531
9778.509766
9792.625000
9796.211914
9825.069336
9852.418945
9842.348633
9869.828125
9867.060547
9785.500977
9752.034180
9721.320312
9674.916992
9655.347656
9656.056641
9631.870117
9649.523438
9669.852539
9679.949219
9714.545898
9688.646484
9699.459961
9718.126953
9698.886719
9729.711914
9763.409180
9760.129883
9765.826172
9800.653320
9816.527344
9818.154297
9836.775391
9856.492188
9850.009766
9843.680664
9869.782227
9883.017578
9876.175781
9875.303711
9884.629883
9863.901367
9809.273438
9849.655273
9838.627930
9814.732422
9796.166016
9792.865234
9766.813477
9759.302734
9732.457031
9684.603516
9710.036133
9725.805664
9704.984375
9735.308594
9756.130859
9772.436523
9772.366211
9789.259766
9794.023438
9791.986328
9825.017578
9790.770508
9789.460938
9784.734375
9773.708008
9755.054688
9770.547852
9766.000000
9731.291016
9764.638672
9773.736328
9772.511719
9809.293945
9814.316406
9791.613281
9834.260742
9842.640625
9830.028320
9845.791992
9833.537109
9778.869141
9770.186523
9780.402344
9754.644531
9722.289062
9657.069336
9644.443359
9681.979492
9688.179688
9690.714844
9709.811523
9699.828125
9706.636719
9723.322266
9727.913086
9750.833008
9766.220703
9752.077148
9742.364258
9761.855469
9750.891602
9747.318359
9733.636719
9717.144531
9688.461914
9678.305664
9667.122070
9668.081055
9708.162109
9678.711914
9712.760742
9747.043945
9755.696289
9768.408203
9787.667969
9760.574219
9784.285156
9809.365234
9802.721680
9826.503906
9848.550781
9457.803711
9594.090820
9767.979492
9707.202148
9657.822266
9626.275391
9575.235352
9577.961914
9577.459961
9582.632812
9589.078125
9567.459961
9585.563477
9568.036133
9593.010742
9608.681641
```
