## Supplementary material for "Functional connectivity across the human subcortical auditory system using an autoregressive matrix-Gaussian copula graphical model approach with partial correlations": Code: roi-00_mean_ts.txt

```
10513.780273
10390.890625
10346.747070
10309.658203
10273.630859
10268.699219
10268.975586
10249.448242
10233.322266
10242.957031
10232.836914
10240.639648
10253.206055
10270.617188
10243.063477
10277.248047
10283.273438
10318.510742
10361.661133
10340.836914
10339.458984
10347.817383
10342.618164
10353.779297
10397.954102
10396.344727
10365.500977
10366.815430
10387.913086
10401.002930
10396.329102
10388.911133
10525.870117
10510.909180
10486.600586
10464.339844
10439.866211
10421.587891
10426.101562
10440.107422
10436.440430
10442.267578
10457.874023
10442.375000
10421.016602
10406.103516
10400.925781
10392.450195
10395.244141
10452.048828
10518.303711
10528.595703
10511.465820
10470.515625
10471.778320
10452.284180
10400.275391
10330.429688
10282.174805
10226.171875
10224.334961
10240.831055
10236.443359
10264.317383
10279.538086
10285.321289
10308.177734
10298.659180
10325.656250
10291.880859
10310.333984
10394.193359
10481.515625
10575.455078
10605.831055
10580.141602
10526.421875
10445.213867
10371.307617
10374.024414
10364.910156
10389.106445
10395.475586
10415.406250
10408.303711
10422.561523
10450.211914
10461.824219
10514.959961
10554.587891
10530.234375
10514.342773
10443.547852
10393.452148
10381.766602
10356.572266
10321.309570
10359.242188
10370.647461
10419.752930
10451.923828
10461.770508
10448.145508
10437.459961
10412.067383
10380.459961
10386.457031
10420.116211
10428.264648
10455.411133
10464.582031
10464.681641
10433.748047
10414.228516
10436.231445
10447.862305
10411.740234
10411.412109
10410.162109
10435.828125
10470.442383
10465.538086
10460.825195
10427.671875
10384.363281
10352.887695
10357.259766
10318.657227
10322.329102
10348.164062
10306.900391
10342.019531
10360.661133
10344.766602
10330.184570
10317.176758
10346.278320
10332.121094
10365.969727
10398.715820
10417.032227
10412.777344
10429.360352
10428.126953
10404.844727
10415.000977
10457.734375
10489.720703
10558.159180
10544.346680
10500.831055
10452.365234
10417.977539
10374.826172
10358.050781
10381.876953
10387.333008
10405.082031
10410.313477
10427.255859
10397.018555
10414.178711
10442.538086
10420.417969
10413.566406
10410.478516
10425.599609
10420.322266
10423.458984
10393.437500
10400.123047
10413.303711
10414.212891
10485.988281
10477.809570
10497.704102
10440.425781
10397.244141
10366.055664
10385.017578
10342.474609
10326.277344
10345.859375
10397.334961
10384.055664
10359.666016
10353.574219
10316.331055
10274.332031
10315.728516
10369.248047
10473.724609
10469.803711
10505.279297
10483.335938
10403.682617
10379.224609
10383.740234
10379.148438
10296.202148
10253.215820
10217.061523
10166.698242
10148.885742
10176.296875
10185.332031
10218.341797
10275.158203
10284.328125
10321.455078
10329.283203
10343.153320
10406.501953
10424.976562
10480.087891
10524.638672
10566.729492
10599.291992
10606.444336
10522.625977
10469.141602
10451.166016
10435.683594
10417.023438
10414.296875
10356.906250
10346.184570
10352.931641
10361.295898
10407.085938
10398.458984
10367.492188
10402.806641
10465.223633
10406.406250
10335.830078
10379.875977
10377.349609
10333.499023
10325.082031
10326.852539
10301.466797
10260.498047
10242.123047
10237.444336
10252.086914
10264.520508
10282.335938
10266.349609
10274.650391
10302.326172
10293.882812
10305.333008
10316.114258
10342.590820
10416.110352
10432.485352
10468.229492
10494.960938
10447.001953
10426.297852
10403.974609
10395.623047
10375.846680
10352.368164
10331.445312
10316.866211
10329.393555
10298.676758
10408.208008
10458.526367
10356.774414
10355.846680
10355.324219
10324.191406
10335.606445
10306.098633
10248.914062
10225.867188
10225.206055
10196.027344
10156.053711
10135.037109
10149.114258
10167.397461
10167.396484
10183.093750
10220.543945
10254.509766
10275.480469
10317.222656
10344.597656
10366.695312
10368.611328
10341.560547
10353.172852
10339.897461
10303.256836
10299.808594
10286.024414
10242.625977
10256.505859
10253.570312
10225.288086
10222.201172
10233.972656
10238.444336
10246.171875
10232.666016
10216.346680
10239.780273
10249.551758
10242.687500
10255.655273
10317.472656
10343.655273
10363.606445
10361.970703
10436.694336
10483.103516
10431.817383
10454.932617
10424.162109
10350.945312
10317.179688
10290.311523
10246.316406
10221.455078
10223.167969
10200.723633
10178.543945
10188.425781
10201.357422
10187.643555
10200.993164
10225.923828
10250.869141
10213.670898
10230.416992
10245.130859
10284.161133
10326.815430
10353.886719
10231.670898
10189.171875
10221.913086
10237.572266
10283.894531
10236.543945
10239.619141
10222.264648
10246.227539
10265.771484
10277.420898
10322.615234
10353.817383
10328.217773
10387.452148
10392.382812
10333.582031
10309.405273
10323.893555
10295.694336
10306.283203
10331.879883
10329.407227
10308.612305
10308.741211
10282.666992
10248.040039
10274.585938
10283.661133
10291.195312
10335.994141
10309.288086
10272.320312
10228.082031
10227.469727
10229.886719
10307.113281
10319.743164
10334.075195
10369.500977
10374.971680
10342.246094
10332.618164
10320.242188
10316.937500
10289.657227
10332.997070
10328.200195
10295.026367
10287.898438
10285.127930
10285.363281
10278.161133
10335.925781
10442.084961
10405.009766
10348.495117
10310.566406
10246.264648
10168.405273
10103.495117
10048.285156
10047.683594
10062.692383
10047.600586
10039.019531
10058.737305
10085.015625
10118.890625
10107.986328
10133.162109
10170.877930
10139.827148
10185.344727
10241.411133
10297.143555
10335.854492
10409.982422
10472.017578
10445.948242
10397.152344
10384.979492
10391.192383
10382.882812
10363.420898
10396.797852
10370.359375
10350.182617
10371.668945
10365.068359
10342.430664
10385.500977
10347.393555
10283.726562
10304.596680
10333.958984
10257.541992
10268.213867
10230.187500
10189.451172
10129.808594
10070.481445
10060.950195
10060.303711
10072.986328
10113.596680
10164.558594
10200.671875
10239.671875
10251.976562
10228.886719
10182.299805
10234.958008
10278.713867
10291.498047
10290.699219
10348.471680
10328.859375
10294.530273
10239.875000
10247.500977
10234.035156
10256.417969
10309.984375
10329.290039
10323.547852
10345.612305
10376.901367
10347.573242
10321.534180
10302.553711
10243.004883
10217.018555
10201.975586
10190.800781
10153.402344
10140.910156
10177.301758
10169.327148
10190.492188
10236.987305
10245.279297
10221.384766
10236.473633
10278.908203
10254.738281
10348.871094
10371.111328
10345.691406
10326.585938
10333.370117
10358.890625
10394.179688
10397.339844
10315.660156
10261.718750
10281.427734
10288.070312
10255.678711
10275.288086
10276.466797
10281.744141
10307.128906
10328.166992
10302.588867
10270.645508
10274.603516
10308.826172
10338.806641
10369.840820
10354.782227
10297.164062
10286.532227
10296.339844
10331.746094
10371.395508
10362.190430
10331.794922
10287.435547
10298.363281
10308.293945
10270.601562
10290.993164
10324.330078
10315.058594
10280.749023
10259.016602
10248.789062
10244.492188
10229.039062
10185.632812
10160.198242
10151.741211
10135.404297
10167.634766
10159.836914
10126.025391
10160.057617
10178.985352
10191.958008
10238.702148
10280.423828
10276.990234
10278.012695
10292.446289
10323.005859
10293.050781
10306.546875
10263.400391
10228.339844
10233.378906
10195.047852
10147.064453
10153.647461
10135.437500
10084.313477
10077.071289
10131.496094
10130.845703
10171.585938
10203.941406
10198.927734
10160.037109
10173.341797
10227.872070
10235.389648
10240.525391
10321.736328
10423.461914
10315.072266
10350.641602
10337.118164
10303.620117
10247.332031
10228.860352
10202.715820
10145.034180
10189.208008
10205.456055
10192.321289
10192.164062
10200.303711
10164.954102
10183.543945
10197.034180
10171.132812
10182.054688
10187.251953
10194.661133
10183.973633
10238.150391
10253.261719
10212.104492
10223.857422
10220.392578
10215.231445
10246.177734
10256.033203
10270.884766
10275.845703
10312.784180
10334.095703
10346.984375
10360.342773
10332.122070
10351.736328
10324.725586
10322.702148
10294.165039
10252.011719
10200.242188
10226.187500
10081.305664
10231.688477
10320.711914
10283.712891
10254.466797
10238.711914
10216.794922
10226.265625
10213.704102
10271.624023
10280.910156
10285.211914
10236.284180
10249.383789
10249.606445
10265.679688
10317.964844
10324.906250
10317.555664
10339.686523
10353.920898
10338.384766
10321.718750
10349.292969
10348.053711
10301.802734
10298.507812
10264.136719
10236.971680
10218.435547
10202.896484
10201.968750
10172.420898
10142.883789
10141.567383
10156.289062
10159.848633
10159.354492
10163.250977
10212.229492
10218.248047
10234.529297
10278.681641
10317.792969
10318.048828
10360.645508
10403.176758
10395.144531
10376.436523
10366.580078
10342.149414
10320.135742
10378.176758
10356.029297
10285.761719
10279.872070
10296.095703
10291.329102
10306.123047
10318.284180
10331.939453
10318.342773
10369.303711
10422.174805
10378.017578
10319.805664
10302.837891
10274.863281
10226.469727
10194.537109
10195.754883
10215.240234
10212.096680
10232.599609
10202.205078
10166.077148
10211.291016
10249.611328
10307.446289
10290.654297
10276.981445
10300.925781
10322.086914
10309.207031
10329.010742
10382.716797
10369.099609
10341.973633
10338.906250
10340.948242
10357.311523
10290.448242
10275.096680
10237.765625
10155.721680
10105.497070
9970.968750
10081.645508
10045.113281
10087.839844
10194.705078
10230.348633
10108.971680
10164.970703
10204.456055
10191.245117
10225.099609
10284.888672
10288.102539
10293.633789
10318.125977
10321.740234
10302.351562
10324.737305
10366.251953
10348.166016
10312.454102
10307.714844
10365.472656
10372.215820
10452.480469
10477.125977
10436.382812
10402.608398
10372.650391
10330.328125
10294.442383
10322.895508
10361.321289
10344.414062
10342.250977
10339.750000
10295.603516
10363.972656
10380.699219
10346.404297
10312.281250
10317.414062
10341.574219
10344.432617
10414.083984
10453.375000
10435.731445
10406.932617
10383.354492
10385.096680
10376.698242
10408.588867
10386.286133
10329.643555
10286.026367
10283.275391
10237.655273
10274.083008
10297.188477
10302.575195
10304.000000
10344.935547
10344.065430
10321.727539
10295.235352
10296.031250
10255.757812
10284.249023
10301.480469
10301.180664
10298.951172
10328.762695
10323.696289
10335.769531
10087.643555
9583.379883
10214.409180
10127.079102
10157.212891
10108.224609
10112.217773
10079.458984
10065.397461
10047.175781
10043.325195
10057.239258
10074.274414
10057.191406
10064.177734
10073.373047
10096.338867
10095.787109
10147.403320
10148.198242
10171.124023
10179.742188
10210.889648
10232.521484
10287.609375
10285.784180
10263.869141
10251.343750
10191.036133
10199.127930
10196.682617
10211.790039
10203.241211
10206.926758
10218.341797
10201.117188
10201.898438
10156.739258
9932.315430
9913.112305
10135.822266
10043.826172
10100.066406
10181.129883
10128.816406
10104.894531
10137.059570
10138.526367
10116.762695
10131.339844
10084.414062
10111.461914
10119.833008
10127.603516
10143.115234
10152.184570
10237.389648
10203.796875
10179.959961
10211.028320
10191.855469
10186.601562
10268.083984
10305.033203
10268.124023
10352.522461
10348.717773
10280.246094
10281.929688
10212.522461
10176.970703
10172.699219
10136.311523
10112.957031
10159.122070
10192.168945
10182.033203
10229.301758
10275.546875
10273.014648
10303.367188
10281.217773
10224.655273
10243.617188
10250.171875
10274.366211
10320.011719
10255.948242
10191.699219
10223.536133
10251.594727
10217.525391
10190.487305
10206.788086
10197.359375
10224.906250
10240.929688
10206.298828
10207.384766
10229.912109
10270.938477
10348.823242
10224.177734
10198.079102
10192.168945
10201.863281
10111.002930
10134.725586
10168.548828
10174.994141
10125.141602
10089.331055
10078.052734
10056.692383
9976.607422
```
