## Supplementary material for "Functional connectivity across the human subcortical auditory system using an autoregressive matrix-Gaussian copula graphical model approach with partial correlations": Code: roi-01_mean_ts.txt

```
11331.666992
11155.329102
11051.332031
11076.683594
10976.138672
10902.096680
10961.424805
10991.417969
11062.982422
11004.627930
11087.592773
11054.876953
11056.718750
11072.789062
11038.167969
11037.400391
11061.031250
11033.613281
11084.372070
11107.535156
11146.630859
11039.132812
11115.408203
11098.208984
11130.034180
11099.600586
11047.964844
11033.557617
11064.289062
11083.288086
11211.694336
11163.148438
11106.605469
11231.657227
11218.332031
11242.720703
11185.349609
11133.069336
11132.145508
11176.942383
10962.325195
11084.985352
11086.104492
11085.877930
11112.021484
11125.776367
10989.781250
10970.170898
11029.523438
10788.485352
10829.935547
11017.793945
11167.586914
11210.356445
11234.027344
11218.020508
11018.123047
10823.231445
10793.338867
10712.643555
10765.555664
10786.086914
10807.650391
10771.100586
10864.750977
10880.879883
10964.889648
10955.666016
10939.897461
10931.049805
10963.846680
11035.709961
11190.826172
11231.052734
11265.706055
11286.509766
11236.384766
11144.408203
11089.349609
11048.741211
11038.893555
11139.733398
11068.919922
11117.843750
11133.208984
11084.851562
11110.846680
11117.897461
11229.333008
11220.084961
11273.012695
11240.733398
11222.684570
11136.132812
11034.784180
11038.828125
10987.517578
10984.741211
11042.474609
11056.884766
11107.693359
11105.816406
11126.002930
11144.409180
11127.957031
11061.169922
11012.663086
11029.799805
11024.314453
11015.724609
11146.488281
11101.615234
11022.175781
11034.217773
11152.319336
11102.722656
11098.600586
11062.210938
11096.437500
11106.738281
11107.183594
11181.542969
11211.653320
11197.900391
11146.338867
11106.943359
11069.605469
11028.284180
11024.293945
11036.485352
11016.718750
10930.173828
10981.683594
11025.188477
10974.139648
10974.214844
10927.167969
11002.732422
10981.147461
11048.359375
11088.815430
11093.135742
11118.872070
11125.587891
11034.701172
11068.120117
11207.374023
11094.415039
11161.115234
11243.496094
11182.653320
11046.191406
11147.416992
11094.650391
10962.731445
11016.824219
11121.680664
11068.245117
11113.535156
11084.562500
11067.017578
11152.997070
11229.213867
11113.084961
11084.671875
11124.136719
11004.261719
11133.932617
11136.090820
11053.645508
11109.879883
11127.259766
11130.724609
11070.894531
11202.560547
10976.547852
11057.912109
11143.736328
11061.178711
10918.720703
10889.000000
10832.308594
10894.346680
11003.625977
11060.215820
10927.183594
10978.306641
10934.421875
10988.663086
11053.253906
11112.532227
10919.763672
10706.104492
10883.456055
10852.191406
10939.080078
11078.148438
11083.521484
11045.877930
10875.333984
10641.595703
10573.188477
10456.016602
10448.921875
10478.738281
10525.727539
10655.974609
10693.539062
10821.694336
10777.557617
10821.972656
10776.038086
10844.885742
10929.244141
10950.381836
10982.048828
10976.909180
11099.052734
11047.535156
10963.663086
10863.424805
10889.861328
10833.694336
10966.752930
10965.135742
10959.639648
10886.325195
10914.073242
10983.829102
10957.419922
10891.836914
10920.615234
11043.846680
11009.696289
10871.231445
10908.485352
10829.915039
10856.097656
10866.073242
10755.201172
10769.419922
10741.004883
10576.276367
10651.391602
10608.691406
10627.707031
10736.674805
10641.123047
10682.930664
10733.157227
10810.289062
10831.500000
10804.399414
10861.125977
10867.461914
10964.110352
10917.946289
11017.341797
11037.346680
10951.244141
10809.802734
10875.964844
10846.301758
10784.494141
10719.492188
10745.643555
10760.138672
10795.407227
10761.649414
10757.206055
10961.678711
10996.973633
10967.995117
10935.497070
11079.461914
10924.777344
10821.530273
10811.722656
10714.630859
10745.350586
10682.920898
10613.740234
10575.724609
10705.105469
10707.935547
10663.244141
10774.040039
10769.197266
10827.959961
10847.967773
10946.424805
11067.093750
11010.058594
11182.640625
11061.080078
11052.491211
11044.326172
10936.687500
10937.649414
10882.943359
10917.403320
10872.722656
10904.855469
10856.921875
10798.602539
10872.552734
10866.713867
10826.714844
10817.915039
10873.502930
10860.648438
10898.505859
10901.658203
10869.736328
11005.849609
10982.650391
11051.166992
11015.543945
10993.508789
11014.150391
11005.311523
11023.341797
11108.815430
10916.173828
10806.057617
10773.183594
10732.957031
10646.956055
10647.904297
10678.404297
10724.816406
10749.289062
10796.864258
10848.223633
10813.273438
10817.141602
10820.767578
10847.706055
10802.488281
10906.502930
10904.992188
10940.575195
11206.153320
11308.929688
11335.768555
11149.653320
11095.117188
11108.332031
11115.750977
10995.643555
10905.415039
10901.182617
10968.030273
10976.242188
11061.549805
11078.229492
11066.485352
11098.279297
11083.100586
11027.294922
10958.092773
10997.052734
10980.705078
10902.959961
10972.086914
11035.289062
10991.741211
11008.620117
10893.119141
10927.453125
10931.027344
11016.424805
10983.567383
11099.919922
11040.955078
10988.865234
10954.833008
10903.306641
10968.826172
10962.108398
11032.814453
11086.364258
11163.080078
11134.341797
11103.284180
11016.740234
10999.237305
11039.667969
11018.328125
11027.495117
11053.944336
11010.012695
11099.587891
11129.487305
11116.266602
10987.864258
10990.442383
11089.236328
11081.263672
11048.710938
10875.162109
10733.259766
10645.138672
10614.460938
10563.659180
10531.361328
10505.793945
10620.591797
10610.286133
10671.420898
10701.407227
10821.299805
10789.346680
10846.663086
10935.895508
10968.002930
10911.560547
10977.538086
10992.650391
11148.373047
11201.047852
11222.113281
11262.075195
11176.698242
11084.153320
11105.280273
11175.731445
11097.876953
11115.499023
11014.972656
11049.349609
11142.263672
11178.926758
11102.741211
11228.539062
11081.801758
10788.979492
11000.358398
10978.070312
10936.296875
10862.938477
10858.590820
10687.640625
10642.479492
10616.270508
10657.455078
10655.083008
10616.474609
10746.926758
10765.899414
10888.115234
10943.461914
11159.500977
10969.495117
10860.263672
10950.685547
11003.972656
10973.279297
10959.497070
11021.805664
11040.169922
10938.595703
10938.148438
10998.267578
10967.120117
10958.624023
11027.881836
11113.369141
11073.757812
11112.009766
11191.666016
11079.833984
11052.648438
11101.597656
10978.911133
10855.183594
10952.220703
10818.564453
10782.595703
10819.605469
10786.517578
10827.532227
10889.502930
10903.595703
10921.565430
10930.087891
10923.992188
10961.250977
10955.870117
11032.867188
11091.561523
10949.727539
10932.618164
11069.458984
11006.185547
11096.080078
11080.367188
10996.084961
10945.337891
10986.035156
10931.613281
10975.148438
11053.408203
11060.415039
10999.791016
11048.841797
11169.289062
11065.011719
10979.035156
11034.600586
11057.403320
11126.046875
11128.341797
10972.381836
10887.038086
11008.046875
11060.044922
10963.457031
11017.316406
11082.776367
10979.865234
10911.575195
11035.870117
10973.859375
11122.937500
11034.429688
11156.982422
11027.012695
11207.349609
11087.911133
11093.027344
10967.367188
10931.849609
10971.100586
10865.080078
10797.595703
10772.165039
10894.161133
10812.872070
10752.662109
10838.435547
10872.574219
10911.570312
11035.706055
11027.020508
11046.683594
11120.090820
11157.333984
11170.492188
11185.311523
11146.961914
11155.332031
11137.040039
10996.130859
10930.415039
10778.597656
10799.000000
10933.361328
10784.167969
10790.222656
10801.236328
10836.957031
10939.997070
11006.937500
11018.874023
10875.959961
11044.688477
11138.821289
11130.752930
11286.389648
11174.894531
11429.511719
11038.768555
11178.951172
11324.561523
11214.929688
11164.750000
11144.235352
10900.023438
10805.720703
10929.349609
10928.500977
10980.678711
11029.517578
11027.361328
11077.880859
11151.987305
11075.938477
11088.119141
11111.430664
10999.934570
10927.056641
11024.833008
11133.771484
11093.223633
11006.376953
11046.867188
11018.684570
11049.700195
11107.741211
11069.893555
11030.744141
11051.438477
11125.678711
11082.575195
11255.140625
11137.556641
11027.163086
11040.479492
11103.610352
11046.007812
10891.829102
10833.855469
10792.648438
10876.196289
10756.814453
11061.090820
11130.220703
11089.290039
11086.091797
11001.601562
10944.551758
10887.083008
10851.356445
11132.202148
11158.231445
11140.710938
10999.759766
11005.640625
11092.715820
11065.520508
11110.875977
11085.854492
11200.829102
11177.747070
11202.437500
11159.703125
11216.447266
11272.565430
11203.148438
11176.867188
11160.560547
11156.203125
11068.684570
10995.833984
11043.125977
10993.361328
10936.608398
10950.613281
10856.876953
10866.843750
10835.350586
10881.700195
10824.343750
10943.252930
10999.618164
11013.351562
11056.307617
11164.859375
11211.303711
11178.435547
11218.316406
11261.746094
11093.306641
11082.312500
11104.090820
11121.747070
11163.298828
11170.985352
10993.423828
10903.042969
10973.810547
10980.355469
11004.715820
11019.296875
11014.073242
11026.443359
11145.492188
11171.389648
11236.279297
11077.678711
11088.983398
10901.608398
10857.084961
10734.570312
10768.266602
10808.205078
10856.034180
10895.592773
10915.777344
10744.957031
10845.849609
10934.894531
11004.919922
11041.609375
10905.556641
10993.752930
10984.442383
11053.444336
11081.750000
11164.968750
11124.688477
11094.412109
10956.451172
10940.044922
10968.575195
10999.551758
11014.670898
10808.870117
10735.091797
10585.987305
10426.726562
10600.718750
10677.210938
10927.670898
10968.370117
10813.785156
10716.968750
10806.363281
10885.688477
10796.319336
10769.373047
10917.997070
10860.749023
10937.761719
10932.592773
10847.373047
10815.163086
10907.819336
10925.416992
10905.035156
10885.109375
10649.948242
10868.854492
10945.872070
10808.873047
11001.796875
11003.763672
10898.363281
10886.969727
10740.969727
10684.042969
10757.992188
10781.350586
10832.257812
10843.470703
10814.494141
10924.689453
10898.411133
10886.658203
10931.438477
10814.648438
10921.461914
11012.692383
10963.062500
11034.627930
11071.040039
11068.096680
10907.450195
10958.120117
10972.913086
10948.206055
10984.722656
10934.520508
10824.332031
10826.758789
10834.784180
10739.726562
10833.298828
10872.336914
10945.985352
10819.478516
10901.987305
10925.978516
10836.219727
10813.306641
10830.540039
10719.494141
10701.708984
10847.060547
10822.218750
10864.803711
10989.930664
11080.459961
11101.083008
11172.791016
10688.021484
11141.004883
11207.455078
11051.004883
10924.584961
10921.241211
10759.342773
10853.532227
10917.735352
10891.880859
10909.430664
10921.713867
10830.587891
10858.947266
11025.338867
11024.874023
10990.799805
11140.439453
11220.149414
11176.781250
11176.868164
11228.640625
11197.470703
11287.610352
11306.523438
11154.017578
11000.439453
11007.179688
10821.806641
10861.518555
10969.635742
10875.888672
11006.363281
11043.876953
10954.499023
10947.685547
10994.359375
11131.206055
11063.529297
11084.749023
11049.450195
11028.950195
11203.946289
11180.447266
11050.525391
11016.442383
11174.231445
11076.359375
11040.324219
11111.504883
11005.624023
11078.014648
11147.232422
11133.231445
11115.127930
11234.978516
11223.597656
11232.722656
11237.249023
11185.412109
11157.176758
11204.326172
11290.433594
11267.389648
11269.053711
11365.412109
11199.763672
11173.497070
11158.738281
11057.536133
11086.990234
11077.662109
11076.437500
11153.663086
11203.915039
11236.442383
11161.590820
11289.812500
11212.381836
11272.476562
11256.885742
11092.494141
11111.419922
11158.196289
11149.008789
11131.022461
11212.964844
11121.923828
11129.632812
11157.052734
11268.667969
11173.002930
11147.215820
11206.511719
11221.826172
11214.595703
11142.557617
11241.902344
11283.726562
11221.915039
11296.482422
11191.551758
11175.666016
11129.403320
11024.530273
10437.657227
10300.877930
10592.447266
10716.588867
10769.662109
10805.293945
10696.708984
10570.145508
10522.217773
```
