## Supplementary material for "Functional connectivity across the human subcortical auditory system using an autoregressive matrix-Gaussian copula graphical model approach with partial correlations": Code: roi-02_mean_ts.txt

```
11538.314453
11477.059570
11417.457031
11361.977539
11357.478516
11322.116211
11325.586914
11355.748047
11307.946289
11307.104492
11310.279297
11303.130859
11292.727539
11322.303711
11310.459961
11351.269531
11347.703125
11345.645508
11389.816406
11390.692383
11358.164062
11376.694336
11399.236328
11400.190430
11412.715820
11411.448242
11392.707031
11387.103516
11401.772461
11440.410156
11459.484375
11405.069336
11322.189453
11306.078125
11325.264648
11299.388672
11290.886719
11267.971680
11278.580078
11165.694336
11200.672852
11276.954102
11283.799805
11277.416992
11257.892578
11261.974609
11226.739258
11250.872070
11254.795898
11059.325195
11202.222656
11358.217773
11377.208008
11327.012695
11305.735352
11272.210938
11197.424805
11113.439453
11095.650391
11063.998047
11065.166992
11094.641602
11114.498047
11136.001953
11138.415039
11162.811523
11147.787109
11148.097656
11169.213867
11167.696289
11204.163086
11274.644531
11341.069336
11396.634766
11446.448242
11388.181641
11321.973633
11253.059570
11266.130859
11237.450195
11247.700195
11274.084961
11258.732422
11315.469727
11282.460938
11285.854492
11317.162109
11341.555664
11341.276367
11373.438477
11379.705078
11330.195312
11298.703125
11250.813477
11233.349609
11200.074219
11203.716797
11218.356445
11293.780273
11273.255859
11296.861328
11307.436523
11312.912109
11275.690430
11282.110352
11251.733398
11246.011719
11293.259766
11279.068359
11306.758789
11333.936523
11321.667969
11265.337891
11289.810547
11321.262695
11300.612305
11302.893555
11297.166992
11295.284180
11318.805664
11355.329102
11367.701172
11362.704102
11363.150391
11326.503906
11281.671875
11264.395508
11239.472656
11254.601562
11264.440430
11229.349609
11273.388672
11307.104492
11260.130859
11245.212891
11244.845703
11253.096680
11254.767578
11260.401367
11264.165039
11284.654297
11302.528320
11305.148438
11284.388672
11270.406250
11288.371094
11341.944336
11372.138672
11393.438477
11419.782227
11366.046875
11353.306641
11329.818359
11306.685547
11311.166016
11328.438477
11359.652344
11346.514648
11368.144531
11365.388672
11351.734375
11380.129883
11401.666016
11370.970703
11353.481445
11350.083984
11346.046875
11376.370117
11338.465820
11307.862305
11315.165039
11348.798828
11357.587891
11400.362305
11398.291016
11345.454102
11359.902344
11332.571289
11287.038086
11294.013672
11307.669922
11284.208984
11292.836914
11310.713867
11302.855469
11280.218750
11242.855469
11234.106445
11231.053711
11288.759766
11364.848633
10950.302734
10986.232422
11316.349609
11349.915039
11369.626953
11230.781250
11171.986328
11153.924805
11055.872070
10992.960938
10968.094727
11002.321289
11011.546875
11035.679688
11057.256836
11083.788086
11142.110352
11158.727539
11151.799805
11164.780273
11192.365234
11253.636719
11281.785156
11338.211914
11362.770508
11386.275391
11402.041016
11378.566406
11301.547852
11273.945312
11259.594727
11268.627930
11279.268555
11297.092773
11265.431641
11255.842773
11285.034180
11301.699219
11294.990234
11297.579102
11278.535156
11334.951172
11356.592773
11301.897461
11237.965820
11268.989258
11279.175781
11264.692383
11210.114258
11226.162109
11196.672852
11135.782227
11146.272461
11160.139648
11155.256836
11183.077148
11148.101562
11164.991211
11167.631836
11205.973633
11186.546875
11205.815430
11244.709961
11245.191406
11349.991211
11366.646484
11355.844727
11367.110352
11340.430664
11312.730469
11306.772461
11310.582031
11298.292969
11269.110352
11266.690430
11239.609375
11241.382812
11253.905273
11052.504883
11158.013672
11199.738281
11159.845703
11243.689453
11238.537109
11198.356445
11194.466797
11144.517578
11121.051758
11086.021484
11101.131836
11064.993164
11057.350586
11062.714844
11076.206055
11085.123047
11100.151367
11149.331055
11148.040039
11158.916016
11196.860352
11211.834961
11227.056641
11249.034180
11227.979492
11240.401367
11248.930664
11176.690430
11203.798828
11204.738281
11167.087891
11188.458984
11186.590820
11133.852539
11181.751953
11209.210938
11184.912109
11169.390625
11148.577148
11165.418945
11145.241211
11157.926758
11151.676758
11174.293945
11196.454102
11234.514648
11256.989258
11255.494141
11364.708008
11310.398438
11313.595703
11307.355469
11329.969727
11230.659180
11168.291992
11190.722656
11139.291992
11112.637695
11128.680664
11116.442383
11089.729492
11103.894531
11163.712891
11131.463867
11148.794922
11146.434570
11166.900391
11160.754883
11188.824219
11215.556641
11239.549805
11292.285156
11279.388672
11154.089844
11255.744141
11499.700195
11319.211914
11269.974609
11267.693359
11230.660156
11215.926758
11243.420898
11269.208008
11284.729492
11310.713867
11329.265625
11333.973633
11369.752930
11352.014648
11299.382812
11276.856445
11307.942383
11292.188477
11303.728516
11359.130859
11336.033203
11304.417969
11300.270508
11288.970703
11248.551758
11275.927734
11278.498047
11286.106445
11353.814453
11315.145508
11291.902344
11236.991211
11250.180664
11260.417969
11321.492188
11341.355469
11350.607422
11358.350586
11379.225586
11310.210938
11279.696289
11323.385742
11346.640625
11292.323242
11298.187500
11319.175781
11274.423828
11247.945312
11270.565430
11272.383789
11300.558594
11275.152344
11248.854492
11301.340820
11330.498047
11266.888672
11181.445312
11126.890625
11081.037109
11029.769531
11017.936523
11040.481445
11067.623047
11049.069336
11083.587891
11109.444336
11134.017578
11129.381836
11137.368164
11164.779297
11177.678711
11183.921875
11251.979492
11294.468750
11319.798828
11402.915039
11419.439453
11374.130859
11325.190430
11327.898438
11325.529297
11333.141602
11333.053711
11343.279297
11332.734375
11305.934570
11296.502930
11319.878906
11297.503906
11375.499023
11302.284180
11276.041992
11251.277344
11261.541992
11222.235352
11218.686523
11190.291016
11154.919922
11086.032227
11056.417969
11046.199219
11049.135742
11071.586914
11121.440430
11187.242188
11196.874023
11226.886719
11242.505859
11218.799805
11174.516602
11244.392578
11285.961914
11287.704102
11312.792969
11334.065430
11281.206055
11241.346680
11181.386719
11181.488281
11194.758789
11200.107422
11267.898438
11295.850586
11286.666016
11335.546875
11336.088867
11296.376953
11243.963867
11243.650391
11196.268555
11159.669922
11175.292969
11185.494141
11144.910156
11131.830078
11188.358398
11209.868164
11229.910156
11286.832031
11268.811523
11238.022461
11272.659180
11270.317383
11294.900391
11336.948242
11372.738281
11347.319336
11316.419922
11351.650391
11373.268555
11390.537109
11359.093750
11270.875977
11262.234375
11303.576172
11283.842773
11258.200195
11302.609375
11279.271484
11268.666992
11284.323242
11311.139648
11271.186523
11269.551758
11302.751953
11294.737305
11302.563477
11346.838867
11319.467773
11288.686523
11343.577148
11356.416016
11352.251953
11379.955078
11328.512695
11292.057617
11274.574219
11328.840820
11323.709961
11302.125000
11306.609375
11353.480469
11315.625000
11313.277344
11291.029297
11262.228516
11270.843750
11216.743164
11213.845703
11205.407227
11192.057617
11178.557617
11204.064453
11199.496094
11170.199219
11196.140625
11242.566406
11246.403320
11263.347656
11302.217773
11294.418945
11293.760742
11323.968750
11342.530273
11308.912109
11329.900391
11303.066406
11267.315430
11218.095703
11213.245117
11222.827148
11218.435547
11178.839844
11182.536133
11154.219727
11197.154297
11207.617188
11219.346680
11251.551758
11241.455078
11218.084961
11221.295898
11300.421875
11336.164062
11328.200195
11313.527344
11181.616211
11089.133789
11373.043945
11384.641602
11317.775391
11229.237305
11225.002930
11220.219727
11210.601562
11234.387695
11249.156250
11254.492188
11225.196289
11267.893555
11247.764648
11236.410156
11232.461914
11224.556641
11226.119141
11241.416992
11222.905273
11238.019531
11287.730469
11291.945312
11257.006836
11232.930664
11248.311523
11240.132812
11252.662109
11273.322266
11275.300781
11286.531250
11286.602539
11327.504883
11306.320312
11291.536133
11249.880859
11211.590820
11246.749023
11232.042969
11196.060547
11196.227539
11168.571289
11208.046875
11438.316406
11250.373047
11188.529297
11239.833984
11192.256836
11174.890625
11171.843750
11203.130859
11227.909180
11265.305664
11297.564453
11274.685547
11230.553711
11233.030273
11253.565430
11261.746094
11274.265625
11297.978516
11317.109375
11324.609375
11293.409180
11331.127930
11288.529297
11287.632812
11299.530273
11252.588867
11231.791016
11247.317383
11220.238281
11196.323242
11219.533203
11193.310547
11157.318359
11164.345703
11142.166992
11127.650391
11146.775391
11125.636719
11139.298828
11181.196289
11238.013672
11230.485352
11264.201172
11281.301758
11294.834961
11268.166016
11366.695312
11332.232422
11328.931641
11368.811523
11335.475586
11313.290039
11337.122070
11339.624023
11287.469727
11233.999023
11298.670898
11281.405273
11274.969727
11332.571289
11347.614258
11328.891602
11350.330078
11380.347656
11364.441406
11274.015625
11269.167969
11208.255859
11126.165039
11136.053711
11140.897461
11169.716797
11188.573242
11169.494141
11150.459961
11130.022461
11143.031250
11181.756836
11242.811523
11250.843750
11215.718750
11238.747070
11258.073242
11280.041016
11274.894531
11305.206055
11304.814453
11270.808594
11245.330078
11256.561523
11273.083984
11266.121094
11223.269531
11154.137695
11066.605469
11048.097656
11216.630859
11048.169922
11071.432617
11115.145508
11206.594727
11137.449219
11081.069336
11091.923828
11140.632812
11154.321289
11219.317383
11239.695312
11244.695312
11269.762695
11288.306641
11281.250000
11259.889648
11266.141602
11269.894531
11245.947266
11250.028320
11348.788086
11421.191406
11283.939453
11284.647461
11375.583984
11327.600586
11293.897461
11274.544922
11233.680664
11202.663086
11239.223633
11249.958984
11244.997070
11248.800781
11259.763672
11341.326172
11262.233398
11332.697266
11277.038086
11249.680664
11275.391602
11308.543945
11301.941406
11350.042969
11370.728516
11358.550781
11283.970703
11294.894531
11297.520508
11288.826172
11293.851562
11275.337891
11199.619141
11181.050781
11188.102539
11198.232422
11198.690430
11286.264648
11290.228516
11261.125977
11282.890625
11280.324219
11248.086914
11231.661133
11231.925781
11229.119141
11220.581055
11253.886719
11246.443359
11217.707031
11220.346680
11209.956055
11184.969727
11122.305664
10748.776367
11244.740234
11304.368164
11276.790039
11224.357422
11238.631836
11166.984375
11168.425781
11188.848633
11141.179688
11165.567383
11176.922852
11134.055664
11148.360352
11191.369141
11202.377930
11181.868164
11247.024414
11286.758789
11235.418945
11287.541992
11312.458984
11325.333984
11339.158203
11363.530273
11307.126953
11267.056641
11256.320312
11253.728516
11218.875977
11243.920898
11240.791016
11236.934570
11253.384766
11249.099609
11213.229492
11206.176758
10771.583008
10879.280273
11031.407227
11192.139648
11258.914062
11287.734375
11254.290039
11206.549805
11177.018555
11229.405273
11221.496094
11176.078125
11176.832031
11193.566406
11190.561523
11194.402344
11216.431641
11257.173828
11267.500977
11289.525391
11260.252930
11237.240234
11267.434570
11290.670898
11352.818359
11354.127930
11376.243164
11387.229492
11401.659180
11316.500977
11290.877930
11255.681641
11215.110352
11185.159180
11188.023438
11200.443359
11225.514648
11262.530273
11282.642578
11302.074219
11345.116211
11353.516602
11311.376953
11297.216797
11284.285156
11266.965820
11341.888672
11310.664062
11311.211914
11277.297852
11225.171875
11258.455078
11258.305664
11275.787109
11266.027344
11227.273438
11284.223633
11283.923828
11260.132812
11270.971680
11285.402344
11282.026367
11338.102539
11429.810547
11340.595703
11329.313477
11288.183594
11256.604492
11227.277344
11195.542969
11160.061523
11171.138672
11174.006836
11155.271484
11115.867188
11050.783203
10979.504883
```
