## Supplementary material for "Functional connectivity across the human subcortical auditory system using an autoregressive matrix-Gaussian copula graphical model approach with partial correlations": Code: roi-03_mean_ts.txt

```
11768.967773
11651.450195
11606.540039
11528.445312
11442.224609
11450.865234
11363.868164
11476.620117
11466.858398
11442.452148
11442.314453
11526.898438
11420.663086
11428.081055
11405.437500
11444.085938
11435.501953
11397.593750
11488.710938
11536.600586
11471.466797
11479.815430
11494.574219
11500.855469
11488.621094
11430.747070
11483.129883
11489.120117
11368.326172
11505.373047
11575.332031
11448.703125
11254.565430
11491.959961
11465.503906
11493.712891
11570.173828
11498.492188
11440.485352
11316.463867
11302.254883
11460.333984
11517.812500
11561.618164
11516.488281
11421.875977
11376.171875
11328.626953
11365.663086
10642.753906
10942.644531
11406.378906
11643.377930
11531.553711
11513.950195
11546.824219
11318.664062
11240.609375
11138.862305
11139.200195
11157.454102
11232.414062
11243.609375
11234.303711
11274.064453
11344.471680
11350.531250
11302.176758
11345.796875
11303.678711
11398.442383
11420.623047
11375.402344
11512.589844
11532.974609
11470.119141
11479.783203
11376.390625
11434.113281
11357.242188
11308.046875
11315.409180
11335.867188
11447.365234
11425.129883
11353.541016
11453.548828
11490.408203
11424.317383
11463.885742
11458.183594
11396.427734
11466.449219
11496.291992
11376.472656
11317.634766
11373.215820
11339.578125
11380.813477
11426.990234
11372.088867
11427.190430
11437.271484
11453.315430
11461.103516
11484.691406
11427.429688
11378.447266
11355.270508
11395.274414
11451.024414
11452.435547
11364.242188
11410.391602
11443.213867
11418.412109
11443.347656
11462.882812
11445.009766
11381.059570
11414.550781
11491.774414
11416.595703
11487.624023
11496.458984
11396.591797
11412.879883
11421.107422
11455.895508
11482.910156
11352.235352
11421.453125
11465.753906
11447.338867
11376.235352
11433.636719
11353.605469
11386.468750
11429.283203
11386.903320
11379.293945
11419.399414
11510.264648
11435.482422
11397.761719
11417.527344
11423.410156
11393.763672
11481.322266
11558.620117
11501.961914
11489.906250
11551.643555
11451.543945
11390.097656
11328.491211
11390.626953
11481.258789
11413.856445
11446.742188
11418.344727
11459.718750
11481.860352
11466.168945
11416.944336
11439.591797
11394.192383
11468.905273
11429.028320
11387.808594
11360.641602
11416.549805
11373.277344
11391.475586
11462.174805
11371.900391
11557.924805
11511.426758
11399.166016
11431.030273
11392.055664
11341.900391
11414.992188
11356.531250
11387.921875
11370.157227
11335.371094
11306.368164
11329.628906
11401.548828
11440.367188
10969.715820
10597.693359
11255.379883
11624.645508
11850.849609
11628.539062
11466.075195
11291.308594
11035.082031
10830.080078
10859.784180
10771.056641
10908.974609
10966.794922
11039.629883
11097.291992
11125.778320
11264.314453
11308.222656
11267.120117
11157.024414
11313.035156
11401.668945
11401.159180
11381.533203
11426.124023
11433.837891
11459.537109
11405.100586
11305.364258
11345.120117
11313.626953
11364.557617
11466.406250
11363.216797
11356.125000
11427.308594
11427.028320
11448.203125
11368.486328
11346.344727
11324.850586
11298.607422
11378.815430
11149.567383
11296.040039
11397.796875
11374.845703
11319.041992
11360.209961
11244.822266
11206.854492
11253.475586
11156.395508
11233.263672
11198.280273
11247.446289
11255.274414
11217.241211
11309.625000
11301.709961
11327.209961
11315.854492
11238.557617
11318.916016
11358.179688
11427.334961
11462.514648
11479.380859
11350.787109
11330.663086
11296.564453
11257.791016
11267.888672
11272.739258
11267.317383
11303.395508
11225.822266
11214.350586
11325.796875
11379.950195
11325.564453
11436.383789
11527.915039
11418.545898
11438.476562
11322.841797
11293.679688
11342.452148
11298.151367
11297.187500
11247.742188
11233.847656
11284.060547
11244.302734
11266.212891
11327.892578
11319.996094
11349.329102
11376.384766
11390.202148
11318.963867
11359.131836
11435.119141
11482.370117
11430.556641
11403.482422
11372.185547
11335.312500
11331.306641
11392.957031
11413.083984
11345.067383
11294.808594
11391.934570
11332.236328
11333.083008
11280.787109
11365.236328
11332.575195
11341.781250
11380.564453
11417.477539
11408.705078
11447.374023
11409.300781
11329.235352
11329.745117
11397.270508
11399.732422
11541.593750
11524.592773
11320.777344
11311.721680
11259.520508
11246.833984
11111.979492
11195.725586
11216.014648
11222.830078
11196.479492
11286.614258
11291.875977
11353.252930
11335.325195
11326.620117
11359.251953
11360.739258
11389.008789
11381.910156
11442.189453
11484.096680
11208.709961
11410.793945
11538.341797
11428.267578
11451.864258
11431.805664
11318.135742
11240.569336
11297.074219
11345.805664
11366.268555
11362.331055
11290.658203
11347.779297
11306.088867
11337.522461
11293.867188
11220.834961
11285.839844
11261.209961
11207.328125
11345.714844
11281.781250
11257.470703
11281.514648
11291.589844
11227.475586
11261.625977
11369.895508
11239.069336
11369.624023
11299.105469
11204.421875
11267.296875
11255.993164
11329.234375
11319.043945
11386.745117
11427.552734
11346.161133
11453.043945
11414.848633
11281.309570
11338.412109
11420.998047
11432.528320
11308.817383
11290.437500
11354.923828
11339.192383
11327.596680
11314.632812
11120.997070
11086.626953
11263.543945
11325.520508
11367.046875
11236.462891
11106.972656
11110.411133
11053.504883
11074.684570
11061.684570
11051.755859
11046.039062
11073.362305
11165.014648
11206.708008
11285.360352
11244.742188
11207.359375
11294.905273
11272.362305
11284.497070
11382.434570
11387.310547
11397.298828
11480.991211
11481.213867
11486.983398
11486.260742
11411.112305
11395.703125
11449.625977
11347.450195
11323.890625
11417.141602
11383.215820
11402.184570
11357.281250
11372.158203
11351.912109
11360.392578
11194.395508
11322.674805
11528.444336
11366.417969
11414.022461
11315.415039
11269.466797
11157.113281
11130.032227
11155.425781
11121.418945
11231.838867
11261.871094
11270.937500
11334.152344
11416.354492
11400.031250
11317.139648
11255.197266
11340.121094
11366.957031
11297.998047
11331.251953
11428.441406
11400.844727
11272.781250
11317.516602
11311.726562
11290.233398
11332.661133
11373.347656
11414.334961
11337.744141
11412.658203
11427.426758
11374.760742
11391.895508
11462.457031
11342.205078
11315.529297
11359.747070
11306.519531
11263.984375
11344.552734
11300.039062
11340.732422
11331.466797
11414.634766
11473.061523
11367.918945
11390.893555
11375.985352
11362.504883
11463.660156
11491.090820
11455.574219
11410.898438
11297.654297
11273.233398
11304.540039
11374.742188
11235.639648
11281.114258
11308.303711
11343.342773
11327.194336
11369.110352
11343.399414
11256.078125
11379.540039
11383.966797
11342.764648
11283.374023
11322.368164
11289.571289
11371.224609
11435.299805
11341.219727
11299.511719
11285.971680
11358.065430
11343.110352
11308.441406
11409.541992
11296.005859
11226.575195
11282.333008
11238.427734
11242.502930
11308.011719
11330.764648
11254.754883
11375.025391
11284.873047
11356.097656
11335.541016
11261.059570
11272.291992
11280.317383
11196.290039
11233.668945
11298.932617
11233.501953
11210.935547
11283.399414
11341.515625
11263.343750
11314.739258
11329.579102
11330.424805
11267.610352
11350.346680
11353.162109
11312.734375
11372.612305
11357.524414
11264.370117
11331.655273
11262.224609
11198.022461
11248.344727
11306.203125
11208.042969
11227.665039
11231.949219
11260.184570
11319.062500
11355.024414
11310.607422
11236.030273
11302.809570
11394.241211
11408.000000
11370.001953
11321.457031
11368.553711
11210.200195
11450.533203
11525.281250
11429.447266
11330.887695
11253.236328
11261.662109
11177.126953
11263.919922
11247.873047
11178.716797
11300.151367
11219.356445
11217.976562
11355.300781
11332.191406
11307.863281
11262.039062
11299.609375
11281.562500
11265.437500
11309.994141
11362.263672
11321.979492
11231.492188
11276.793945
11263.397461
11343.230469
11276.251953
11304.815430
11256.265625
11289.858398
11270.333008
11234.545898
11331.308594
11151.621094
11244.367188
11333.014648
11246.328125
11263.065430
11130.323242
11132.024414
11201.193359
11337.369141
11168.038086
11302.062500
11392.757812
11484.070312
11353.784180
11272.231445
11178.589844
11261.073242
11325.123047
11305.747070
11352.395508
11278.796875
11225.218750
11249.942383
11293.688477
11250.100586
11340.081055
11338.978516
11217.857422
11288.010742
11268.348633
11204.790039
11294.010742
11318.688477
11241.802734
11341.053711
11332.087891
11290.535156
11304.590820
11323.042969
11241.312500
11270.574219
11305.128906
11212.989258
11213.768555
11282.531250
11324.901367
11266.382812
11235.901367
11264.121094
11305.152344
11391.519531
11406.126953
11382.236328
11417.160156
11459.191406
11426.468750
11402.727539
11380.974609
11379.207031
11288.822266
11346.480469
11384.700195
11201.241211
11263.176758
11285.783203
11363.884766
11255.446289
11322.828125
11295.145508
11278.212891
11266.480469
11368.245117
11311.447266
11329.958008
11297.205078
11107.235352
11156.457031
11058.665039
11135.382812
11232.044922
11247.405273
11268.781250
11187.401367
11161.082031
11189.688477
11254.791016
11305.182617
11306.064453
11264.458008
11308.730469
11323.000000
11353.429688
11312.841797
11285.814453
11340.754883
11092.137695
11096.756836
11254.879883
11305.371094
11413.838867
11343.572266
11146.508789
11079.887695
11012.473633
11337.645508
11146.637695
11171.194336
11076.552734
11146.582031
11111.860352
11206.293945
11361.471680
11372.639648
11390.260742
11377.494141
11431.756836
11428.528320
11446.294922
11412.586914
11355.466797
11375.582031
11383.780273
11376.495117
11423.747070
11357.356445
11480.118164
11364.604492
11068.448242
11338.589844
11538.149414
11429.327148
11438.576172
11392.735352
11235.554688
11190.169922
11214.680664
11351.935547
11304.789062
11391.468750
11277.571289
11331.825195
11407.081055
11346.676758
11333.388672
11392.385742
11402.345703
11383.590820
11357.785156
11464.475586
11415.362305
11370.429688
11345.104492
11258.667969
11298.901367
11207.625000
11225.673828
11245.617188
11231.609375
11282.733398
11280.313477
11200.209961
11249.309570
11225.770508
11379.474609
11207.210938
11259.592773
11376.082031
11231.564453
11215.343750
11232.752930
11164.055664
11186.900391
11241.653320
11329.458984
11279.550781
11248.348633
11110.552734
10956.076172
11043.817383
10643.857422
11207.232422
11282.923828
11220.707031
11129.831055
11191.890625
11196.865234
11246.222656
11344.297852
11240.302734
11216.454102
11172.989258
11238.938477
11227.124023
11297.648438
11300.166016
11348.292969
11387.432617
11321.332031
11354.288086
11347.795898
11348.980469
11347.873047
11414.063477
11348.159180
11284.206055
11314.587891
11167.381836
11164.424805
11140.583984
11122.376953
11128.492188
11214.924805
11192.979492
11190.202148
11186.588867
11222.833984
10807.300781
10903.892578
10998.446289
11249.484375
11418.511719
11264.661133
11379.687500
11294.713867
11175.733398
11336.946289
11237.292969
11164.458008
11244.594727
11237.664062
11282.022461
11263.678711
11353.851562
11358.092773
11278.870117
11369.017578
11379.020508
11375.154297
11404.447266
11361.816406
11332.688477
11341.094727
11355.048828
11317.318359
11396.111328
11331.297852
11236.550781
11258.089844
11255.514648
11202.200195
11200.381836
11225.100586
11228.351562
11305.231445
11330.063477
11337.173828
11400.495117
11348.466797
11266.338867
11335.875000
11249.526367
11079.701172
11240.553711
11303.711914
11117.433594
11223.564453
11195.545898
11323.676758
11257.791016
11305.487305
11280.427734
11263.452148
11293.750000
11280.819336
11213.880859
11270.774414
11256.915039
11209.257812
11320.705078
11258.206055
11177.296875
11197.430664
11036.854492
10816.280273
10740.331055
10886.395508
11091.205078
11218.444336
11221.020508
11217.662109
11113.377930
10945.037109
10899.199219
```
