## Supplementary material for "Functional connectivity across the human subcortical auditory system using an autoregressive matrix-Gaussian copula graphical model approach with partial correlations": Code: roi-04_mean_ts.txt

```
7842.752441
7911.150391
8017.841797
7744.000000
7803.949219
7906.782227
7867.965820
7749.917480
7864.732910
8133.493164
8007.161133
8154.679688
8066.457031
7738.880859
7881.898926
7962.303223
8092.899902
7945.675781
7905.594727
8103.770508
8054.562500
8200.037109
7963.023438
7937.533691
7723.080078
8037.879883
7714.028320
7811.089355
7788.644531
7905.965820
8105.134277
7849.279297
8081.646484
7942.207031
8090.437012
8275.763672
8232.397461
7990.111328
8093.803711
8038.610352
7749.880859
7915.377930
7981.380371
8032.366699
7991.512695
8155.013672
8127.966797
8092.636719
7811.623047
8365.622070
8479.097656
8773.750000
7965.454102
8525.818359
7790.706055
8139.458496
8058.354492
8017.687500
7835.184570
7857.496094
8117.245117
8060.851562
8048.384766
8072.443848
8042.784180
7631.179688
7863.122070
7898.532715
7933.081543
8038.267090
8072.404297
7935.295410
7983.098633
8105.163574
8069.209961
8173.423828
8080.810547
7897.845215
8009.444336
8301.811523
8128.068359
8037.980957
8051.930664
7906.524414
7998.287109
8006.845215
7936.720215
8192.336914
8089.992188
8262.441406
8177.090820
7813.688477
8202.537109
8087.508789
7921.732422
8212.807617
8210.392578
8116.314941
7801.068359
7958.858398
7991.201660
8032.357910
8210.732422
8292.140625
7978.838379
8085.243652
7975.449219
8172.893066
8215.091797
7966.791504
7861.233398
8027.229980
8035.494141
8010.790039
7943.169922
8263.300781
8112.783203
7888.865234
8018.810059
8142.367188
8116.376953
7922.552734
7981.757324
8005.377441
7899.654297
8103.572266
7813.300781
8122.599609
7943.778809
8182.303223
8217.553711
7992.692383
8029.633789
8068.942871
8084.624023
8042.569336
7836.378906
8110.775391
7861.302734
8044.767090
7719.538086
8027.391113
8201.773438
8018.079102
8066.800781
8430.449219
7886.697266
8289.209961
8123.344727
7926.835938
7993.011230
8121.254395
8050.694824
8164.352539
8181.403320
7876.579590
8044.992676
8179.467773
8107.690430
8138.752930
8128.162109
8073.753906
7912.595703
8030.584961
8021.241211
8005.165039
8137.358398
8106.393555
8259.210938
7867.510742
8212.331055
8021.661133
8109.480469
8164.363281
8075.737305
8359.621094
7899.160156
8035.570312
7985.729980
8110.281250
7993.034668
8174.202148
8346.013672
8110.102539
7834.711914
8032.659180
8004.982422
8360.027344
8065.028809
8160.752441
8049.912598
7931.047852
8416.937500
8426.951172
8318.734375
8387.934570
8507.538086
8645.991211
8274.007812
8246.443359
7844.513672
7808.293945
7402.254883
7797.997070
7665.778809
7568.594238
7711.694824
7613.856934
7532.033203
7699.349609
7719.017090
7943.753418
8027.268555
7905.117188
7767.203613
7971.664062
8008.895508
8071.058594
8137.871094
7913.663086
7998.990723
7534.067871
8057.453613
8050.793945
7713.922852
8066.846191
7686.750977
8098.516602
7866.409180
8078.809082
7909.527344
8229.626953
7788.897461
8166.085938
7906.667480
8384.685547
8259.646484
8180.535156
7833.208984
7840.625977
7833.011719
8050.275879
8149.487305
8062.907227
7756.171387
7775.536621
7906.851562
8146.510742
8023.519531
7734.622559
7844.868164
7847.798340
7797.236816
8017.557617
8102.566406
7981.006348
8044.745117
8074.410156
7981.491211
8182.863281
8000.988281
7910.425781
7865.312500
7976.933105
7782.690918
7978.129395
8063.550781
7713.126953
8165.238281
8158.937500
8147.711914
8008.807617
8028.020508
7631.670898
7735.403809
8165.626953
7991.952637
8068.831055
8042.212891
7637.784180
7945.725586
7932.116699
7963.036621
7877.838867
7850.115723
7809.220703
7872.128906
8086.071289
8094.257324
8170.233398
8043.236328
8055.660156
7930.713867
7783.252930
8265.729492
8031.232422
8217.470703
8182.518066
8185.741211
7946.710938
8032.201172
8107.302734
8132.043945
7991.898438
8078.859375
7788.512695
7940.952148
8009.195312
8244.997070
8079.176758
7868.322266
7922.508301
7866.922363
8329.611328
8006.029297
7944.343262
7934.713867
7917.241699
8110.490234
7880.785156
7828.067383
8049.322266
7907.852539
8154.063965
8260.656250
7872.165039
8087.574219
7921.895508
7753.361328
7846.122559
8004.675781
7933.016602
7566.716797
7699.016602
7874.531738
7957.838867
7725.587891
8175.636719
7869.445312
7749.168457
7929.707031
8072.614258
8177.833984
8087.657227
7865.013672
7676.856445
7950.212891
8007.815430
7800.620117
8080.662598
7846.390137
7787.447754
7983.824707
8021.072266
8089.635742
8164.217773
7940.348633
8061.301270
7651.464844
7774.634766
8160.407715
7940.700195
7861.825195
7978.654297
7979.836914
8178.804688
8098.425781
8116.606445
7911.584961
7985.710938
7941.437500
7589.871094
7934.768555
7939.824219
8087.103027
7861.741699
7865.758301
7628.539062
7978.410645
8050.023438
7829.552246
8048.527344
7937.600586
7817.796875
7913.736328
8088.649414
8004.416016
7702.677246
7962.672852
7991.936523
8090.335938
7674.193359
7873.072266
8053.571289
7826.131836
8336.131836
8719.713867
8605.767578
8268.127930
8069.473633
8035.984375
8294.373047
8028.001953
7814.154785
8025.531738
7606.695312
7873.566406
7708.875000
7808.005859
7772.875000
7751.457031
7794.981445
7738.356445
7929.714844
7736.283203
7795.443848
7685.650391
7953.223633
7896.586914
7976.215332
7869.865723
7575.143555
8004.421875
7841.739258
7989.356934
7881.758789
8138.442383
7877.250488
7975.662109
7762.783203
7705.394531
8056.918945
8044.116211
7991.401367
7978.988770
7769.607910
7705.867188
7994.351562
8170.990723
8201.408203
8123.083984
8000.779297
8065.509766
7816.399414
7693.183594
7862.568359
7771.064453
7742.560547
7678.844727
7649.049316
7826.375977
7846.559570
7924.863770
8036.840820
7747.629883
7717.285156
7870.922852
8089.954102
7975.254883
8066.855469
8009.846680
7825.538574
7918.625977
7948.692383
7886.087891
8127.445312
7976.636719
8124.328125
7821.618652
7817.384766
7904.597656
8080.787109
8146.094727
7831.506836
8136.909180
7978.302734
8262.767578
8034.745117
8069.587891
8091.375000
7877.583984
8219.291016
7867.949219
7629.537109
7964.702148
7898.154297
8330.895508
8007.326172
7918.460938
8077.489746
8304.986328
7880.960449
8223.943359
7915.866699
8042.248047
8111.058594
7883.101562
7738.312988
7793.125977
7899.225586
8114.370117
8045.014160
8127.261230
8065.416016
7833.882812
7908.526367
8035.061035
7933.108398
8063.291992
8144.936035
7795.548340
8059.311523
8069.736328
8024.756348
7931.363770
8065.259766
8127.087891
8071.291504
8057.629883
8246.529297
8129.112305
8075.646484
8030.452637
7900.662109
7962.777832
7945.988281
8240.166992
7954.935547
8019.068359
7929.914062
8019.627930
7928.119141
8041.444824
8106.664062
7967.354980
7926.958008
7938.097656
7670.938965
7803.543945
7937.773438
7697.039062
8180.507812
7924.053711
7929.486328
7872.467773
8129.699219
8152.554688
8072.113770
8294.947266
8053.453125
8072.098633
8135.602051
8044.069824
7880.472656
8148.408203
8133.243164
8035.805664
8040.383301
7705.887695
8013.351562
8025.437500
7910.073730
7944.824219
7883.316406
8142.578613
7919.272461
8195.755859
7953.421875
7907.663086
7833.068848
7845.039062
7844.919434
7971.429688
7939.973145
8010.509277
7801.410156
7942.390137
7701.346680
7925.055664
8088.866211
7705.871094
7691.953125
8149.115723
7680.322266
7999.920898
7779.002930
8138.916992
8027.678711
7848.806152
7962.955566
7967.512207
8102.062500
7961.020508
7980.198242
8103.283203
7944.565918
7884.440430
7985.793945
8034.860352
7792.834961
7725.750000
7986.280273
8089.975098
8076.750000
7979.381836
7960.537109
8028.085938
8355.400391
8199.091797
8255.111328
8133.801270
8098.943848
7818.403320
7938.400391
7940.678711
7895.080566
7613.990723
7824.477539
7696.081055
7838.847168
7895.631836
8120.205078
7871.136719
8176.967773
7926.266113
7706.555176
7926.657715
7911.507812
8029.843262
8151.733398
8316.058594
7857.270996
7800.156738
7937.179688
8147.414551
8028.710938
8045.545898
8053.262695
7929.495117
8196.311523
7985.482910
7958.826660
8035.950195
8018.633789
7942.377441
7914.194336
8035.632324
7853.833008
7852.165039
7788.338867
8175.078613
7723.710938
7822.636719
7891.073242
7991.689453
8147.449707
7973.367676
7854.023438
7600.890625
7786.445801
7771.169434
7878.023438
8247.350586
8196.716797
7713.968262
7833.263672
7949.235352
7752.417969
7781.682129
7723.439453
7659.304688
7723.414062
7781.660156
7983.474609
7953.650879
7860.028320
7894.379883
8143.867676
8133.080566
8099.920898
7935.409180
7884.488770
8143.305664
8155.359375
7808.404297
7803.104492
7928.892578
7886.899414
7724.895508
7798.039062
8143.535156
7898.709961
8067.959961
7616.074219
7945.362793
7982.232422
8037.138672
7828.695801
7927.083984
8126.439941
7808.104492
8234.980469
7968.181641
8449.316406
8776.702148
8545.906250
8176.210449
8151.406250
8087.186523
8041.405273
7982.333984
7657.348633
8423.306641
8213.195312
8171.572266
8382.665039
8626.591797
7885.969727
8440.750000
7975.404297
8095.875977
8217.214844
8145.076172
8202.099609
8282.066406
8061.287109
8198.214844
8087.811523
8232.967773
7924.659180
7920.940430
7927.527344
8607.425781
7881.054688
8018.240234
8484.310547
8023.505859
8291.178711
8369.386719
8075.349121
8222.041992
7914.900391
7921.468750
7990.323242
7830.493164
8039.735352
8169.259277
8035.905762
8039.293945
7908.528320
7844.935547
8471.674805
8011.666016
7783.476562
8033.845703
8336.396484
8323.230469
8143.492188
8191.894531
8196.490234
7938.412109
8296.224609
8037.828125
8237.760742
8241.140625
8219.709961
8319.166016
8241.400391
8256.952148
7909.211426
8075.048828
8351.768555
8237.883789
8421.392578
8265.330078
8122.971680
8011.475586
8243.559570
8089.989746
8032.729492
8240.140625
8129.950684
7994.771484
7865.402344
8182.721191
7535.112305
6623.680664
7889.755859
7799.998047
7683.099609
8126.171387
7984.489258
7859.894531
8021.578125
7431.456055
7752.665039
7948.477539
7724.304688
7889.967773
7753.656738
7949.833984
7896.274414
7977.064453
7994.843750
7966.918945
7810.870117
8096.748047
7801.622559
8261.042969
7849.878418
7933.535156
8142.281250
7959.453125
7587.280273
7770.244141
8028.629395
7850.681641
8117.216309
7823.579102
7824.466797
7968.195312
7805.469727
7874.093262
7594.945801
7872.173340
8226.942383
8055.091309
8063.323242
8119.376465
7907.011719
7687.393066
7673.550781
7990.338867
8084.614258
7771.274902
7900.953613
8152.121582
7747.834473
7683.866211
7746.510742
8155.368164
7758.419434
7862.284180
8003.074219
7879.174316
7966.228027
8107.819824
8001.910645
7900.673340
7928.175293
8005.190430
8044.823242
7895.583984
7999.484375
7728.332031
7988.308594
7851.549805
8094.887207
7981.693848
8028.245117
7995.539062
7870.746094
7946.770996
7779.579102
7729.561523
8109.228516
7994.103027
7895.375977
8158.230469
7888.261719
7757.637695
7961.788574
8197.775391
7765.144531
7942.818359
7925.651367
7967.734863
7663.770508
7931.453125
8098.900391
7936.366211
8040.216797
7799.187012
7992.568848
8121.495117
7713.015625
7813.534180
7930.834961
8143.887695
8027.964844
8044.834473
8124.524414
8121.699219
8123.008789
8262.094727
8162.855469
8120.588867
8278.048828
7876.052246
7631.058594
```
