## Supplementary material for "Functional connectivity across the human subcortical auditory system using an autoregressive matrix-Gaussian copula graphical model approach with partial correlations": Code: roi-05_mean_ts.txt

```
9782.970703
9766.949219
9799.372070
9840.699219
9903.611328
9627.194336
9819.575195
9668.497070
9965.293945
9890.838867
9639.379883
9917.625977
9965.713867
9873.642578
9701.175781
10072.549805
9937.687500
9978.258789
9953.460938
9760.542969
9865.710938
9956.773438
9821.021484
9940.528320
9615.360352
9713.049805
9856.715820
9970.838867
9883.255859
9914.625977
9747.354492
10207.102539
9826.952148
9667.004883
10004.451172
9741.244141
9556.130859
9831.394531
9705.715820
9618.849609
9770.535156
9598.216797
9919.257812
9669.157227
9559.834961
9848.826172
9631.101562
9788.435547
9694.107422
10539.567383
11143.137695
10819.195312
10034.829102
9815.503906
9322.827148
9617.416992
10100.976562
9573.396484
9524.724609
9077.668945
9489.432617
9769.211914
9746.872070
9894.933594
9498.160156
9532.320312
9595.771484
9804.970703
9629.375977
9659.157227
9816.479492
9858.777344
9738.343750
9841.604492
9486.755859
9879.556641
9504.424805
9667.352539
9753.876953
9780.329102
9765.076172
9443.102539
9517.440430
9708.748047
9775.287109
9661.352539
9845.744141
9638.919922
9728.903320
9503.424805
9928.209961
9688.016602
9553.467773
9689.366211
9598.153320
9577.557617
9519.463867
9382.615234
9429.238281
9520.017578
10196.136719
9554.043945
9586.802734
9533.996094
9449.272461
9570.906250
10021.821289
9743.652344
9624.065430
9609.966797
9451.634766
9556.683594
9783.829102
9716.831055
9657.875000
9740.092773
9591.712891
9659.220703
9732.878906
9697.050781
9639.975586
9784.445312
9612.391602
9530.126953
9630.297852
9737.947266
9590.479492
9723.993164
9773.750000
9735.863281
9757.631836
9992.868164
9568.333008
9709.492188
9952.718750
9660.201172
9708.528320
9439.844727
9639.026367
9603.775391
9786.305664
9347.397461
9659.002930
9529.196289
9567.034180
9502.208008
9504.196289
9756.139648
9556.810547
9518.534180
9747.913086
9398.241211
9468.566406
9793.203125
9530.972656
9574.645508
9418.417969
9583.660156
9760.941406
9440.684570
9714.864258
9631.769531
9610.456055
9577.673828
9499.087891
9743.971680
9526.633789
9670.190430
9594.257812
9722.012695
9637.982422
9874.224609
9904.700195
9835.410156
9630.302734
10081.299805
9438.781250
9795.681641
9716.602539
9481.887695
9808.309570
9805.779297
9680.663086
9593.081055
9584.613281
9618.802734
9629.525391
9636.347656
9685.712891
9609.990234
9613.243164
9210.342773
9853.302734
10570.364258
9744.564453
9420.968750
9642.480469
9591.485352
9348.028320
9531.444336
9647.831055
9738.615234
9610.872070
9651.171875
9730.679688
9646.034180
9571.285156
9561.402344
9065.181641
9469.232422
9706.920898
9687.738281
9756.592773
9491.294922
9488.699219
9538.986328
9635.637695
9644.597656
9442.218750
9664.811523
9440.967773
10028.452148
9709.903320
9839.200195
9378.721680
10035.386719
9763.577148
9590.525391
9537.249023
9648.187500
9523.534180
9387.869141
9492.572266
9902.741211
9442.801758
9795.392578
10460.217773
9909.170898
9575.481445
9359.125000
9804.776367
9730.958008
9508.920898
9715.487305
9564.472656
9410.497070
9408.646484
9158.157227
9416.361328
9171.176758
9423.619141
9197.621094
9617.685547
9569.958008
9578.185547
9871.228516
9423.238281
9820.389648
9499.845703
9537.366211
9568.555664
9523.430664
9160.462891
9635.434570
9100.709961
9341.248047
9358.541992
9323.714844
9340.839844
9585.677734
9699.367188
9594.580078
9741.884766
9510.752930
9828.208984
9692.059570
9547.420898
9263.677734
9533.281250
9433.687500
9401.180664
9484.034180
9309.965820
9345.216797
9355.578125
9526.979492
9291.727539
9368.139648
9578.727539
9422.869141
9325.835938
9362.310547
9844.995117
9303.341797
9686.511719
9597.245117
9387.791992
9449.860352
9694.191406
9494.364258
9690.965820
9621.492188
9250.942383
9421.823242
9757.283203
9501.221680
9639.824219
9392.351562
9359.119141
9385.077148
9442.649414
9448.684570
9612.072266
9634.170898
9383.850586
9472.228516
9150.073242
9407.850586
10033.934570
9317.301758
9592.524414
9885.892578
9309.120117
9625.444336
9503.798828
9194.085938
9402.753906
9548.524414
9421.589844
9498.322266
9561.432617
9210.144531
9488.251953
9378.984375
9627.471680
9568.164062
9368.226562
9537.364258
9359.410156
9612.710938
9597.677734
9480.295898
9647.814453
10035.586914
9523.526367
9527.054688
9652.562500
9392.111328
9560.781250
9959.164062
9685.161133
9721.625977
9390.927734
9641.488281
9789.147461
9511.293945
9411.787109
9700.710938
9701.998047
10091.929688
9592.287109
9814.260742
9670.114258
9776.661133
9352.252930
9716.805664
9921.937500
9635.861328
9734.002930
9606.498047
9601.667969
9737.609375
9489.394531
9483.731445
9304.929688
9743.243164
9740.224609
9704.692383
9664.000000
9624.852539
9383.748047
9671.437500
9726.273438
9719.648438
9947.242188
9896.913086
9625.984375
9666.661133
9567.187500
9498.663086
9454.418945
9708.233398
9789.830078
9567.291016
9539.203125
10522.614258
10790.264648
10990.390625
10393.619141
9791.644531
9650.000000
9691.935547
9535.089844
9499.064453
9569.136719
9184.953125
9501.007812
9450.133789
9278.986328
9474.149414
9758.791016
9427.084961
9801.379883
9725.708984
9838.059570
9604.127930
9663.916016
9831.761719
9625.596680
9837.955078
9533.699219
9462.573242
10048.374023
9736.431641
9549.540039
9727.671875
9779.999023
9929.884766
9589.071289
9890.625977
9773.525391
9787.186523
9473.732422
9552.163086
9684.948242
9537.772461
10254.529297
9883.959961
9952.828125
9930.993164
9896.796875
9882.520508
9973.924805
9867.484375
9882.469727
9783.727539
9703.526367
9604.702148
9511.537109
9859.250000
9538.062500
9783.739258
9899.205078
9964.335938
9844.405273
9770.569336
9943.083984
9869.990234
9727.620117
10084.125000
9753.121094
9996.220703
9881.817383
9706.629883
9787.098633
9607.406250
9515.743164
9542.144531
9715.028320
9811.747070
9955.678711
9762.584961
9918.605469
9861.455078
10017.363281
9967.710938
10204.402344
9694.622070
9933.335938
9911.893555
9816.015625
9943.243164
9835.923828
9711.691406
9985.261719
9953.166016
9990.415039
9823.611328
9722.942383
9857.588867
9701.009766
9714.999023
9979.407227
9645.261719
9678.604492
9866.518555
9767.711914
9828.001953
9836.444336
9920.865234
9591.248047
9825.304688
9896.670898
9728.960938
9736.042969
9892.633789
9942.295898
9585.560547
9823.119141
10062.290039
9683.781250
9794.497070
9766.416016
9944.376953
9870.085938
9812.556641
9766.895508
9820.951172
9900.819336
9968.760742
9694.264648
9919.893555
9766.291016
9810.489258
9708.076172
9810.602539
10030.114258
9979.920898
9767.267578
9958.638672
9860.140625
10092.135742
10019.385742
10124.159180
9923.510742
9961.690430
9768.620117
10136.821289
9743.853516
9590.429688
9703.987305
9922.629883
10064.371094
10097.740234
9729.326172
9907.625977
9972.605469
9894.907227
9757.113281
9698.304688
9993.838867
9963.458984
10176.818359
9954.645508
9809.194336
9970.971680
9931.857422
9930.794922
9850.401367
9950.571289
10033.599609
9742.072266
9692.038086
9806.828125
9806.770508
10007.987305
9758.733398
9885.476562
10099.938477
9823.434570
9590.636719
9796.897461
9493.274414
9840.287109
9802.506836
9768.962891
9774.250000
9768.320312
9775.571289
9989.855469
9833.594727
9796.260742
9888.228516
9690.860352
9724.541016
9670.348633
10001.701172
10115.318359
9777.038086
10025.128906
9926.104492
9646.333008
9685.555664
9523.899414
9804.068359
9798.131836
9738.011719
9898.739258
9870.165039
9923.635742
9856.009766
9801.498047
9631.376953
10005.727539
9676.422852
9812.200195
9971.202148
10026.234375
10020.791016
9901.151367
10024.390625
9880.652344
9866.236328
9734.548828
9894.007812
9702.180664
9508.193359
9872.250000
9692.482422
9574.926758
9756.287109
9807.415039
9655.974609
9738.204102
9609.986328
9967.247070
9827.052734
9809.541992
9723.803711
9890.414062
9730.523438
9687.269531
9721.400391
9905.263672
9922.147461
9654.816406
9793.322266
9863.999023
9901.252930
9684.772461
9997.333008
9575.995117
9710.978516
9907.371094
9989.351562
9721.324219
9923.055664
9777.881836
9799.916992
9719.871094
9807.476562
9496.515625
9381.095703
9811.343750
9963.286133
9733.152344
9536.555664
9488.166992
10146.572266
9776.716797
9788.769531
9612.928711
9882.896484
9671.524414
9822.791016
9712.225586
9664.390625
9780.635742
10039.581055
9873.893555
9637.069336
9813.719727
9612.990234
10018.611328
9745.294922
9618.350586
9942.562500
9939.226562
9824.922852
9872.456055
9924.138672
9900.249023
10147.392578
9861.086914
9836.594727
9603.190430
9715.707031
9788.816406
9704.907227
9641.494141
9933.317383
9721.004883
9811.934570
9742.837891
9993.821289
9812.533203
9609.222656
9795.310547
9736.184570
9835.447266
9638.106445
9901.190430
9561.460938
10488.235352
10160.442383
10160.105469
9872.228516
9852.513672
10279.427734
9835.968750
9819.635742
9408.167969
9665.018555
9830.532227
10124.362305
10881.864258
10566.781250
9941.112305
10041.857422
9363.760742
9460.244141
9798.333984
9463.693359
9606.559570
9557.023438
9418.359375
9492.078125
9482.517578
9563.586914
9528.791992
9521.666016
9534.387695
10062.455078
9585.018555
9718.014648
10275.924805
10514.337891
9917.272461
10077.682617
9798.459961
9532.524414
9621.385742
9386.944336
9485.592773
9554.860352
9852.193359
9499.803711
9634.805664
9828.444336
9386.917969
9742.571289
9775.092773
9702.630859
9397.370117
9398.830078
9833.753906
9386.376953
9757.953125
9479.583008
9464.870117
9549.872070
9630.722656
9662.348633
9580.955078
9515.134766
9795.029297
9401.832031
9645.057617
9616.533203
9553.699219
9419.375977
10042.986328
9758.131836
9762.847656
9841.797852
9696.757812
9658.466797
9664.226562
9718.190430
9406.836914
9636.561523
9537.134766
9296.509766
9437.221680
10151.913086
9476.635742
8854.418945
10491.203125
10029.663086
10132.146484
10273.256836
9960.575195
10145.662109
9927.867188
9605.425781
9863.166016
9916.015625
9886.547852
9853.536133
10072.937500
9526.004883
9799.277344
9815.838867
10157.804688
9880.189453
9912.773438
9796.419922
9864.782227
9689.747070
10099.582031
10087.395508
9992.931641
9919.483398
9927.386719
9988.409180
10019.595703
10030.592773
9937.011719
9800.148438
9737.558594
9834.743164
10010.228516
9700.746094
9961.015625
10334.184570
10082.842773
10147.425781
10038.689453
10197.877930
9763.193359
10018.161133
9705.436523
9424.492188
9817.642578
9845.987305
9353.778320
9635.638672
9704.157227
9695.651367
9857.986328
9892.414062
9768.384766
9642.512695
9884.012695
9800.410156
9674.555664
9950.950195
9920.596680
9887.376953
9927.438477
9665.530273
9887.115234
9704.235352
9705.548828
9468.405273
9772.354492
9413.412109
9551.458984
9635.543945
9779.185547
9574.579102
9941.328125
9725.713867
9794.290039
9675.011719
9688.252930
9652.126953
9721.630859
9882.847656
9628.652344
9452.488281
9796.451172
9628.741211
9569.579102
9752.312500
9600.151367
9506.591797
9863.543945
9636.757812
9584.704102
10039.243164
9687.991211
9831.058594
9765.656250
9492.879883
9765.611328
10251.147461
10313.702148
10179.713867
9820.669922
10668.509766
10719.159180
10392.231445
10283.388672
10406.765625
10236.978516
10258.482422
10152.881836
10395.494141
10215.865234
```
