## Supplementary material for "Functional connectivity across the human subcortical auditory system using an autoregressive matrix-Gaussian copula graphical model approach with partial correlations": Code: roi-06_mean_ts.txt

```
8645.927734
8701.650391
8501.568359
8358.299805
8295.195312
8456.580078
8247.030273
8300.140625
8343.893555
8252.531250
8498.910156
8519.869141
8270.271484
8406.130859
8441.446289
8327.501953
8606.001953
8296.443359
8264.630859
8607.132812
8323.580078
8346.258789
8350.836914
8355.858398
8410.477539
8665.517578
8403.581055
8477.162109
8510.546875
8341.750977
8556.782227
8536.541016
8788.592773
8810.612305
8483.781250
8663.974609
8886.096680
8552.199219
8400.830078
9014.738281
8860.458008
8826.546875
8794.060547
8660.521484
8826.683594
8655.267578
8550.565430
8550.299805
9177.330078
9756.411133
9796.190430
9632.380859
9028.003906
8936.874023
8795.328125
8986.566406
8540.916992
8287.445312
8208.894531
8225.775391
7970.770020
8183.918945
8331.810547
8069.435547
8231.639648
8368.344727
8843.961914
8694.373047
8762.475586
8558.845703
8576.827148
8562.911133
8788.773438
8665.887695
8559.139648
8706.894531
8672.542969
8627.017578
8866.566406
8543.763672
8491.973633
8638.621094
8680.515625
8937.123047
8933.896484
8716.682617
8337.796875
8557.050781
8595.580078
8702.641602
8780.982422
8711.910156
8773.021484
8720.974609
8654.976562
8553.734375
8690.369141
8644.470703
8757.609375
8583.938477
8575.426758
8833.338867
8947.731445
8779.539062
8642.270508
8633.853516
8659.977539
8623.385742
8667.993164
8389.661133
8629.126953
8589.197266
8548.672852
8569.956055
8691.309570
8683.372070
8797.962891
8772.811523
8923.981445
8605.855469
8915.603516
8907.763672
8561.212891
8824.284180
8821.666016
8916.300781
8813.150391
9128.675781
8796.346680
8840.416016
9451.601562
8990.148438
8856.735352
9014.320312
8443.644531
8462.078125
8493.697266
8622.175781
8543.665039
8501.538086
8396.361328
8585.796875
8660.362305
8553.308594
8473.751953
8412.992188
8742.501953
8910.339844
8682.789062
8969.302734
8856.145508
8849.283203
8739.940430
8696.191406
8713.711914
8298.216797
8605.756836
8457.226562
8270.216797
8486.278320
8665.187500
8505.451172
8528.935547
8743.011719
8401.720703
8872.204102
8779.187500
8478.059570
8729.530273
8837.058594
8368.996094
8625.382812
8634.922852
8729.443359
9425.032227
9285.088867
8755.834961
9101.711914
8674.441406
8556.051758
8652.764648
8564.228516
8664.611328
8403.538086
8672.609375
8625.450195
8598.428711
8560.540039
8583.450195
8428.017578
8869.115234
9588.546875
10111.730469
9719.219727
8580.684570
8426.524414
8252.981445
8524.109375
8804.843750
8645.703125
8612.540039
8428.900391
8395.283203
8331.172852
8455.627930
8392.098633
8380.093750
8490.520508
8461.011719
8508.965820
8615.818359
8805.257812
8497.896484
8729.980469
8684.315430
8647.223633
8949.486328
8859.940430
8867.123047
8931.711914
8818.871094
8827.656250
8688.711914
8746.506836
8854.485352
8813.843750
8685.022461
8766.142578
8639.738281
8673.698242
8595.257812
8768.697266
8759.833984
8752.043945
8828.746094
9861.340820
9398.888672
9028.321289
9046.976562
8984.922852
8636.800781
8985.810547
8739.023438
8580.772461
8486.373047
8284.067383
8304.330078
8255.369141
8316.991211
8501.337891
8160.019531
8362.509766
8419.403320
8624.738281
8745.953125
8413.639648
8986.176758
8956.808594
8829.571289
8946.469727
8741.753906
8839.741211
8631.867188
8481.827148
8566.724609
8464.861328
8405.802734
8519.187500
8630.293945
9326.878906
9388.535156
9048.730469
9466.057617
8978.583008
9254.992188
9148.065430
8824.610352
8971.978516
8953.626953
8839.608398
8610.668945
8556.548828
8644.010742
8507.548828
8586.025391
8460.963867
8534.593750
8413.110352
8430.089844
8674.013672
8328.495117
8680.321289
8669.188477
8762.400391
9232.743164
8870.016602
8908.632812
8902.172852
8893.969727
8890.728516
9007.248047
8803.517578
8764.096680
8746.609375
8576.867188
8785.869141
8759.972656
8572.709961
8552.214844
8546.060547
8599.889648
8479.728516
8514.306641
8575.908203
8481.142578
8638.779297
8628.486328
8974.212891
8726.224609
8619.404297
9246.653320
9058.547852
8981.185547
9255.066406
8942.078125
8828.545898
8954.891602
8930.666016
8793.189453
8655.929688
8662.656250
8698.973633
8566.137695
8688.153320
8710.476562
8693.514648
8599.739258
8741.485352
8512.887695
8570.249023
9053.763672
8561.646484
8571.202148
8015.810547
8092.633789
9031.852539
8994.591797
8988.716797
9007.268555
8686.047852
8727.651367
8611.525391
8528.600586
8323.514648
8463.780273
8603.736328
8575.531250
8462.787109
8865.223633
8968.900391
8671.414062
8641.270508
8922.977539
8826.755859
8783.707031
8717.462891
8741.505859
8814.660156
9054.962891
8321.753906
8641.608398
8608.898438
8597.621094
8609.492188
8658.650391
8603.799805
8428.907227
8537.812500
8506.178711
8450.067383
8496.976562
8499.332031
8522.400391
8834.459961
8620.725586
8504.948242
8329.218750
8364.149414
8404.551758
8479.539062
8383.375000
8266.489258
8447.317383
8586.945312
9192.991211
9240.302734
9747.596680
9610.937500
9538.518555
9073.360352
9253.900391
8954.869141
9019.951172
8749.189453
8470.660156
8483.568359
8539.974609
8506.862305
8302.083008
8212.213867
8161.627441
8157.061035
8544.056641
8444.764648
8708.513672
8621.525391
8635.581055
8296.842773
8614.267578
8580.788086
8692.624023
8526.513672
8652.839844
8539.379883
8569.888672
8589.719727
8503.320312
8370.917969
8339.553711
8411.640625
8314.119141
8270.016602
8264.094727
8620.160156
8423.599609
9365.176758
9280.917969
9246.103516
9440.696289
9578.865234
9543.708984
9439.850586
9091.270508
8962.832031
8929.113281
8914.128906
8878.175781
8691.050781
8586.147461
8760.861328
9036.350586
8523.084961
8411.599609
8879.958008
9138.045898
8718.214844
8754.822266
9050.136719
8958.626953
8964.192383
8928.933594
9045.920898
8974.360352
8847.833984
9024.890625
8824.246094
9010.960938
8905.601562
8955.787109
8876.431641
9178.535156
9255.451172
9318.102539
9162.867188
9296.509766
9482.524414
9179.373047
9310.022461
9085.998047
8985.402344
8934.663086
8737.140625
8931.763672
8877.400391
9032.937500
8738.692383
8839.034180
9026.203125
8940.722656
8960.024414
9214.273438
8973.636719
8729.767578
9136.059570
8994.943359
9011.070312
8988.289062
9175.252930
8648.701172
8990.894531
9126.320312
8828.152344
8662.486328
9092.394531
9035.197266
8834.711914
8933.626953
9199.363281
9128.657227
9140.632812
8954.574219
8987.613281
9069.984375
9022.352539
8936.451172
8848.332031
8979.191406
9239.870117
8800.028320
8821.318359
9025.279297
8810.679688
8763.368164
8801.215820
8694.761719
8930.890625
9137.998047
9224.788086
9286.300781
9212.054688
9157.278320
9175.187500
9288.935547
8961.493164
9153.091797
9033.378906
9150.776367
8932.910156
8778.102539
8809.387695
8994.677734
8840.931641
8615.435547
8720.845703
8705.010742
8661.413086
8998.609375
8938.169922
9122.892578
9093.086914
9097.430664
8948.523438
9089.474609
9034.703125
9095.611328
8707.321289
8832.500000
9156.287109
8826.721680
8563.312500
8903.352539
8947.847656
8839.091797
9004.308594
8815.242188
8967.650391
8836.295898
8782.821289
8866.300781
8764.769531
8443.215820
8957.071289
8914.650391
8911.888672
9220.333984
9069.400391
9134.509766
8794.711914
8856.279297
8986.537109
8965.412109
8833.270508
8487.551758
8860.571289
9036.084961
9079.454102
8909.229492
9237.457031
9007.037109
8750.016602
8926.707031
8824.656250
8733.007812
8738.125977
8888.433594
8880.539062
8964.561523
8722.384766
8945.885742
8877.614258
8870.687500
8790.362305
8957.307617
8843.427734
9223.503906
9035.120117
9139.807617
9516.992188
9629.623047
9663.848633
9556.708008
9516.140625
9384.036133
9106.167969
9014.997070
8842.984375
9183.933594
8836.951172
9081.518555
9279.250000
9012.646484
8921.215820
8813.815430
8703.632812
8649.140625
8834.894531
8972.187500
8899.972656
8862.666992
8736.967773
8846.553711
8853.671875
8749.267578
8446.773438
8853.427734
8869.754883
9101.414062
8923.866211
8993.947266
9397.596680
9055.342773
9012.654297
9216.427734
9233.888672
9052.289062
9238.947266
9348.098633
8918.443359
9151.127930
8747.151367
8949.735352
8904.143555
8925.739258
8736.437500
8661.139648
8918.758789
8649.218750
8656.724609
8685.726562
9019.949219
8771.117188
9026.470703
8955.119141
8865.136719
8909.865234
8663.112305
8917.952148
9012.567383
8893.908203
9202.568359
8901.805664
8937.371094
8761.136719
8685.974609
8511.876953
8989.363281
8959.130859
9091.494141
9135.789062
9435.568359
9384.398438
9250.757812
9031.797852
9014.275391
8823.971680
8803.486328
8577.186523
8869.626953
8668.935547
8716.519531
8521.908203
8592.504883
8734.675781
8815.073242
8677.188477
8918.800781
8879.042969
8770.484375
8893.591797
8921.655273
8982.555664
9205.135742
9183.169922
9532.689453
9627.662109
9527.343750
9403.693359
9262.588867
9453.763672
9385.106445
9063.680664
8165.048828
8961.208984
9040.322266
9227.625000
9229.000000
9303.273438
9373.525391
9114.288086
9298.517578
9667.083984
9255.333008
9331.138672
9200.443359
9139.116211
9060.754883
8882.139648
9009.337891
8915.322266
8996.265625
8964.388672
8908.513672
8890.436523
9462.449219
9825.350586
9826.392578
9697.560547
9757.512695
9501.954102
9609.033203
9161.502930
9245.041992
8935.765625
8807.511719
8874.594727
8716.567383
8781.873047
8925.564453
9049.794922
8867.996094
8848.068359
8862.015625
8712.585938
8815.956055
9017.254883
8702.105469
9039.994141
8804.291992
8941.675781
8794.666016
9161.102539
8855.361328
8770.446289
9257.385742
9155.485352
8993.375977
9132.743164
8749.568359
8775.570312
8691.625977
8973.808594
8859.679688
8801.612305
9110.863281
9083.126953
9018.443359
8885.094727
8743.829102
8708.846680
8895.748047
8772.384766
8690.429688
8828.210938
9133.005859
8816.023438
8472.849609
8270.460938
9608.039062
9286.083984
9504.512695
9547.963867
9584.083008
9357.975586
9456.716797
9313.726562
9341.118164
9125.570312
9512.715820
9349.928711
9260.836914
9028.344727
9190.412109
9093.809570
9210.035156
9105.372070
9041.708008
8990.240234
8823.470703
8866.760742
9163.423828
9040.316406
8879.965820
8976.734375
9211.992188
9111.187500
9488.617188
9357.273438
9199.416992
9005.981445
9303.608398
9002.802734
9116.953125
9412.957031
8115.940430
8959.676758
9102.527344
9098.754883
9406.232422
9246.071289
9139.274414
9014.217773
9062.777344
9262.708008
8731.191406
8974.379883
8769.966797
8721.805664
8734.828125
8728.614258
8873.266602
8853.435547
8815.521484
8993.403320
8802.909180
9115.224609
8678.973633
8606.490234
8615.610352
9008.879883
8940.251953
8967.296875
8902.739258
8855.954102
8735.089844
8777.873047
8809.494141
8639.964844
8851.571289
8570.446289
8534.735352
8868.852539
8719.616211
8710.562500
8922.086914
9131.500000
8984.460938
8897.897461
8768.047852
8698.770508
8837.571289
8774.001953
8971.512695
8743.765625
8761.970703
8456.397461
8911.927734
8764.966797
8527.108398
8890.644531
8875.998047
8582.272461
9068.575195
8777.016602
8759.413086
8870.769531
9023.418945
8846.482422
9081.236328
9009.350586
9303.502930
9571.757812
9352.417969
9485.546875
9995.183594
9766.862305
9624.217773
9695.810547
9310.127930
9291.493164
9091.434570
```
