## Supplementary material for "Functional connectivity across the human subcortical auditory system using an autoregressive matrix-Gaussian copula graphical model approach with partial correlations": Code: roi-07_mean_ts.txt

```
9684.256836
9624.304688
9502.238281
9675.399414
9626.939453
9586.264648
9604.163086
9598.222656
9691.842773
9559.205078
9800.059570
9655.282227
9779.342773
9646.056641
9657.579102
9644.461914
9718.871094
9619.741211
9659.759766
9510.977539
9558.933594
9747.550781
9642.944336
9731.988281
9600.386719
9686.196289
9422.219727
9540.432617
9746.797852
9675.206055
9722.175781
9708.011719
9897.149414
9819.725586
9870.794922
9578.021484
9852.306641
9769.524414
9626.311523
10176.534180
9835.356445
9799.775391
9737.354492
9817.092773
9711.668945
9723.919922
9643.635742
9773.891602
10007.319336
10693.832031
11008.532227
10494.336914
10132.477539
10017.952148
9839.278320
9766.922852
9651.256836
9429.294922
9300.613281
9320.304688
9299.384766
9367.107422
9299.478516
9436.936523
9427.312500
9587.657227
9893.507812
9782.835938
9758.207031
9693.500977
9685.402344
9742.242188
9845.821289
9825.532227
9832.785156
9885.108398
10097.585938
9703.056641
9779.624023
9700.696289
9596.113281
9775.199219
9728.748047
9789.675781
9755.419922
9953.122070
9813.621094
9819.214844
9879.636719
9965.964844
9799.569336
9797.442383
9873.891602
9774.646484
9816.245117
9897.748047
9828.919922
9678.996094
9649.020508
9938.631836
9844.499023
9968.518555
9807.419922
9972.402344
10116.360352
9796.458984
9849.525391
9846.811523
9849.830078
9670.194336
9841.019531
9701.007812
9813.739258
9725.574219
9805.083984
9845.122070
9829.991211
9736.925781
9780.407227
9920.485352
9851.982422
10010.699219
10024.378906
10016.408203
9919.350586
9981.680664
9920.136719
9991.084961
9878.109375
10060.053711
10553.079102
10305.892578
9890.877930
10101.491211
10012.124023
9921.141602
9908.807617
9905.445312
9716.196289
9737.071289
9699.661133
9695.940430
9723.922852
9752.190430
9689.713867
9889.918945
9838.226562
9870.077148
10059.644531
10026.926758
10097.607422
9925.292969
9797.917969
9761.848633
9784.731445
9791.900391
9652.059570
9769.457031
9787.138672
9869.433594
9794.733398
9710.011719
9978.030273
9786.563477
9856.682617
9869.417969
9913.194336
9718.783203
9975.715820
9774.898438
9791.339844
9728.631836
9809.158203
9840.548828
10372.668945
10287.793945
10141.518555
9951.281250
9920.054688
9898.864258
9793.916016
9727.957031
9804.155273
9665.688477
9811.581055
9707.828125
9736.382812
9746.499023
9749.527344
9706.058594
10012.592773
10322.741211
10877.204102
10803.326172
10301.899414
9733.296875
9782.275391
9739.162109
9848.297852
9995.370117
9652.075195
9777.795898
9719.250000
9566.574219
9632.231445
9531.376953
9533.243164
9553.355469
9836.500977
9931.420898
9811.342773
10097.030273
9722.553711
10123.482422
10110.861328
9868.450195
10056.027344
10166.025391
10003.584961
10146.660156
10073.728516
10035.814453
10080.386719
9950.539062
10052.199219
9999.569336
9918.683594
9899.991211
9832.198242
9705.887695
9848.837891
9911.027344
9923.729492
9923.980469
9868.883789
10407.636719
10565.366211
10021.624023
10239.660156
10154.803711
9967.024414
10046.309570
9830.631836
9583.136719
9675.215820
9615.889648
9583.682617
9608.741211
9524.142578
9695.296875
9804.646484
9647.797852
9610.002930
9737.112305
9864.611328
10013.836914
10231.113281
10003.905273
10084.790039
10022.419922
9863.055664
10049.009766
9920.613281
9847.677734
9885.384766
9655.147461
9697.636719
9668.629883
9918.876953
9972.646484
10113.738281
10134.776367
10105.324219
10065.881836
10172.491211
10086.168945
9981.023438
10003.355469
9910.848633
9681.809570
9871.056641
9754.966797
9599.234375
9691.884766
9627.339844
9659.974609
9653.035156
9492.115234
9756.309570
9729.563477
9835.287109
9884.097656
9906.800781
10091.907227
10208.436523
10140.087891
10310.959961
10181.449219
9956.399414
10079.639648
10170.695312
10138.288086
10158.375977
9999.343750
9977.690430
9803.993164
9893.003906
9822.352539
9808.269531
9924.810547
9748.832031
9924.800781
9866.725586
9859.797852
9862.636719
9811.316406
9848.703125
10030.776367
10037.375977
10071.016602
10312.846680
10276.516602
10111.222656
10392.116211
10246.636719
10016.694336
9947.225586
9813.325195
9919.025391
9832.504883
9859.320312
9903.081055
9971.153320
10068.081055
10084.108398
10025.478516
10080.862305
10092.817383
9887.277344
10082.584961
9959.577148
10045.984375
9808.471680
9271.602539
9528.547852
10152.665039
9973.547852
10200.375977
10070.950195
9840.152344
9854.204102
9968.557617
9710.109375
9723.453125
9614.897461
9633.649414
9677.666016
9721.974609
9898.937500
9958.125000
9947.127930
9897.447266
9861.686523
9902.199219
9789.178711
9811.837891
9990.785156
9920.665039
9809.102539
9861.884766
9624.092773
9674.467773
9753.391602
9815.255859
9754.403320
9843.089844
9728.376953
9650.805664
9625.977539
9700.888672
9794.667969
9712.684570
9819.174805
9744.443359
9825.411133
9840.852539
9722.436523
9618.118164
9496.159180
9535.004883
9618.171875
9561.250977
9600.986328
9731.430664
10170.339844
10607.704102
10971.375000
10980.273438
10721.688477
10445.738281
10272.476562
10134.941406
9982.819336
9853.722656
9538.999023
9612.764648
9475.885742
9630.030273
9582.218750
9549.834961
9618.738281
9458.339844
9486.919922
9571.660156
9708.915039
9575.491211
9408.047852
9534.592773
9592.759766
9758.555664
9647.188477
9669.352539
9762.252930
9665.015625
9650.004883
9565.837891
9576.647461
9556.538086
9530.850586
9522.676758
9557.727539
9667.379883
9726.272461
9669.635742
9894.818359
10394.050781
10654.894531
10494.128906
10338.553711
10460.353516
10250.386719
10232.951172
10014.115234
9827.243164
10034.333984
9880.073242
9812.172852
9704.059570
9567.769531
9611.460938
9630.887695
9398.721680
9487.691406
9730.491211
9739.805664
9669.405273
9828.702148
9742.818359
9885.688477
10103.147461
9992.993164
9921.677734
9861.649414
9857.121094
9619.493164
9552.261719
9616.842773
9671.228516
9665.717773
9868.102539
10040.145508
10144.112305
10245.054688
10235.643555
10328.014648
10273.197266
10077.842773
10081.167969
9968.227539
10013.069336
9828.714844
9869.573242
9793.397461
9894.353516
9855.641602
9811.541016
9619.415039
9943.908203
9650.695312
9992.752930
9966.840820
9981.216797
9717.231445
9904.476562
10177.345703
10057.031250
10005.991211
9888.983398
9805.973633
9739.878906
9670.764648
9606.896484
9583.430664
9730.975586
9688.351562
9753.113281
9842.829102
9849.329102
9808.308594
9815.102539
9853.836914
9846.189453
9915.228516
9818.001953
9815.082031
9581.874023
9568.178711
9653.112305
9590.882812
9756.889648
9645.833984
9544.636719
9538.545898
9572.522461
9446.458984
9734.802734
9650.110352
9950.328125
9810.816406
9913.304688
9971.805664
9906.376953
10016.173828
9895.612305
9852.038086
9873.047852
9975.709961
9856.354492
9572.572266
9587.726562
9588.455078
9427.727539
9530.617188
9288.665039
9651.679688
9510.959961
9722.615234
9723.402344
9760.019531
9911.895508
10105.180664
10010.156250
9840.512695
9886.122070
9720.342773
9792.047852
9689.189453
9774.691406
9557.119141
9556.866211
9415.132812
9499.003906
9439.305664
9556.030273
9689.553711
9382.649414
9515.694336
9543.496094
9658.666016
9471.127930
9603.375977
9993.913086
9868.903320
9934.741211
9926.312500
9780.211914
9800.175781
9740.164062
9613.441406
9470.487305
9540.640625
9603.936523
9547.247070
9540.257812
9639.768555
9644.100586
9652.840820
9798.342773
9552.380859
9665.304688
9680.904297
9675.966797
9602.767578
9673.940430
9585.244141
9479.703125
9546.672852
9610.297852
9568.639648
9517.781250
9470.569336
9614.457031
9550.454102
9694.438477
9755.269531
9762.819336
10291.605469
10766.399414
10307.701172
10381.761719
10315.529297
10198.402344
9991.079102
9817.304688
9749.090820
9703.812500
9757.451172
9766.681641
9805.993164
9790.578125
9714.880859
9800.737305
9752.212891
9702.854492
9681.301758
9805.913086
9633.821289
9767.790039
9733.368164
9593.304688
9539.833984
9639.446289
9493.339844
9474.960938
9678.636719
9664.212891
9607.806641
9737.003906
9906.368164
9925.403320
9910.898438
10133.340820
9894.774414
9951.324219
9952.290039
9940.376953
9863.920898
9802.342773
9716.218750
9690.169922
9653.855469
9458.853516
9533.418945
9564.057617
9411.185547
9558.766602
9481.680664
9513.330078
9549.311523
9634.714844
9818.040039
9667.202148
9814.086914
9593.241211
9772.880859
9628.957031
9687.980469
9775.934570
9727.921875
9701.000977
9745.980469
9697.084961
9573.250977
9500.158203
9611.303711
9523.885742
9764.303711
9939.279297
10063.867188
9905.769531
10096.755859
9891.233398
9774.030273
9798.958984
9525.733398
9575.417969
9473.971680
9460.698242
9399.411133
9557.384766
9433.402344
9443.106445
9515.850586
9551.749023
9508.105469
9617.706055
9594.338867
9511.266602
9481.601562
9445.508789
9722.262695
9723.141602
10576.840820
10739.378906
10724.107422
10728.058594
10281.597656
10178.900391
10042.933594
9974.121094
10066.553711
9765.807617
9986.464844
9999.854492
10276.408203
10510.374023
10374.405273
10374.637695
10115.193359
10111.502930
10491.261719
10051.925781
10109.962891
10146.255859
10142.581055
9959.148438
9997.694336
9948.545898
10034.535156
9710.756836
9882.437500
10209.977539
10027.071289
9869.147461
10302.808594
10476.710938
10194.545898
10386.949219
10259.997070
10270.291992
10262.928711
9943.836914
9838.518555
9768.815430
9861.920898
9802.847656
9791.194336
9812.526367
9601.308594
9700.526367
9857.175781
9765.342773
9727.861328
9716.420898
9853.789062
9944.719727
9948.416016
9877.785156
9858.159180
9769.469727
9890.336914
9824.333008
9820.913086
10070.394531
10002.394531
9870.559570
9938.355469
9699.221680
9563.339844
9805.907227
9862.457031
9859.446289
9920.762695
9899.311523
10176.293945
10001.160156
9939.850586
9729.452148
9873.391602
9676.061523
9658.000000
9690.380859
9710.203125
10079.125977
10038.019531
9852.115234
9183.052734
10208.825195
10189.046875
10156.860352
10117.420898
10182.821289
10227.420898
10164.417969
10198.447266
10192.283203
9996.659180
10153.803711
10135.165039
9923.295898
9984.828125
10018.440430
9987.305664
9937.291992
9891.253906
9919.502930
10002.920898
10123.285156
10041.230469
9938.966797
10155.305664
10186.885742
9920.916992
10201.027344
10089.297852
10031.027344
10003.133789
9995.646484
10040.128906
10117.374023
10035.033203
9917.555664
10025.939453
9700.952148
9851.983398
9847.342773
10080.878906
10167.305664
10313.991211
10209.926758
10086.894531
10019.272461
10002.061523
9942.050781
10001.908203
9848.500000
9735.815430
9709.453125
9706.798828
9871.575195
9888.522461
9845.272461
9855.156250
9926.699219
9745.477539
9849.181641
9837.874023
9678.810547
9774.577148
9861.264648
9926.679688
9898.407227
9783.979492
9721.242188
9757.597656
9899.536133
9831.547852
9823.079102
9694.399414
9668.756836
9842.990234
9910.605469
9908.542969
9951.438477
9918.264648
10039.988281
9907.131836
9705.613281
9979.621094
9852.735352
9701.599609
9967.484375
9704.249023
9781.014648
9768.231445
9888.722656
9827.599609
9733.843750
9648.816406
9869.157227
9670.910156
9823.716797
9753.000000
9662.868164
9857.161133
9809.177734
10073.542969
10117.470703
10034.526367
9874.866211
10463.936523
10995.767578
10884.152344
11128.308594
10641.852539
10409.616211
10341.282227
10117.437500
10058.028320
10022.881836
```
