## Supplementary material for "Functional connectivity across the human subcortical auditory system using an autoregressive matrix-Gaussian copula graphical model approach with partial correlations": Code: roi-08_mean_ts.txt

```
11518.461914
11499.944336
11187.139648
11230.710938
11125.167969
11226.272461
11240.406250
11264.090820
11396.809570
11215.349609
11227.559570
11104.000000
11239.169922
11190.947266
11261.417969
11210.048828
11155.675781
11324.123047
11295.818359
11106.503906
11193.916016
11231.133789
11115.340820
11035.221680
11204.389648
11231.672852
11192.246094
11243.533203
11146.209961
11253.075195
11197.812500
11210.611328
11262.746094
11304.781250
11171.416992
11225.589844
11264.626953
11239.242188
11086.313477
11215.834961
11122.709961
11168.327148
11144.900391
11253.512695
11177.920898
11173.045898
11176.992188
11204.418945
11312.954102
11275.054688
11401.055664
11422.986328
11285.599609
11274.125000
11228.907227
11207.925781
11164.017578
11151.672852
11045.195312
11016.696289
11109.543945
10958.500000
10939.529297
10972.774414
11020.352539
11102.028320
11183.353516
11133.034180
11087.415039
11165.906250
11035.705078
11041.684570
11025.895508
11086.616211
11072.809570
11198.397461
11081.185547
11213.217773
11051.860352
11062.767578
11054.199219
11167.177734
11013.621094
11132.961914
11096.732422
11166.809570
11233.371094
11138.141602
11215.839844
11238.222656
11129.726562
11263.541992
11129.258789
11225.814453
11339.545898
11188.799805
11233.949219
11228.113281
11171.031250
11119.569336
11180.175781
11279.330078
11215.253906
11147.298828
11258.655273
11125.023438
11342.694336
11206.216797
11113.356445
11252.142578
11168.377930
11291.519531
11206.791992
11147.948242
11222.781250
11170.529297
11236.301758
11209.448242
11250.687500
11245.470703
11267.060547
11254.556641
11295.012695
11239.998047
11153.035156
11149.887695
11212.407227
11248.378906
11335.071289
11166.391602
11374.561523
11313.298828
11267.000977
11311.894531
11165.221680
11041.241211
11181.766602
11240.060547
11057.748047
11030.779297
11030.477539
11130.783203
11209.188477
11079.709961
11056.048828
11122.099609
11243.326172
11083.533203
11194.798828
11252.107422
11188.825195
11291.760742
11170.829102
10995.455078
11112.670898
11205.428711
11109.479492
11187.128906
11179.180664
11152.444336
11273.435547
11129.404297
11181.407227
11367.772461
11212.195312
11192.147461
11180.668945
11175.729492
11203.792969
11162.666016
11123.815430
11199.335938
11265.969727
11247.851562
11321.248047
11245.970703
11354.784180
11254.087891
11314.077148
11219.553711
11138.452148
11211.637695
11206.260742
11129.862305
11247.805664
11083.021484
11218.596680
11144.933594
11331.985352
11196.665039
11156.991211
11475.814453
11454.938477
11363.301758
11271.519531
11231.430664
11198.358398
11249.856445
11372.362305
11416.212891
11416.077148
11406.282227
11441.875977
11321.202148
11346.865234
11373.747070
11402.216797
11475.833008
11324.959961
11360.706055
11363.169922
11377.757812
11331.360352
11240.857422
11345.649414
11408.544922
11211.052734
11211.402344
11360.631836
11463.948242
11379.919922
11420.492188
11310.230469
11436.882812
11418.323242
11396.971680
11394.127930
11427.576172
11059.217773
11274.597656
11185.179688
11160.115234
11394.444336
11327.297852
11407.394531
11336.480469
11256.017578
11410.073242
11382.601562
11408.654297
11419.476562
11464.739258
11181.623047
11233.269531
11271.873047
11128.251953
11306.862305
11139.844727
11103.945312
11309.065430
11177.850586
11301.000000
11225.568359
11309.883789
11356.605469
11359.477539
11340.027344
11259.050781
11293.511719
11357.983398
11221.027344
11219.268555
11248.193359
11222.962891
11172.386719
11167.883789
11186.181641
11162.362305
11341.749023
11365.670898
11269.684570
11273.925781
11345.531250
11271.852539
11333.158203
11347.458984
11301.240234
11423.839844
11351.994141
11184.362305
11277.533203
11298.670898
11252.198242
11113.665039
11079.909180
11063.089844
11314.291016
11153.452148
10965.905273
11184.861328
11105.053711
11226.583008
11159.873047
11115.198242
11302.335938
11273.445312
11157.299805
11249.062500
11360.367188
11214.844727
11198.438477
11236.331055
11316.035156
11171.009766
11280.943359
11229.301758
11109.792969
11205.914062
11206.146484
11147.976562
11154.657227
11203.352539
11189.446289
11019.559570
11162.280273
11162.529297
11123.250977
11241.174805
11431.991211
11255.834961
11140.251953
11121.267578
11197.102539
11165.785156
11160.011719
11153.780273
10991.709961
11117.490234
10966.759766
11212.988281
11046.186523
11050.524414
10985.237305
10990.913086
11113.316406
11126.336914
11112.572266
11186.798828
11027.291992
11144.974609
11078.435547
11103.966797
11146.496094
10796.409180
11026.769531
10993.650391
10996.111328
11026.281250
11082.094727
11070.882812
10978.163086
11043.871094
10955.900391
10753.061523
10974.551758
11008.502930
11017.508789
11060.823242
11134.689453
10966.396484
11014.748047
11137.760742
11042.199219
10973.605469
11092.406250
10975.353516
11050.987305
11068.805664
10986.857422
10969.080078
11000.846680
10914.345703
10945.258789
11096.017578
11091.865234
11046.187500
11020.988281
11102.787109
11022.716797
11035.548828
11073.447266
10914.729492
11126.816406
11056.049805
11090.231445
10911.242188
10964.727539
10915.693359
10900.389648
10875.990234
11078.418945
10974.266602
10853.793945
10943.040039
11106.941406
10766.221680
10931.731445
11314.615234
11157.091797
11030.383789
11012.112305
11042.269531
10877.112305
10852.707031
10868.883789
10810.500977
10881.319336
10899.612305
10892.300781
10911.456055
10953.092773
10926.452148
10865.785156
10905.377930
10909.115234
10919.517578
10877.799805
10912.197266
11034.142578
10853.851562
10910.459961
10869.300781
10987.575195
11071.633789
10841.505859
11023.425781
10886.746094
10900.048828
10935.034180
10968.888672
10817.009766
10952.101562
10805.717773
10981.091797
10968.060547
10907.958008
10855.270508
11058.201172
11073.949219
11093.321289
11088.416992
11092.948242
10940.358398
10809.239258
10981.252930
11001.162109
10875.647461
10745.292969
10981.166992
10912.156250
11061.275391
10896.488281
10934.678711
10839.614258
10984.904297
11007.189453
11023.589844
11048.500000
10948.006836
11093.236328
11022.178711
11078.149414
11044.176758
11055.298828
10944.017578
11156.314453
11059.118164
10998.360352
10973.479492
11183.224609
11184.632812
11027.746094
11212.020508
11126.166016
11098.939453
11254.801758
11084.425781
10992.875000
11063.346680
10989.621094
11076.020508
11011.090820
11012.710938
10976.169922
11098.505859
10933.898438
11170.668945
11147.621094
11068.700195
11042.705078
10991.691406
11130.594727
11072.571289
10958.153320
11002.512695
10964.958008
10939.742188
11036.446289
10890.883789
10932.782227
10892.907227
10913.153320
11043.695312
11146.560547
10885.589844
11016.883789
10899.502930
11032.940430
10992.789062
10949.840820
10895.483398
11065.274414
11054.380859
11025.813477
11110.864258
10930.684570
10997.962891
11009.103516
10999.424805
11029.255859
10890.122070
10944.500000
11051.929688
10920.960938
10846.783203
11007.978516
11064.072266
10972.289062
10906.967773
10944.571289
11025.573242
11093.560547
11039.710938
10948.594727
10992.490234
10931.646484
10942.961914
10964.009766
10946.712891
10918.500000
11018.483398
10952.434570
11039.334961
11013.174805
10901.991211
10936.722656
10925.435547
11041.428711
10920.790039
10763.236328
11035.534180
11039.604492
11052.850586
10803.693359
11063.691406
11017.728516
11112.575195
11023.833984
11014.040039
10876.951172
10957.481445
10940.605469
11030.058594
10954.916992
10974.044922
10853.114258
10912.083008
10888.470703
11043.667969
10929.005859
10860.024414
10911.087891
10726.437500
10803.152344
10919.053711
10765.876953
10964.623047
10917.686523
10865.083008
10745.785156
10886.103516
10992.426758
10683.731445
10865.621094
10812.197266
10879.639648
10973.530273
10783.561523
10963.433594
10809.788086
10971.176758
10960.474609
10866.507812
10911.130859
10829.339844
10756.596680
10865.230469
10990.239258
10936.292969
10973.605469
10911.155273
10911.725586
10873.680664
10851.873047
11039.278320
10786.958008
10797.321289
10893.330078
11069.474609
11085.360352
10990.571289
10895.572266
10875.412109
11031.816406
10980.708984
10777.155273
10897.154297
10726.048828
10778.104492
10882.804688
10942.625977
10958.541016
10919.576172
10763.222656
10959.855469
10978.999023
10894.914062
10984.747070
10921.945312
10774.715820
10852.791992
10781.353516
10983.520508
10856.117188
10898.343750
11010.316406
10886.631836
10807.333008
10885.592773
10939.784180
10715.627930
10939.280273
10983.178711
10930.122070
11025.869141
10835.673828
10943.601562
10844.868164
10880.998047
10951.346680
10893.383789
10838.999023
11003.769531
11047.641602
10945.107422
10884.813477
10773.994141
10974.302734
10899.779297
10913.873047
10883.470703
10894.885742
10868.380859
10867.415039
10890.102539
10743.816406
10724.259766
10943.063477
10931.644531
10998.708984
10914.125977
10878.584961
10785.548828
10958.095703
10806.931641
10976.448242
10739.633789
10870.857422
10869.055664
10885.335938
10947.873047
10946.458008
10852.470703
10777.621094
10812.990234
10714.460938
10852.966797
10818.300781
10849.465820
10932.658203
10806.029297
10957.986328
10867.574219
11013.595703
10936.880859
10928.080078
10926.337891
10895.573242
10837.139648
10928.145508
10897.769531
10921.992188
10646.244141
10669.243164
10916.863281
11000.355469
10867.988281
10916.450195
10769.590820
10858.331055
10853.355469
10434.469727
10681.819336
10413.685547
10446.613281
10756.676758
10524.241211
10779.356445
10837.621094
10888.080078
10930.325195
10984.956055
11031.233398
11082.917969
11088.791992
11201.437500
11156.813477
11129.270508
10989.789062
10979.750000
11145.619141
11062.541992
11366.926758
11200.738281
11395.196289
11170.186523
11305.172852
11092.697266
11135.170898
11238.375977
11116.397461
11182.669922
11253.827148
11095.753906
11225.219727
11122.470703
11216.430664
10969.826172
10998.881836
11026.601562
11120.407227
10960.634766
11095.217773
10969.537109
11088.097656
11125.169922
11121.954102
10998.915039
11053.053711
11075.655273
11070.680664
10911.822266
11038.122070
11201.494141
10981.431641
11179.833008
10967.083984
11004.173828
11056.136719
10987.790039
11004.269531
11016.110352
11128.793945
11093.430664
11051.686523
11126.486328
11049.041992
11019.866211
11037.298828
10986.520508
10957.698242
11050.519531
11135.353516
11102.409180
11193.186523
10545.187500
9314.387695
11331.417969
11134.647461
11125.175781
10944.000000
10753.763672
10964.001953
11244.608398
10941.418945
11194.779297
11084.043945
10965.862305
10966.812500
10903.227539
10926.175781
10889.958984
10913.974609
10951.791016
10875.231445
10995.748047
10912.037109
10851.214844
10743.730469
10979.726562
10999.845703
10882.636719
10831.582031
10825.444336
10888.877930
10989.394531
10894.006836
10945.974609
10956.247070
10904.568359
10942.468750
10957.163086
10959.782227
10729.351562
11005.275391
11375.339844
10739.597656
10896.374023
11035.624023
10921.272461
10963.173828
11021.201172
11005.875000
10943.385742
10965.202148
10780.063477
10823.268555
10901.090820
10839.509766
10736.311523
10771.017578
10859.114258
10711.487305
10817.666992
11026.006836
10683.062500
10926.585938
10919.996094
10766.097656
10988.649414
10920.601562
10814.063477
10974.974609
11018.994141
10683.148438
10814.599609
10894.318359
10784.121094
10807.604492
10811.895508
10808.220703
10871.865234
10924.062500
10736.493164
10871.902344
11058.528320
10728.361328
10738.270508
11051.729492
10818.878906
10852.131836
10960.349609
10885.256836
10902.483398
10799.952148
10935.730469
10896.591797
10826.166016
11000.650391
10892.845703
10775.092773
10997.041016
10775.958008
10846.732422
10925.832031
10888.168945
10616.698242
10544.398438
10730.561523
10568.492188
10732.362305
10719.000977
10970.405273
11222.809570
11131.416016
11030.574219
11030.670898
10929.483398
10818.902344
10918.284180
```
