## Supplementary material for "Functional connectivity across the human subcortical auditory system using an autoregressive matrix-Gaussian copula graphical model approach with partial correlations": Code: roi-09_mean_ts.txt

```
11853.635742
11686.914062
11606.131836
11591.312500
11606.943359
11407.970703
11491.402344
11592.410156
11534.154297
11569.652344
11518.867188
11432.494141
11575.562500
11473.262695
11462.595703
11436.677734
11570.291016
11546.541992
11514.654297
11570.966797
11434.024414
11579.154297
11537.687500
11405.354492
11528.158203
11517.565430
11418.761719
11572.153320
11552.063477
11489.397461
11641.983398
11523.378906
11541.875000
11514.467773
11554.882812
11504.753906
11433.747070
11607.595703
11491.382812
11607.549805
11351.226562
11449.074219
11410.259766
11530.771484
11389.438477
11358.612305
11482.854492
11299.917969
11524.996094
11605.936523
11692.321289
11685.014648
11705.849609
11571.575195
11513.480469
11508.904297
11467.509766
11290.570312
11317.368164
11275.934570
11320.524414
11231.490234
11278.839844
11164.958008
11275.795898
11191.436523
11475.380859
11345.099609
11473.471680
11450.169922
11285.943359
11286.982422
11347.852539
11557.096680
11399.614258
11475.931641
11511.708984
11478.753906
11361.556641
11465.291016
11277.729492
11395.438477
11364.375977
11425.060547
11363.431641
11402.662109
11557.263672
11367.791992
11422.967773
11533.514648
11450.333984
11459.811523
11553.064453
11405.862305
11491.081055
11393.080078
11512.064453
11481.208008
11395.700195
11409.519531
11478.341797
11539.767578
11452.344727
11582.434570
11535.402344
11292.211914
11328.303711
11451.783203
11340.503906
11380.551758
11351.935547
11450.314453
11407.750977
11491.994141
11420.316406
11501.833008
11437.321289
11350.409180
11475.507812
11411.706055
11620.093750
11446.649414
11523.195312
11647.977539
11440.242188
11436.846680
11584.281250
11620.773438
11519.892578
11550.926758
11712.845703
11488.163086
11506.486328
11487.898438
11565.293945
11395.770508
11343.982422
11369.747070
11305.237305
11398.031250
11379.119141
11407.014648
11388.198242
11474.695312
11412.674805
11356.886719
11344.186523
11452.646484
11499.735352
11538.225586
11573.593750
11520.625000
11398.706055
11461.775391
11448.101562
11516.916992
11424.918945
11340.601562
11560.420898
11412.516602
11541.695312
11294.943359
11541.847656
11762.936523
11556.008789
11393.384766
11531.871094
11377.311523
11460.791016
11595.663086
11478.717773
11407.476562
11386.618164
11561.900391
11611.233398
11590.010742
11667.447266
11577.810547
11541.096680
11488.303711
11330.714844
11434.481445
11366.908203
11496.732422
11425.996094
11424.172852
11587.095703
11460.732422
11501.008789
11381.813477
11467.051758
11406.042969
11498.657227
11474.080078
11644.758789
11636.369141
11728.909180
11435.177734
11598.939453
11370.263672
11414.592773
11464.957031
11388.698242
11347.548828
11328.135742
11378.337891
11231.969727
11437.264648
11557.846680
11412.517578
11542.971680
11430.660156
11429.751953
11486.141602
11418.512695
11435.062500
11523.550781
11433.832031
11597.666992
11507.881836
11641.248047
11478.853516
11450.288086
11515.204102
11570.777344
11499.214844
11430.315430
11451.791016
11300.024414
11504.253906
11358.850586
11429.564453
11499.518555
11429.724609
11647.903320
11693.337891
11613.832031
11694.016602
11529.719727
11665.935547
11540.991211
11531.919922
11478.374023
11376.564453
11384.416992
11187.486328
11255.406250
11334.635742
11394.252930
11358.777344
11234.833984
11412.882812
11409.314453
11350.103516
11444.897461
11410.839844
11557.082031
11545.308594
11520.449219
11309.114258
11494.858398
11456.617188
11422.375977
11287.913086
11457.711914
11400.375000
11309.700195
11327.574219
11501.224609
11503.822266
11529.329102
11400.939453
11581.979492
11548.239258
11560.861328
11529.696289
11525.714844
11539.043945
11499.959961
11604.406250
11424.133789
11395.358398
11344.251953
11405.499023
11447.552734
11252.998047
11361.405273
11342.847656
11410.665039
11358.130859
11170.457031
11404.746094
11439.470703
11471.380859
11707.580078
11536.344727
11497.818359
11495.150391
11479.885742
11496.065430
11524.672852
11405.810547
11607.795898
11448.416016
11335.053711
11457.237305
11402.926758
11311.373047
11466.145508
11299.480469
11398.333008
11328.202148
11411.135742
11287.652344
11416.590820
11386.548828
11415.418945
11439.124023
11359.280273
11564.117188
11593.554688
11443.867188
11686.059570
11426.555664
11451.668945
11517.030273
11279.283203
11508.137695
11279.481445
11378.199219
11351.564453
11255.274414
11370.189453
11514.149414
11442.507812
11390.718750
11430.478516
11688.479492
11313.599609
11319.628906
11426.365234
11485.165039
11278.180664
11034.516602
11334.229492
11482.905273
11369.326172
11484.839844
11411.571289
11412.532227
11261.150391
11426.881836
11400.169922
11196.498047
11265.257812
11250.708008
11561.658203
11355.452148
11479.371094
11469.540039
11504.986328
11323.784180
11393.150391
11370.978516
11428.503906
11341.947266
11598.624023
11322.021484
11436.072266
11430.573242
11158.637695
11214.785156
11320.218750
11468.414062
11326.149414
11439.323242
11362.301758
11304.714844
11369.561523
11277.230469
11366.209961
11358.740234
11392.757812
11622.179688
11288.756836
11388.529297
11306.137695
11172.989258
11210.110352
11247.077148
11468.607422
11277.312500
11245.124023
11274.066406
11613.829102
11641.493164
11488.415039
11733.297852
11481.579102
11543.611328
11411.314453
11412.623047
11352.697266
11227.920898
11311.815430
11276.748047
11157.266602
11075.455078
11142.604492
11170.966797
11204.424805
11220.174805
11290.691406
11346.501953
11353.250977
11215.280273
11241.486328
11343.632812
11296.039062
11277.102539
11292.277344
11400.457031
11293.391602
11318.622070
11447.527344
11287.966797
11206.155273
11324.742188
11317.618164
11376.654297
11271.319336
11183.748047
11159.395508
11549.699219
11432.331055
11568.008789
11635.874023
11800.819336
11821.844727
11601.612305
11565.589844
11597.788086
11489.193359
11507.790039
11321.983398
11463.186523
11335.666016
11339.035156
11335.990234
11263.970703
11463.501953
11268.147461
11284.409180
11364.072266
11554.797852
11463.818359
11384.270508
11472.920898
11556.604492
11567.940430
11502.830078
11555.737305
11463.369141
11410.954102
11450.393555
11454.983398
11558.733398
11333.935547
11523.375977
11541.676758
11556.042969
11503.797852
11661.177734
11521.345703
11591.993164
11668.115234
11513.488281
11569.329102
11577.803711
11473.657227
11337.331055
11404.154297
11399.334961
11529.469727
11569.679688
11512.768555
11477.176758
11575.414062
11641.887695
11610.873047
11481.613281
11661.047852
11596.173828
11445.821289
11774.581055
11501.675781
11566.485352
11711.291016
11518.866211
11410.803711
11542.116211
11560.962891
11415.863281
11519.611328
11587.667969
11461.496094
11427.933594
11697.310547
11499.369141
11497.108398
11575.678711
11519.156250
11352.591797
11497.554688
11426.145508
11337.810547
11522.073242
11572.881836
11525.958008
11473.583008
11415.321289
11628.881836
11501.316406
11374.521484
11389.872070
11650.532227
11479.240234
11539.416016
11464.310547
11366.873047
11687.145508
11461.029297
11577.009766
11525.472656
11506.777344
11541.589844
11646.155273
11495.512695
11366.518555
11332.011719
11423.982422
11490.077148
11306.839844
11362.648438
11486.676758
11528.541992
11441.494141
11398.981445
11558.571289
11607.976562
11575.117188
11490.069336
11435.233398
11500.219727
11557.375000
11450.978516
11455.103516
11488.308594
11533.413086
11410.961914
11375.233398
11281.250977
11426.262695
11370.468750
11424.664062
11477.337891
11584.341797
11386.897461
11284.910156
11443.733398
11527.467773
11505.357422
11548.290039
11580.696289
11402.198242
11570.940430
11547.945312
11343.604492
11432.285156
11418.452148
11383.244141
11498.666992
11351.333008
11417.628906
11454.406250
11632.193359
11410.033203
11492.493164
11618.389648
11375.385742
11457.141602
11369.630859
11377.591797
11346.527344
11513.965820
11587.615234
11488.601562
11436.424805
11434.969727
11425.420898
11425.872070
11438.505859
11508.349609
11457.669922
11507.523438
11399.845703
11560.552734
11458.959961
11585.625000
11628.702148
11601.625977
11622.798828
11599.122070
11342.797852
11382.775391
11421.186523
11536.966797
11428.465820
11395.452148
11481.750000
11492.569336
11384.633789
11386.946289
11358.481445
11407.784180
11300.128906
11422.333008
11379.636719
11391.483398
11423.104492
11334.373047
11404.777344
11371.990234
11505.508789
11426.727539
11489.293945
11315.389648
11578.676758
11625.563477
11769.696289
11537.162109
11625.811523
11565.865234
11393.655273
11491.347656
11447.320312
11442.038086
11287.586914
11495.614258
11406.668945
11257.951172
11324.660156
11559.165039
11325.500000
11301.944336
11286.777344
11301.195312
11378.573242
11393.544922
11349.423828
11344.063477
11588.324219
11482.280273
11474.299805
11332.316406
11266.641602
11364.342773
11419.599609
11455.744141
11359.080078
11453.864258
11396.545898
11263.689453
11274.635742
11300.523438
11440.153320
11605.405273
11551.905273
11587.378906
11389.319336
11563.910156
11323.958984
11304.471680
11458.206055
11350.636719
11259.587891
11212.683594
11401.157227
11382.497070
11393.019531
11306.361328
11332.449219
11310.199219
11362.763672
11276.930664
11423.239258
11460.256836
11450.930664
11407.662109
11417.918945
11233.200195
11549.583008
11414.289062
11474.150391
11659.238281
11526.237305
11543.209961
11341.029297
11272.554688
11406.514648
11391.978516
11366.837891
11445.353516
11164.698242
11288.008789
11435.619141
11312.154297
11293.752930
11358.731445
11440.096680
11643.800781
11344.295898
11520.757812
11418.961914
11539.993164
11480.157227
11477.256836
11484.832031
11538.931641
11516.457031
11352.299805
11496.687500
11619.287109
11574.502930
11487.025391
11570.986328
11569.843750
11503.409180
11408.680664
11535.496094
11233.768555
11406.154297
11566.643555
11385.082031
11366.829102
11262.906250
11382.382812
11245.928711
11410.719727
11498.393555
11466.166992
11386.044922
11393.711914
11348.083984
11498.195312
11360.217773
11510.611328
11318.458984
11380.386719
11325.190430
11354.414062
11409.029297
11481.568359
11445.541016
11373.878906
11405.289062
11472.035156
11325.468750
11332.147461
11449.784180
11446.361328
11376.481445
11383.815430
11417.691406
11453.688477
11326.638672
11467.013672
11413.005859
11517.924805
11360.052734
11373.419922
11468.961914
11461.666992
11542.622070
11513.823242
10814.683594
9550.964844
11927.001953
11732.387695
11679.635742
11587.833984
11487.297852
11530.013672
11506.949219
11478.435547
11543.233398
11437.303711
11433.342773
11589.405273
11413.836914
11213.404297
11305.678711
11432.674805
11441.733398
11479.586914
11409.214844
11539.739258
11425.303711
11393.210938
11423.387695
11496.145508
11365.543945
11366.482422
11406.444336
11448.816406
11429.783203
11564.545898
11359.687500
11436.804688
11365.143555
11373.313477
11441.482422
11444.097656
10929.756836
11345.827148
11212.279297
11073.845703
11298.010742
11476.787109
11243.166016
11311.976562
11435.116211
11297.867188
11263.333984
11367.415039
11218.695312
11268.409180
11193.845703
11212.187500
11278.031250
11114.486328
11276.670898
11159.099609
11262.594727
11252.248047
11243.006836
11267.507812
11250.720703
11138.128906
11293.324219
11331.959961
11176.403320
11355.582031
11257.425781
11146.010742
11251.528320
11157.830078
11232.246094
11316.290039
11197.541016
11193.277344
11059.855469
11249.606445
11156.500977
11292.358398
11397.983398
11185.045898
11184.139648
11415.474609
11068.537109
11168.600586
11284.113281
11177.008789
11350.964844
11054.791016
11332.025391
11222.650391
11145.257812
11352.024414
11114.185547
11177.632812
11308.397461
11315.384766
11198.541992
11138.198242
11396.511719
11292.810547
11211.507812
11381.680664
11227.270508
11629.819336
11526.824219
11545.198242
11649.530273
11624.529297
11566.670898
11636.107422
11364.923828
11591.729492
11484.150391
```
