## Supplementary material for "Functional connectivity across the human subcortical auditory system using an autoregressive matrix-Gaussian copula graphical model approach with partial correlations": Code: roi-10_mean_ts.txt

```
9836.446289
9794.816406
9746.467773
9709.071289
9752.494141
9639.632812
9764.692383
9803.402344
9784.000000
9773.378906
9713.873047
9722.149414
9942.358398
9776.300781
9573.545898
9901.394531
9669.594727
9778.538086
9989.804688
9739.758789
9937.128906
9891.848633
9525.383789
9761.462891
9963.339844
9732.118164
9605.024414
9879.223633
9753.169922
9797.928711
9829.441406
9897.917969
9666.316406
9739.741211
9784.691406
9739.561523
9616.310547
9809.545898
9661.923828
9891.529297
10002.977539
9888.545898
9532.180664
9594.555664
9789.379883
9610.414062
9697.782227
9606.368164
9762.313477
9855.100586
9738.245117
9859.535156
10002.531250
9997.794922
10016.958008
9877.239258
9747.049805
9730.061523
9779.282227
9565.416992
9615.731445
9470.626953
9681.252930
9615.431641
9569.822266
9696.072266
9554.833984
9585.514648
9862.292969
9572.073242
9690.404297
9776.525391
9859.373047
9626.975586
9967.226562
9863.361328
9831.637695
9812.813477
9790.232422
9642.214844
9784.120117
9730.430664
9836.584961
9859.895508
9638.110352
9626.557617
9846.245117
9551.266602
9610.576172
9706.423828
9777.282227
9921.083008
9824.636719
9678.383789
9719.970703
9843.392578
9584.114258
9666.145508
9700.907227
9655.491211
9739.631836
9751.878906
9839.233398
9994.437500
9882.393555
9731.352539
9765.024414
9748.205078
9627.594727
9536.930664
9719.587891
9747.243164
9655.580078
9648.467773
9856.741211
9717.402344
9781.643555
9642.064453
9573.045898
9818.650391
9590.050781
9756.922852
9986.918945
9799.564453
9799.349609
9870.545898
9846.429688
9826.773438
9885.448242
9822.996094
9678.459961
9799.963867
9927.263672
9917.282227
9706.443359
9717.420898
9727.063477
9613.700195
9809.514648
9596.231445
9700.245117
9673.852539
9810.670898
9750.498047
9591.449219
9476.831055
9865.553711
9903.533203
9829.702148
9935.979492
9854.010742
9878.812500
9858.626953
9871.598633
9590.603516
9748.307617
9676.339844
9635.245117
9817.482422
9813.114258
9628.313477
9672.935547
9746.036133
9739.105469
9844.258789
9857.499023
9712.077148
9867.631836
9821.225586
9521.538086
9558.167969
9641.454102
9711.936523
10122.067383
9758.670898
10074.213867
9957.147461
9845.503906
9776.785156
9828.441406
9526.684570
9684.176758
9668.357422
9706.302734
9625.541992
9667.895508
9748.973633
9701.086914
9552.737305
9577.249023
9710.063477
9930.487305
9485.115234
9946.063477
10421.060547
10195.260742
10044.022461
10242.227539
10374.022461
10466.205078
10128.913086
10242.989258
10110.448242
10015.361328
10194.768555
10144.290039
9966.321289
10060.579102
10185.063477
10120.130859
10066.473633
9998.511719
10188.836914
10057.463867
10101.462891
10142.488281
10194.423828
10275.095703
10200.323242
9907.641602
9958.398438
10192.055664
10062.156250
10027.231445
10115.526367
10006.598633
9899.371094
9779.095703
9717.669922
9686.019531
9862.202148
9724.357422
10026.219727
9924.148438
10126.723633
9889.768555
9910.542969
10155.289062
9973.902344
9875.569336
10044.849609
9733.589844
9859.487305
9859.236328
9839.496094
9742.692383
9548.156250
9820.156250
9729.769531
9775.550781
9603.583008
9680.225586
9756.924805
9633.452148
9849.776367
10025.370117
9878.038086
10011.693359
9906.582031
9915.951172
9788.623047
9887.186523
9891.383789
9596.007812
9922.011719
9614.336914
9656.438477
9561.454102
9959.579102
9929.980469
9950.826172
9929.996094
10169.986328
9909.823242
9980.202148
9984.655273
9786.799805
9609.608398
9898.819336
9821.608398
9692.776367
9640.877930
9592.289062
9507.506836
9600.895508
9558.807617
9560.807617
9485.672852
9365.783203
9687.139648
9561.153320
9454.774414
9777.430664
9659.002930
9672.035156
9847.045898
9740.516602
9726.488281
9842.239258
9761.386719
9690.787109
9922.053711
9737.612305
9499.745117
9848.992188
9731.999023
9634.216797
9772.448242
9559.781250
9531.183594
9536.563477
9624.489258
9542.610352
9545.952148
9798.229492
9620.511719
9605.165039
9590.041016
9863.147461
9897.917969
9648.764648
10110.468750
9847.606445
9673.338867
9832.844727
9669.270508
9630.668945
9724.645508
9595.591797
9315.852539
9545.499023
9467.797852
9573.832031
9454.401367
9671.000000
9705.947266
9530.861328
9553.133789
9733.875977
9520.710938
9597.852539
9671.953125
9843.736328
9356.760742
9729.951172
9856.922852
9730.016602
9802.975586
9529.985352
9651.648438
9664.786133
9641.936523
9438.263672
9626.995117
9635.175781
9515.302734
9633.276367
9774.831055
9715.448242
9574.576172
9775.161133
9689.553711
9498.008789
9649.677734
9702.030273
9710.935547
9668.050781
9739.229492
9625.881836
9559.864258
9681.304688
9542.500977
9568.339844
9621.766602
9578.541016
9682.573242
9597.907227
9662.642578
9634.323242
9658.183594
9679.898438
9646.583008
9760.149414
9576.561523
9728.876953
9658.157227
9611.837891
9607.108398
9594.792969
9581.613281
9613.811523
9464.824219
9492.012695
9752.448242
9515.550781
9498.403320
9780.411133
10117.091797
9951.474609
9928.738281
9788.151367
9811.891602
9571.847656
9410.452148
9539.657227
9471.692383
9377.603516
9515.486328
9549.631836
9277.164062
9612.104492
9367.811523
9416.429688
9593.998047
9539.097656
9508.422852
9649.367188
9858.707031
9553.754883
9664.610352
9764.976562
9823.201172
9454.795898
9776.738281
9612.948242
9515.746094
9647.297852
9600.379883
9560.964844
9459.145508
9564.354492
9574.620117
9488.308594
9443.632812
9729.522461
9647.979492
9186.696289
9859.861328
9997.204102
9698.815430
9845.205078
9766.537109
9681.939453
9649.569336
9473.840820
9546.005859
9571.040039
9485.748047
9279.826172
9551.345703
9444.449219
9580.128906
9524.522461
9754.232422
9573.228516
9759.901367
9652.277344
9637.450195
9671.760742
9755.946289
9589.351562
9737.413086
9788.411133
9601.519531
9567.704102
9734.285156
9669.126953
9492.431641
9623.054688
9735.120117
9604.630859
9592.454102
9850.897461
9759.980469
9602.175781
9943.867188
9813.868164
9745.319336
9718.424805
9792.013672
9572.553711
9564.106445
9555.452148
9564.741211
9498.689453
9602.652344
9784.813477
9627.773438
9588.929688
9670.542969
9660.558594
9653.410156
9776.606445
9616.268555
9496.080078
9842.916992
9695.487305
9682.228516
9758.816406
9594.055664
9594.991211
9461.444336
9574.988281
9534.279297
9419.553711
9693.355469
9745.399414
9590.210938
9629.427734
9548.387695
9499.667969
9665.669922
9727.767578
9625.705078
9545.742188
9581.724609
9399.498047
9617.004883
9769.955078
9681.220703
9673.158203
9639.546875
9735.143555
9568.729492
9691.999023
9689.742188
9487.658203
9832.468750
9694.196289
9725.233398
9772.397461
9662.751953
9425.633789
9696.883789
9682.550781
9590.672852
9739.777344
9583.039062
9512.564453
9587.789062
9637.504883
9478.323242
9587.658203
9716.219727
9731.000000
9397.266602
9712.580078
9765.737305
9730.459961
9586.250977
10027.229492
9707.086914
9687.043945
9811.577148
9551.814453
9595.741211
9705.051758
9782.125000
9519.058594
9697.660156
9432.465820
9387.511719
9526.551758
9527.471680
9638.604492
9646.025391
9673.372070
9637.730469
9520.735352
9704.808594
9748.907227
9746.993164
9863.164062
9813.632812
9867.327148
9597.765625
9757.562500
9709.258789
9523.945312
9698.878906
9581.485352
9651.289062
9567.088867
9741.416992
9668.290039
9799.097656
9695.606445
9550.294922
9810.742188
9737.201172
9801.548828
9709.211914
9708.079102
9747.920898
9676.447266
9685.352539
9590.945312
9636.498047
9747.260742
9791.803711
9761.038086
9606.888672
9730.324219
9714.561523
9763.204102
9713.704102
10019.386719
9554.253906
10079.458008
9863.222656
9858.182617
9945.700195
9552.183594
9578.878906
9563.471680
9532.493164
9468.757812
9707.095703
9832.929688
9655.540039
9697.507812
9617.879883
9645.589844
9585.452148
9606.202148
9681.892578
9509.633789
9853.527344
9624.762695
9585.089844
9778.152344
9878.514648
9641.122070
9747.560547
9814.376953
9867.757812
9731.188477
9765.345703
9951.577148
9788.585938
9820.454102
9964.303711
9821.459961
9686.468750
9884.083008
9591.226562
9741.249023
9776.712891
9443.741211
9604.720703
9610.786133
9564.064453
9643.625000
9530.079102
9549.323242
9480.013672
9520.792969
9646.439453
9765.795898
9600.485352
9806.432617
9812.027344
9717.170898
9925.834961
9673.198242
9646.530273
9812.549805
9857.186523
9659.776367
9643.364258
9821.558594
9700.582031
9544.815430
9591.018555
9730.257812
9569.720703
9526.031250
9857.591797
9883.748047
9713.991211
9830.106445
9796.107422
9628.038086
9795.468750
9609.022461
9568.215820
9569.917969
9569.339844
9756.253906
9563.477539
9637.485352
9593.474609
9573.023438
9564.586914
9672.792969
9665.019531
9810.510742
9478.013672
9594.084961
9780.902344
9896.023438
9789.036133
9340.021484
9662.577148
9916.898438
10077.857422
9980.758789
9825.232422
9706.652344
9632.110352
9752.150391
8753.958008
9330.624023
9577.140625
9425.663086
9705.792969
9604.516602
9688.217773
9618.048828
9673.172852
9544.908203
9677.889648
9850.608398
9730.786133
9811.477539
9653.433594
9803.454102
9524.408203
9709.031250
9665.018555
9821.816406
9569.154297
9779.897461
9808.631836
9557.295898
9786.175781
9961.805664
9754.786133
9963.908203
9855.206055
9745.106445
9596.465820
9834.995117
9513.377930
9598.538086
9590.338867
9604.099609
9718.222656
9669.887695
9650.987305
9459.819336
9662.624023
9623.465820
9529.372070
9684.051758
9726.162109
9749.202148
9607.761719
9662.053711
9581.916992
9747.401367
9629.647461
9554.045898
9705.542969
9589.951172
9690.988281
9607.370117
9387.304688
9563.235352
9466.718750
9350.919922
9611.298828
9577.163086
9634.158203
9572.649414
9640.151367
9705.431641
9532.714844
9558.666992
9542.614258
9554.640625
9606.984375
9761.298828
9629.989258
10076.894531
9536.112305
7852.118652
9713.367188
9312.036133
9551.356445
9647.973633
9486.032227
9661.632812
9595.647461
9428.898438
9740.880859
9797.892578
9653.366211
9689.760742
9730.007812
9563.753906
9525.146484
9598.290039
9740.564453
9572.727539
9765.937500
9894.081055
9570.212891
9689.007812
9771.117188
9532.557617
9661.172852
9732.961914
9387.710938
9570.639648
9675.973633
9622.541992
9642.702148
9820.879883
9505.800781
9656.394531
9873.723633
9498.690430
9044.016602
9300.708008
9678.046875
9623.963867
9802.079102
10006.670898
9637.956055
9684.586914
9824.216797
9508.797852
9717.077148
9719.114258
9747.136719
9702.256836
9539.449219
9720.062500
9651.187500
9693.533203
9665.636719
9512.582031
9772.116211
9888.249023
9631.992188
9724.544922
9527.020508
9617.467773
9642.291016
9804.241211
9756.125000
9659.209961
9843.023438
9587.977539
9614.750000
9864.235352
9497.517578
9619.941406
9765.209961
9688.521484
9481.486328
9668.857422
9659.714844
9627.374023
9827.632812
9792.655273
9678.163086
9771.618164
9618.392578
9657.820312
9703.077148
9625.147461
9508.128906
9680.367188
9766.432617
9680.556641
9650.214844
9852.584961
9566.412109
9633.482422
9733.614258
9562.413086
9717.920898
9723.019531
9793.268555
9604.445312
9556.344727
9648.542969
9642.170898
9323.851562
9174.366211
9488.901367
9358.654297
9631.534180
9639.214844
9446.362305
9651.857422
9570.101562
9589.539062
```
