## Supplementary material for "Functional connectivity across the human subcortical auditory system using an autoregressive matrix-Gaussian copula graphical model approach with partial correlations": Code: roi-11_mean_ts.txt

```
11296.677734
11126.425781
11043.201172
11017.540039
11021.027344
11115.375000
11078.078125
11015.417969
11064.567383
11055.375000
11296.705078
11096.788086
11284.258789
11221.042969
11125.944336
11072.273438
11192.611328
11102.965820
11224.651367
11190.316406
11126.559570
11081.558594
11106.785156
11206.581055
11190.859375
11014.018555
11070.391602
11163.018555
11361.549805
11154.803711
11247.353516
11302.625000
11173.864258
11140.172852
11078.185547
11138.457031
11114.509766
10957.158203
11039.187500
10641.999023
10836.526367
11041.167969
11081.407227
10860.412109
10976.916016
11038.420898
11126.452148
10925.442383
11134.364258
10372.171875
10438.549805
10797.977539
11131.750977
11108.839844
11030.054688
11079.333008
11095.372070
11006.447266
10827.131836
10727.653320
10789.679688
10742.128906
10639.967773
10780.317383
10912.454102
10800.416992
10954.209961
10898.971680
11114.175781
11081.595703
10990.479492
10996.886719
11150.213867
11176.554688
11190.636719
11228.012695
11248.344727
10955.510742
11232.898438
10991.138672
11086.434570
11128.825195
10821.397461
11015.960938
11061.440430
11061.759766
11084.357422
11185.376953
11147.582031
11110.840820
11324.947266
11156.496094
11237.363281
11321.569336
11136.634766
11158.874023
11028.325195
10789.600586
10971.818359
11052.560547
10984.845703
11254.232422
11293.471680
11065.066406
11188.603516
11089.374023
11019.830078
11092.351562
11249.809570
11040.157227
11061.286133
11155.152344
11058.881836
10988.353516
11044.625000
11112.046875
11179.287109
11015.962891
11193.099609
11122.824219
11140.232422
11216.492188
11285.745117
11181.803711
11192.248047
11097.029297
11077.898438
11127.920898
11082.157227
11111.901367
11115.473633
10995.508789
10830.551758
11011.861328
11035.767578
11012.734375
11004.178711
11128.146484
10978.970703
10987.644531
11028.388672
11038.270508
11026.645508
11020.349609
11092.464844
11085.853516
10981.679688
11275.316406
11010.664062
11108.927734
11172.057617
11081.187500
11102.039062
11074.195312
11107.646484
10813.867188
11053.676758
11039.020508
11039.855469
11101.933594
11121.283203
11084.070312
11142.586914
11227.111328
11145.196289
11166.498047
11223.368164
11134.815430
11319.185547
11092.398438
11101.588867
10943.338867
11106.390625
11106.367188
11286.125977
11191.067383
11066.758789
11087.546875
11142.286133
11016.139648
10959.629883
10871.602539
10879.975586
10967.938477
10962.418945
11023.875000
11120.909180
11099.932617
11078.495117
11030.632812
11061.365234
10548.783203
10146.202148
10682.443359
10728.617188
11086.459961
11004.154297
10832.403320
10678.999023
10657.288086
10361.496094
10177.796875
10338.415039
10225.848633
10336.412109
10133.967773
10323.760742
10359.950195
10465.643555
10552.294922
10675.399414
10722.751953
10799.261719
10776.336914
10779.137695
10875.605469
10934.573242
10726.725586
10895.938477
10858.522461
10959.703125
10775.012695
10821.134766
10713.226562
10692.382812
10863.113281
10715.514648
10753.035156
10779.137695
10926.226562
10950.023438
10827.483398
10887.735352
11124.389648
11038.611328
11054.030273
10732.862305
10816.034180
10766.763672
10960.569336
10842.997070
10827.983398
10609.366211
10752.228516
10645.633789
10587.306641
10452.733398
10477.188477
10512.128906
10693.816406
10759.458008
10722.870117
10752.000000
10790.662109
10852.513672
10732.166016
11103.467773
10979.558594
10949.521484
10993.570312
10882.704102
10880.548828
11033.836914
10652.711914
10775.857422
10735.501953
10865.034180
10683.287109
10663.872070
10869.202148
10958.168945
10706.715820
10800.765625
10739.081055
10919.257812
10861.408203
10868.995117
10926.985352
10913.221680
10880.780273
10759.979492
10620.689453
10547.891602
10581.320312
10743.104492
10664.033203
10702.059570
10704.144531
10760.974609
10898.184570
10803.091797
11000.680664
10918.562500
11091.633789
11057.753906
10876.232422
11104.085938
11012.311523
10947.769531
10839.145508
10862.815430
10844.541016
10871.745117
10837.150391
10640.946289
10881.057617
10851.702148
10670.201172
10692.978516
10649.513672
10856.893555
10937.766602
10760.803711
10794.274414
10824.705078
10896.527344
10864.214844
10985.538086
10366.090820
11022.227539
10989.151367
10955.667969
11015.226562
11192.057617
10947.891602
10969.099609
10921.895508
11010.703125
10820.330078
10844.380859
10756.479492
10825.603516
10852.153320
10796.839844
10845.573242
10900.700195
10953.041016
11024.311523
10913.571289
10887.738281
10918.429688
10948.994141
11210.873047
10794.791992
11110.448242
11222.773438
11095.803711
11021.726562
10944.750977
10947.683594
11043.703125
11067.317383
10829.459961
10888.750977
10922.439453
10942.918945
10971.512695
11018.958008
11089.950195
11055.458008
11152.735352
10967.467773
11069.628906
11019.274414
11001.579102
11123.070312
11012.213867
11046.465820
10833.526367
10878.920898
10821.990234
10885.723633
10914.622070
11151.477539
11028.402344
10925.552734
10929.550781
11089.206055
10915.348633
11054.365234
11079.269531
10921.767578
11125.854492
11067.970703
11018.983398
11197.764648
11060.208984
10905.432617
10886.083008
10910.183594
10960.076172
10725.827148
10773.850586
11024.208008
11039.204102
11006.326172
10860.921875
10791.361328
11046.215820
10913.284180
10878.264648
10827.978516
10952.204102
10687.050781
10685.148438
10605.847656
10891.535156
10552.105469
10555.550781
10579.000000
10614.283203
10678.094727
10602.757812
10732.415039
10882.014648
10759.905273
10875.589844
10927.124023
10895.860352
10820.821289
11049.432617
11111.971680
11122.300781
10843.852539
10928.687500
10813.680664
10999.478516
10868.705078
10790.899414
10766.584961
10735.242188
10865.377930
10843.293945
10849.666992
10993.419922
10983.100586
11273.090820
11262.083984
11270.804688
11228.992188
11088.857422
10926.065430
10973.295898
10950.622070
10719.690430
10791.822266
10729.453125
10690.662109
10700.224609
10695.459961
10713.796875
10881.778320
10997.977539
10886.742188
10846.269531
10867.820312
11056.960938
10966.860352
10854.475586
11010.261719
11060.784180
11094.966797
10961.386719
10954.103516
10964.612305
10810.201172
10898.301758
10968.710938
10909.082031
10940.601562
11092.291016
11007.583984
11188.791016
11045.315430
11112.987305
11045.307617
11029.703125
11007.821289
11039.454102
10920.388672
10839.216797
10977.202148
10922.013672
10900.548828
10933.021484
10993.143555
10945.764648
10960.950195
11038.523438
11094.852539
11133.632812
11081.376953
11157.078125
11072.025391
10952.957031
10944.361328
11000.599609
10852.068359
10895.203125
11010.821289
10909.347656
10876.119141
10840.104492
10853.827148
10752.058594
10957.944336
11013.042969
11025.753906
11107.925781
11033.041992
10880.250977
11049.446289
11101.930664
11011.558594
10943.494141
10883.084961
10977.598633
10863.782227
10929.706055
10931.919922
10944.121094
10881.604492
10985.528320
11072.160156
10821.240234
11012.761719
11025.231445
11085.105469
10991.323242
10984.666016
11052.791016
10997.455078
10992.628906
10865.867188
11036.949219
10836.314453
10931.172852
10886.604492
10823.967773
10812.667969
10748.026367
10818.224609
10808.515625
10806.641602
10971.628906
10980.405273
10921.703125
10914.016602
11239.532227
10990.247070
11010.916016
11115.767578
10919.909180
10959.408203
11053.791992
11091.881836
10927.230469
10967.466797
10823.230469
10849.726562
10819.140625
10796.014648
10809.184570
10897.074219
10844.899414
10838.814453
10902.336914
10765.613281
10917.647461
10862.969727
10800.739258
11029.439453
10887.336914
10870.516602
10782.173828
10909.120117
11018.375977
10710.463867
10777.380859
10642.753906
10652.558594
10831.583984
10734.396484
10735.279297
10842.633789
10877.212891
10994.506836
10877.251953
10852.653320
11046.833008
10818.970703
10932.273438
10781.936523
10795.481445
10846.661133
10702.986328
10837.086914
10817.959961
10679.966797
10894.153320
10783.636719
10812.727539
11035.808594
10976.283203
11011.500977
10967.087891
11030.341797
11274.744141
10963.033203
11131.150391
11106.631836
11161.790039
10938.517578
10767.126953
10720.515625
10719.911133
10686.846680
10580.774414
10680.241211
10751.649414
10906.494141
10773.681641
10771.873047
10729.590820
10699.830078
10744.196289
11028.878906
10960.262695
10845.798828
10925.393555
10693.341797
10897.489258
10967.132812
10906.121094
10957.783203
10851.677734
10996.776367
10920.566406
10918.358398
11033.363281
10996.673828
10965.619141
10824.994141
10961.912109
10934.077148
10839.518555
10823.074219
10860.028320
10753.028320
10601.043945
10689.476562
10725.160156
10752.309570
10682.984375
11036.182617
10794.260742
10775.352539
10770.086914
10882.458008
10781.203125
10888.737305
11039.445312
10922.115234
10994.309570
10947.414062
10911.293945
10808.730469
10790.357422
10927.094727
11000.628906
10856.327148
10739.966797
10815.570312
10823.317383
10836.712891
10905.136719
10703.010742
10785.978516
10968.116211
11090.260742
11047.535156
10998.267578
10851.166992
10783.098633
10747.507812
10768.677734
10657.296875
10691.804688
10892.506836
10762.449219
10618.172852
10649.230469
10729.436523
10880.298828
10883.839844
10774.317383
10848.021484
10975.993164
10850.985352
10864.091797
10941.754883
10998.056641
10678.793945
10205.978516
10543.716797
10742.608398
10796.395508
10917.891602
10828.673828
10744.896484
10752.334961
10864.210938
10520.997070
10117.746094
10037.181641
10159.216797
9935.627930
10388.824219
10771.258789
10882.053711
10802.555664
10764.977539
11008.339844
10914.483398
10959.080078
10958.678711
10838.554688
11028.699219
10679.034180
10851.742188
10780.336914
10847.960938
10548.192383
10775.356445
10449.085938
10583.514648
10658.665039
10740.384766
10807.804688
10879.661133
10766.903320
10613.937500
10716.953125
10660.702148
10679.599609
10523.083008
10649.425781
10619.445312
10627.542969
10622.706055
10754.322266
10739.680664
10732.444336
10713.338867
10788.456055
10697.461914
10916.855469
10809.849609
10965.992188
10689.367188
10699.164062
10784.601562
10565.815430
10772.791016
10710.582031
10632.884766
10786.002930
10745.938477
10733.382812
10638.132812
10645.667969
10662.524414
10706.578125
10774.878906
10659.123047
10740.438477
10695.464844
10720.828125
10795.929688
10734.824219
10770.249023
10758.202148
10647.721680
10737.272461
10570.496094
10485.787109
9316.881836
10664.136719
11000.732422
10860.675781
10837.043945
10893.480469
10931.052734
11073.645508
11160.896484
11009.497070
10920.277344
10947.175781
10971.276367
11002.527344
10778.089844
11070.724609
10952.952148
10901.240234
11044.721680
11073.761719
11008.916992
11144.752930
11043.485352
11070.352539
11269.823242
11064.163086
11132.101562
11174.191406
10854.020508
11036.815430
11057.567383
11056.919922
10773.258789
11099.303711
11068.640625
10953.217773
11108.713867
10447.469727
10523.913086
10630.627930
10343.885742
10760.072266
10817.943359
10858.584961
10939.098633
10857.556641
10964.588867
10951.266602
11038.033203
10984.541992
10940.042969
10851.177734
10877.111328
10934.850586
10762.409180
10899.797852
11139.668945
11045.833984
10847.812500
11065.702148
10935.726562
10897.560547
10892.944336
10940.209961
10832.385742
10892.213867
11064.561523
10937.262695
10870.366211
11009.667969
10890.503906
10972.690430
11006.607422
10843.690430
10914.179688
10945.546875
10814.030273
10940.378906
11065.185547
10935.710938
11067.284180
11015.186523
10911.397461
11013.059570
10891.844727
10939.200195
10898.791016
10911.927734
10858.667969
10810.148438
10943.246094
10951.892578
10706.074219
10928.799805
10877.572266
10936.661133
10923.841797
11013.438477
11052.923828
10901.524414
10505.470703
10547.818359
10808.964844
10631.659180
10519.936523
10582.534180
10476.856445
10288.676758
10364.332031
10550.860352
10745.916992
10756.847656
10770.113281
10634.528320
```
