## Supplementary material for "Functional connectivity across the human subcortical auditory system using an autoregressive matrix-Gaussian copula graphical model approach with partial correlations": Code: roi-12_mean_ts.txt

```
12641.143555
12598.975586
12462.802734
12421.054688
12406.496094
12327.697266
12292.158203
12303.862305
12301.949219
12382.768555
12473.179688
12447.886719
12375.189453
12445.295898
12394.907227
12320.358398
12388.538086
12319.933594
12351.069336
12424.012695
12402.200195
12388.228516
12361.436523
12253.161133
12287.449219
12374.991211
12291.763672
12226.156250
12334.991211
12361.661133
12367.095703
12397.400391
12238.256836
12346.927734
12331.083984
12313.835938
12277.559570
12152.363281
12100.952148
12168.254883
12137.854492
12256.792969
12362.032227
12329.996094
12260.204102
12181.290039
12074.113281
12138.284180
12149.368164
12126.791992
12162.805664
12393.930664
12493.116211
12509.832031
12530.310547
12562.442383
12386.278320
12222.000000
12117.500977
12066.087891
12127.896484
12150.055664
12184.659180
12165.527344
12177.411133
12177.011719
12221.955078
12216.750977
12215.080078
12212.643555
12168.002930
12200.038086
12349.994141
12412.730469
12468.105469
12484.442383
12426.449219
12395.355469
12326.945312
12206.872070
12112.846680
12170.892578
12171.403320
12190.769531
12260.077148
12125.253906
12204.026367
12220.110352
12246.081055
12366.023438
12368.571289
12332.386719
12346.144531
12298.385742
12211.785156
12277.544922
12264.990234
12243.375000
12311.820312
12276.111328
12242.649414
12402.434570
12376.787109
12382.191406
12485.068359
12436.619141
12340.808594
12298.841797
12155.317383
12126.017578
12215.484375
12266.643555
12149.407227
12109.560547
12208.715820
12249.565430
12104.799805
12113.150391
12119.599609
12192.964844
12298.874023
12360.110352
12355.198242
12464.843750
12462.365234
12394.572266
12439.580078
12363.172852
12241.826172
12331.599609
12333.147461
12255.287109
12350.346680
12382.259766
12287.032227
12215.003906
12178.539062
12083.880859
12087.880859
12186.514648
12290.125000
12316.256836
12269.846680
12255.940430
12192.015625
12147.504883
12274.231445
12348.593750
12383.257812
12457.114258
12536.130859
12514.956055
12512.707031
12469.709961
12291.762695
12218.383789
12197.793945
12153.175781
12185.773438
12184.637695
12149.015625
12162.987305
12343.863281
12313.246094
12192.889648
12219.880859
12187.039062
12227.143555
12288.419922
12206.785156
12148.052734
12185.397461
12192.102539
12314.374023
12400.374023
12364.978516
12419.350586
12434.771484
12262.008789
12122.257812
12149.805664
12086.060547
12121.893555
12215.731445
12241.739258
12238.503906
12178.505859
12230.200195
12217.823242
12213.018555
12290.317383
11803.650391
11988.389648
12195.307617
12437.392578
12548.951172
12599.936523
12568.089844
12431.562500
12176.695312
11995.271484
11947.089844
11951.593750
11916.691406
11896.684570
11906.561523
11930.818359
12009.954102
12080.382812
12019.975586
12117.738281
12129.250977
12119.973633
12247.179688
12240.916016
12202.623047
12227.966797
12188.787109
12206.343750
12207.236328
12099.869141
12099.393555
12206.985352
12239.200195
12262.026367
12220.631836
12104.009766
12170.850586
12193.875000
12257.967773
12334.583008
12318.869141
12351.916992
12416.313477
12464.361328
12514.875000
12479.991211
12401.439453
12463.655273
12323.569336
12267.287109
12291.681641
12145.105469
12042.525391
11955.014648
11949.732422
12073.849609
12085.918945
11993.304688
11901.863281
11962.273438
12053.911133
12120.108398
12197.014648
12179.411133
12292.599609
12440.628906
12401.737305
12516.585938
12516.278320
12357.536133
12296.470703
12140.832031
12130.969727
12095.765625
12141.239258
12140.388672
12230.927734
12189.930664
12190.376953
12244.731445
12254.553711
12195.469727
12262.245117
12377.382812
12266.475586
12260.273438
12402.979492
12273.463867
12213.759766
12213.464844
12128.397461
12124.664062
12161.574219
12177.898438
12126.895508
12124.130859
12131.120117
12016.365234
12037.394531
12095.737305
12234.835938
12164.762695
12349.295898
12402.054688
12357.043945
12424.362305
12377.484375
12328.876953
12383.116211
12322.446289
12283.670898
12322.689453
12247.602539
12140.343750
12193.422852
12252.279297
12207.562500
12237.686523
12268.846680
12161.791016
12166.147461
12279.284180
12185.008789
12109.511719
12052.623047
12123.647461
12112.642578
12149.137695
12270.072266
12355.817383
12324.313477
12464.428711
12517.281250
12381.583008
12387.463867
12342.237305
12213.919922
12127.331055
12116.254883
11964.780273
11954.458008
12096.089844
12179.173828
12111.875977
12062.090820
12134.373047
12038.792969
12017.976562
12086.703125
12087.639648
12126.924805
12228.362305
12218.666992
12092.111328
12282.434570
12320.383789
12317.788086
12431.547852
12290.918945
12202.335938
12194.496094
12113.341797
12025.437500
11954.222656
12069.731445
12105.556641
12136.479492
12240.487305
12231.081055
12107.066406
12209.023438
12236.200195
12202.153320
12385.736328
12418.577148
12367.089844
12357.119141
12262.494141
12119.574219
12066.717773
12018.855469
11996.465820
12163.060547
12255.269531
12212.192383
12242.130859
12227.460938
12102.273438
12060.726562
12183.700195
12136.278320
12174.475586
12364.779297
12290.583008
12168.505859
12123.204102
12166.136719
12094.580078
12125.169922
12198.802734
12261.757812
12209.144531
12278.577148
12393.724609
12475.292969
12507.859375
12497.746094
12480.254883
12455.299805
12441.967773
12276.698242
12187.850586
12046.738281
12032.471680
12122.980469
12035.409180
11969.308594
11954.204102
12004.975586
12072.734375
12184.709961
12197.452148
12174.955078
12306.763672
12279.341797
12168.733398
12237.793945
12359.427734
12285.080078
12284.333008
12396.538086
12462.153320
12297.324219
12196.649414
12222.832031
12120.620117
12041.365234
12073.161133
12122.301758
12073.340820
12113.679688
12176.298828
12179.627930
12213.704102
12221.365234
12507.382812
12480.910156
12503.259766
12502.310547
12394.666992
12383.144531
12293.801758
12065.333984
11960.093750
11969.262695
12000.926758
11928.945312
11934.523438
11890.926758
12007.872070
12115.939453
12148.756836
12190.502930
12086.537109
12040.467773
12037.442383
12146.655273
12132.085938
12268.344727
12343.043945
12235.698242
12242.446289
12204.138672
12203.924805
12031.858398
12061.330078
12112.323242
12104.170898
12084.474609
12306.011719
12333.266602
12307.490234
12394.292969
12420.673828
12301.596680
12326.305664
12249.311523
12133.925781
12109.894531
12099.341797
12051.861328
11957.875000
12032.898438
12201.796875
12111.123047
12087.893555
12165.310547
12209.697266
12224.002930
12298.500977
12364.631836
12206.652344
12161.754883
12139.073242
12208.409180
12308.318359
12287.526367
12179.530273
12142.717773
12045.301758
12042.167969
12072.733398
12126.678711
12155.234375
12187.550781
12318.748047
12318.739258
12187.843750
12105.817383
12092.491211
12115.026367
12238.023438
12215.143555
12098.918945
12182.721680
12302.927734
12229.200195
12249.997070
12217.843750
12167.116211
12183.557617
12311.497070
12351.876953
12236.029297
12314.750977
12344.602539
12226.811523
12370.749023
12435.904297
12374.807617
12385.192383
12317.167969
12200.146484
12181.877930
12098.515625
11985.260742
11954.715820
11984.487305
11908.824219
12046.599609
12133.939453
12039.539062
12081.217773
12090.210938
12223.910156
12126.023438
12182.496094
12374.494141
12358.158203
12396.649414
12481.167969
12344.544922
12298.275391
12340.692383
12189.963867
12223.060547
12352.338867
12270.372070
12138.768555
12012.207031
11990.082031
11983.359375
12112.645508
12121.332031
12074.882812
11926.126953
12046.537109
12074.845703
12067.748047
12153.057617
12332.246094
12370.410156
12337.068359
12459.712891
12459.009766
12329.571289
12272.404297
12151.826172
11994.763672
12052.746094
12222.736328
12177.470703
12204.814453
12301.631836
12301.553711
12353.661133
12490.759766
12419.714844
12391.599609
12374.181641
12155.539062
12084.523438
12162.509766
12151.685547
12074.666992
12110.623047
12108.337891
12018.712891
12128.105469
12223.541992
12298.403320
12248.773438
12274.883789
12389.898438
12307.228516
12386.843750
12338.937500
12305.808594
12450.745117
12320.877930
12242.487305
12208.689453
11947.535156
11916.111328
12081.596680
12151.764648
12200.808594
12247.337891
12267.186523
12161.602539
12010.625000
12021.909180
12071.349609
12156.291016
12287.574219
12264.846680
12144.320312
12153.515625
12285.536133
12204.661133
12296.640625
12397.894531
12438.811523
12368.358398
12402.760742
12467.985352
12388.316406
12438.051758
12560.014648
12473.515625
12468.361328
12479.409180
12292.308594
12235.326172
12316.979492
12183.678711
12158.703125
12220.697266
12107.791992
12012.865234
12017.038086
11979.813477
11963.835938
12033.868164
12079.664062
11945.341797
12009.451172
12150.711914
12160.318359
12229.683594
12381.093750
12229.179688
12102.168945
12079.630859
12069.212891
12039.080078
12153.026367
12272.547852
12130.014648
12012.196289
11973.484375
12027.818359
12060.714844
12123.371094
12303.072266
12281.136719
12303.933594
12484.481445
12464.305664
12408.718750
12310.991211
12209.991211
12018.544922
11945.220703
11950.682617
11923.693359
11906.198242
11998.117188
12090.964844
12041.099609
11962.279297
11978.885742
12162.257812
12163.197266
11973.288086
12035.765625
12203.739258
12158.969727
12193.497070
12329.541992
12371.987305
12354.625977
12449.712891
12392.994141
12409.602539
12435.649414
12433.646484
12298.173828
12207.813477
12162.620117
12422.841797
12294.583984
12154.535156
12097.524414
12197.383789
12255.791016
12276.212891
12212.889648
12341.892578
12399.125000
12361.317383
12451.284180
12495.234375
12511.240234
12497.649414
12404.123047
12385.461914
12306.081055
12260.170898
12235.253906
12175.805664
12235.553711
12208.226562
12238.307617
12238.101562
12359.194336
12469.149414
12467.104492
12467.406250
12421.630859
12270.104492
12185.623047
12060.308594
11995.776367
11967.178711
12002.641602
12042.107422
12210.275391
12204.182617
12191.948242
12037.676758
12037.044922
12192.200195
12236.269531
12234.182617
12319.316406
12313.400391
12161.179688
12140.052734
12167.194336
12119.357422
12218.550781
12254.208984
12171.556641
12102.417969
12046.593750
11980.404297
11879.669922
12003.295898
12037.220703
11963.841797
12071.374023
12208.416992
12124.949219
12127.964844
12128.828125
12142.727539
12136.099609
12220.619141
12268.973633
12254.292969
12324.779297
12371.096680
12294.945312
12169.771484
11492.240234
12155.894531
12332.524414
12184.316406
12166.838867
12158.931641
12029.227539
12148.930664
12237.200195
12177.340820
12233.167969
12232.455078
12159.098633
12169.349609
12151.949219
12043.110352
11953.992188
12063.158203
12063.519531
11937.788086
12005.416016
12074.274414
11992.100586
12068.045898
12197.834961
12094.580078
12079.521484
12200.111328
11988.293945
11944.480469
12015.068359
11971.601562
12020.622070
12085.032227
12030.593750
11982.973633
12110.056641
11806.186523
11672.742188
12308.904297
12250.272461
12333.823242
12335.122070
12389.041992
12247.166992
12261.054688
12330.739258
12238.257812
12202.521484
12176.287109
12163.111328
12020.320312
12017.227539
12031.217773
11998.353516
12089.811523
12180.872070
12135.190430
12154.954102
12164.544922
12063.610352
12028.364258
12104.208984
12113.000000
12127.627930
12214.855469
12190.846680
12144.436523
12117.347656
12076.243164
12038.384766
12027.232422
11889.243164
11823.083008
11927.750977
11942.239258
11966.361328
12123.423828
12119.948242
12204.709961
12279.641602
12176.054688
12067.161133
12019.976562
11976.990234
12003.191406
11968.646484
12010.619141
12009.472656
12100.974609
12153.534180
11958.615234
11933.904297
12118.847656
12052.662109
11981.826172
12003.746094
11930.603516
12042.997070
12119.227539
12185.063477
12265.871094
12334.414062
12322.083984
12351.866211
12241.437500
12322.326172
12290.400391
12287.599609
12241.410156
12309.072266
12232.368164
12195.362305
12113.433594
```
