## Supplementary material for "Functional connectivity across the human subcortical auditory system using an autoregressive matrix-Gaussian copula graphical model approach with partial correlations": Code: roi-13_mean_ts.txt

```
10712.576172
10619.216797
10566.545898
10535.977539
10488.802734
10486.775391
10505.565430
10502.416016
10502.614258
10518.185547
10528.179688
10539.363281
10557.247070
10544.089844
10528.034180
10550.726562
10541.932617
10556.750000
10582.071289
10580.541016
10583.514648
10575.816406
10568.518555
10591.696289
10608.515625
10595.684570
10592.466797
10612.624023
10601.803711
10635.757812
10656.689453
10617.271484
10619.844727
10655.127930
10646.626953
10624.193359
10577.449219
10565.289062
10536.474609
10523.181641
10565.976562
10579.553711
10592.287109
10598.514648
10592.148438
10552.394531
10542.041992
10537.640625
10533.245117
10537.665039
10628.747070
10656.793945
10681.051758
10656.514648
10697.083984
10663.404297
10617.673828
10523.212891
10451.286133
10413.783203
10387.849609
10393.135742
10398.148438
10405.110352
10422.754883
10426.771484
10453.477539
10442.308594
10475.513672
10464.076172
10512.028320
10579.700195
10620.394531
10682.481445
10708.557617
10692.541992
10654.879883
10616.650391
10587.206055
10585.902344
10576.687500
10570.450195
10566.589844
10605.366211
10585.687500
10594.297852
10598.293945
10624.590820
10645.417969
10659.791016
10662.072266
10651.473633
10631.840820
10603.934570
10597.477539
10584.334961
10581.287109
10574.570312
10578.906250
10580.828125
10598.294922
10612.334961
10617.249023
10639.666016
10627.241211
10609.337891
10612.253906
10587.110352
10557.660156
10581.657227
10604.398438
10570.925781
10549.628906
10566.425781
10574.049805
10554.532227
10561.833984
10547.834961
10555.029297
10564.840820
10581.022461
10614.916016
10631.348633
10642.212891
10646.343750
10642.997070
10603.060547
10577.625977
10596.772461
10562.476562
10550.741211
10596.693359
10611.978516
10592.115234
10575.136719
10560.813477
10553.729492
10534.981445
10526.293945
10545.163086
10532.927734
10536.252930
10573.700195
10594.724609
10573.579102
10582.925781
10631.373047
10634.643555
10690.313477
10716.405273
10690.866211
10679.940430
10653.978516
10594.044922
10567.337891
10579.512695
10558.574219
10565.023438
10562.326172
10558.096680
10542.081055
10583.541016
10602.030273
10595.524414
10607.031250
10625.435547
10603.708008
10614.543945
10614.770508
10580.417969
10581.616211
10579.224609
10580.709961
10607.431641
10671.214844
10672.791016
10704.984375
10672.200195
10635.449219
10598.817383
10578.467773
10561.243164
10555.641602
10552.935547
10535.468750
10526.035156
10546.022461
10525.170898
10495.332031
10509.870117
10547.637695
10549.393555
10676.164062
10805.677734
10876.028320
10961.323242
10945.495117
10926.035156
10860.630859
10709.946289
10602.412109
10547.165039
10501.893555
10510.439453
10521.795898
10538.088867
10549.331055
10572.583008
10583.944336
10577.346680
10562.450195
10584.709961
10671.350586
10694.257812
10739.748047
10792.693359
10818.574219
10841.167969
10822.169922
10774.912109
10749.388672
10734.448242
10702.631836
10695.777344
10678.244141
10616.128906
10619.185547
10625.190430
10626.382812
10642.770508
10626.705078
10609.595703
10656.743164
10634.671875
10686.306641
10650.206055
10736.416992
10798.676758
10721.118164
10698.099609
10697.249023
10656.265625
10583.759766
10517.970703
10461.314453
10448.911133
10464.576172
10462.541992
10452.144531
10473.926758
10478.308594
10487.985352
10513.230469
10518.833008
10529.794922
10599.850586
10640.694336
10731.679688
10762.618164
10758.848633
10761.000000
10699.245117
10644.857422
10604.957031
10562.629883
10540.401367
10527.843750
10550.853516
10571.468750
10613.488281
10598.693359
10632.331055
10633.382812
10688.699219
10664.345703
10684.751953
10650.196289
10599.706055
10548.091797
10522.754883
10472.460938
10431.839844
10408.750000
10416.624023
10397.320312
10385.506836
10398.723633
10404.430664
10430.582031
10452.532227
10471.900391
10468.924805
10495.831055
10528.855469
10533.023438
10589.744141
10589.715820
10581.003906
10609.200195
10552.114258
10511.812500
10536.098633
10526.975586
10471.203125
10496.286133
10508.510742
10485.884766
10484.546875
10478.138672
10452.816406
10454.057617
10465.686523
10465.643555
10464.512695
10482.051758
10498.685547
10502.179688
10498.949219
10563.895508
10611.070312
10590.072266
10653.514648
10697.976562
10686.416016
10638.107422
10601.252930
10549.585938
10482.806641
10423.481445
10388.110352
10358.651367
10367.371094
10376.584961
10393.735352
10419.291992
10467.060547
10458.305664
10446.129883
10446.155273
10456.283203
10460.886719
10522.535156
10458.539062
9779.182617
10251.188477
10261.182617
10553.995117
10523.158203
10479.236328
10442.222656
10423.134766
10400.771484
10381.056641
10375.250000
10403.113281
10398.762695
10397.184570
10432.504883
10467.670898
10454.749023
10489.208984
10497.286133
10487.706055
10500.236328
10540.502930
10529.601562
10534.623047
10536.506836
10471.485352
10451.362305
10421.950195
10404.644531
10395.631836
10436.611328
10416.027344
10418.365234
10435.379883
10443.860352
10434.250977
10443.749023
10453.208984
10455.581055
10509.776367
10503.328125
10531.095703
10525.547852
10518.903320
10485.207031
10460.785156
10466.147461
10468.906250
10423.055664
10423.416992
10424.910156
10450.441406
10481.027344
10608.195312
10681.961914
10683.987305
10636.344727
10583.748047
10492.181641
10385.009766
10282.835938
10252.058594
10235.762695
10212.728516
10212.857422
10206.804688
10239.681641
10252.467773
10279.473633
10277.385742
10300.244141
10309.013672
10282.611328
10309.297852
10358.001953
10392.886719
10421.731445
10510.586914
10512.856445
10481.454102
10460.441406
10473.687500
10444.222656
10433.435547
10419.588867
10416.449219
10403.783203
10385.041016
10420.677734
10409.132812
10392.519531
10464.433594
10350.193359
10475.725586
10560.326172
10583.905273
10511.637695
10484.181641
10453.806641
10386.726562
10300.949219
10233.134766
10199.515625
10152.947266
10182.256836
10195.252930
10205.538086
10215.429688
10210.111328
10276.684570
10255.145508
10225.746094
10300.746094
10338.775391
10338.156250
10384.739258
10444.254883
10418.464844
10404.622070
10377.405273
10355.094727
10316.059570
10329.737305
10350.109375
10359.598633
10313.186523
10358.087891
10408.965820
10375.387695
10416.623047
10446.549805
10448.987305
10438.066406
10453.958008
10392.185547
10363.838867
10360.229492
10357.525391
10335.662109
10327.098633
10336.364258
10336.683594
10332.688477
10357.149414
10365.673828
10368.903320
10443.866211
10475.249023
10470.441406
10503.141602
10491.425781
10447.804688
10524.530273
10480.624023
10437.203125
10432.290039
10403.055664
10382.015625
10397.578125
10404.423828
10390.898438
10363.848633
10396.418945
10422.750000
10394.850586
10416.626953
10409.473633
10389.151367
10444.962891
10454.160156
10401.590820
10389.882812
10386.487305
10364.924805
10341.726562
10368.447266
10340.809570
10309.091797
10299.494141
10309.430664
10305.900391
10286.290039
10349.964844
10344.345703
10344.069336
10409.024414
10367.223633
10432.732422
10439.837891
10374.309570
10372.986328
10361.895508
10308.315430
10310.792969
10265.590820
10233.820312
10239.795898
10258.439453
10260.853516
10290.340820
10320.805664
10340.922852
10345.445312
10356.066406
10407.682617
10408.646484
10452.385742
10533.622070
10520.304688
10514.808594
10472.020508
10418.473633
10352.218750
10333.297852
10294.424805
10279.046875
10281.526367
10281.053711
10250.699219
10253.270508
10279.892578
10282.811523
10254.225586
10285.222656
10305.524414
10328.865234
10213.172852
10302.758789
10346.589844
10317.206055
10370.037109
10437.952148
10376.452148
10364.649414
10334.681641
10270.643555
10238.930664
10274.683594
10257.712891
10250.636719
10256.310547
10232.590820
10236.958008
10287.683594
10267.504883
10265.281250
10313.036133
10290.731445
10260.208008
10275.046875
10261.559570
10252.592773
10257.783203
10290.224609
10245.347656
10256.635742
10303.062500
10315.299805
10275.802734
10295.375000
10329.818359
10319.362305
10385.609375
10461.770508
10512.995117
10548.189453
10527.449219
10531.176758
10519.664062
10449.244141
10391.213867
10342.135742
10222.767578
10211.014648
10289.448242
10302.093750
10292.238281
10276.447266
10304.221680
10288.528320
10260.639648
10308.099609
10328.672852
10333.917969
10338.984375
10347.781250
10341.024414
10321.671875
10368.285156
10377.434570
10363.116211
10350.026367
10374.453125
10352.732422
10360.408203
10467.812500
10448.842773
10436.726562
10473.908203
10408.576172
10361.063477
10352.311523
10279.079102
10246.247070
10229.531250
10182.824219
10156.856445
10196.440430
10201.737305
10201.516602
10207.811523
10215.092773
10179.743164
10195.906250
10262.633789
10260.796875
10283.150391
10337.691406
10343.015625
10353.881836
10384.652344
10387.817383
10366.564453
10340.863281
10386.861328
10363.494141
10321.708984
10323.804688
10314.239258
10278.293945
10261.266602
10301.106445
10281.940430
10252.261719
10354.454102
10417.101562
10420.089844
10458.893555
10449.174805
10368.661133
10330.511719
10287.619141
10235.051758
10184.528320
10164.957031
10170.416992
10173.605469
10163.625000
10164.759766
10227.475586
10271.286133
10267.713867
10258.176758
10309.213867
10294.137695
10297.121094
10332.752930
10338.881836
10331.925781
10343.565430
10408.315430
10515.128906
10540.498047
10502.778320
10449.025391
10389.450195
10290.430664
10260.874023
9987.502930
10058.875000
10124.519531
10162.235352
10261.020508
10275.310547
10250.198242
10302.222656
10349.652344
10352.860352
10415.311523
10464.497070
10465.749023
10514.731445
10516.954102
10490.178711
10446.264648
10417.895508
10415.175781
10386.659180
10366.388672
10459.125977
10469.057617
10429.789062
10587.831055
10676.252930
10633.304688
10647.108398
10638.766602
10559.091797
10495.013672
10431.019531
10410.759766
10389.091797
10390.225586
10378.176758
10338.134766
10386.887695
10424.230469
10403.722656
10388.722656
10444.514648
10456.200195
10433.839844
10489.745117
10538.620117
10514.230469
10511.469727
10520.708984
10499.689453
10482.541016
10485.186523
10463.142578
10407.913086
10417.005859
10418.812500
10371.295898
10413.080078
10426.932617
10423.892578
10402.083984
10463.449219
10467.383789
10478.581055
10489.126953
10466.972656
10418.010742
10427.116211
10437.627930
10424.576172
10417.131836
10425.147461
10426.595703
10435.195312
10229.272461
9557.666016
10358.186523
10241.608398
10320.209961
10308.506836
10256.981445
10206.563477
10188.367188
10151.635742
10156.535156
10167.980469
10146.930664
10098.262695
10115.875000
10118.049805
10085.501953
10098.934570
10113.255859
10098.378906
10094.755859
10129.786133
10132.009766
10171.404297
10246.802734
10239.062500
10269.661133
10325.907227
10296.667969
10292.460938
10275.451172
10220.091797
10183.120117
10191.326172
10180.757812
10161.302734
10165.320312
10124.778320
9336.993164
9491.355469
10122.114258
10091.216797
10143.653320
10326.168945
10177.665039
10164.043945
10196.334961
10139.660156
10130.256836
10129.216797
10098.170898
10055.518555
10051.874023
10050.180664
10032.263672
10055.564453
10116.358398
10089.186523
10107.787109
10181.703125
10135.305664
10104.857422
10159.740234
10157.280273
10141.664062
10208.456055
10188.500000
10158.924805
10225.787109
10167.920898
10157.393555
10191.583008
10155.233398
10114.958008
10121.849609
10122.454102
10104.735352
10152.380859
10176.782227
10169.405273
10271.904297
10211.926758
10180.352539
10247.455078
10175.384766
10145.096680
10198.046875
10137.026367
10092.758789
10081.291016
10151.681641
10118.505859
10078.352539
10139.471680
10133.363281
10125.353516
10175.887695
10154.352539
10156.442383
10209.541016
10214.742188
10315.326172
10293.587891
10252.629883
10263.968750
10210.005859
10363.415039
10461.509766
10499.570312
10462.560547
10361.759766
10308.545898
10258.260742
10162.785156
10111.792969
```
