## Supplementary material for "Functional connectivity across the human subcortical auditory system using an autoregressive matrix-Gaussian copula graphical model approach with partial correlations": Code: roi-14_mean_ts.txt

```
12122.472656
12016.951172
11934.930664
11875.541016
11818.245117
11748.451172
11740.222656
11704.788086
11771.789062
11863.031250
11950.918945
11986.973633
11993.522461
11987.457031
11953.542969
11958.865234
12025.427734
11953.458984
11927.884766
11941.157227
11982.740234
11907.945312
11781.070312
11700.370117
11748.232422
11808.916016
11764.006836
11688.918945
11706.194336
11790.877930
11830.662109
11832.196289
11619.878906
11727.396484
11857.376953
11838.055664
11734.545898
11659.206055
11626.043945
11655.058594
11618.814453
11726.269531
11830.688477
11840.150391
11799.719727
11694.486328
11552.497070
11529.505859
11511.830078
11362.694336
11444.197266
11718.709961
11870.850586
11907.076172
11919.708984
11929.360352
11898.817383
11773.265625
11601.282227
11506.133789
11527.164062
11556.019531
11643.925781
11648.121094
11664.673828
11683.033203
11652.603516
11730.664062
11738.900391
11686.397461
11667.418945
11728.184570
11812.098633
11917.875977
11990.300781
12030.966797
12007.759766
11895.004883
11765.477539
11736.885742
11660.550781
11606.126953
11659.934570
11668.227539
11753.226562
11665.442383
11623.847656
11709.353516
11728.837891
11805.321289
11855.234375
11896.636719
11896.538086
11840.785156
11852.315430
11841.161133
11773.412109
11733.360352
11774.668945
11772.664062
11788.436523
11864.010742
11933.235352
11966.667969
11980.039062
11956.280273
11872.976562
11812.946289
11612.438477
11621.137695
11742.729492
11790.940430
11677.170898
11560.152344
11667.194336
11758.378906
11674.999023
11589.257812
11617.764648
11688.181641
11699.878906
11802.099609
11909.463867
11935.265625
12009.224609
12001.482422
11945.986328
11891.136719
11838.879883
11819.282227
11766.025391
11832.302734
11869.195312
11847.015625
11835.663086
11791.080078
11738.341797
11653.125000
11646.093750
11705.214844
11803.898438
11799.211914
11834.939453
11851.797852
11728.182617
11635.227539
11710.358398
11790.634766
11799.483398
11899.923828
11970.246094
11986.664062
12001.412109
11993.388672
11872.015625
11775.531250
11664.879883
11687.787109
11754.170898
11730.457031
11638.124023
11702.782227
11813.212891
11818.551758
11741.177734
11676.850586
11669.512695
11760.036133
11821.852539
11810.986328
11729.944336
11638.830078
11640.418945
11753.083984
11800.569336
11812.140625
11899.010742
11859.576172
11836.827148
11705.392578
11656.763672
11583.219727
11610.242188
11677.500977
11728.769531
11778.348633
11784.506836
11806.136719
11771.516602
11711.754883
11844.659180
11643.864258
11481.347656
11724.461914
11995.304688
12228.245117
12276.950195
12141.905273
12130.817383
11942.783203
11656.327148
11568.506836
11556.596680
11499.040039
11452.463867
11440.647461
11469.945312
11553.357422
11567.672852
11604.114258
11563.408203
11655.278320
11675.110352
11737.076172
11831.000000
11874.245117
11860.828125
11877.869141
11797.910156
11816.729492
11728.714844
11603.718750
11591.614258
11729.491211
11786.212891
11822.456055
11709.788086
11609.199219
11668.053711
11764.114258
11768.261719
11773.663086
11817.513672
11859.311523
11910.908203
11869.738281
11887.541992
11959.998047
11978.682617
11921.922852
11886.227539
11825.958008
11746.639648
11631.137695
11554.181641
11509.532227
11544.978516
11592.285156
11561.202148
11522.536133
11497.857422
11555.519531
11624.527344
11630.842773
11673.427734
11747.526367
11832.098633
11953.046875
11997.151367
12009.122070
11951.697266
11843.405273
11667.505859
11594.632812
11608.727539
11539.785156
11618.217773
11681.898438
11723.206055
11742.722656
11737.276367
11718.574219
11754.285156
11797.083984
11860.748047
11831.567383
11825.216797
11838.406250
11822.393555
11758.714844
11722.995117
11676.288086
11599.543945
11618.852539
11656.196289
11668.428711
11625.748047
11594.184570
11545.262695
11581.908203
11531.569336
11527.905273
11605.342773
11711.752930
11783.920898
11886.835938
11873.948242
11854.506836
11852.642578
11845.025391
11797.789062
11868.101562
11829.713867
11796.194336
11714.551758
11698.756836
11751.882812
11718.358398
11665.396484
11647.015625
11698.653320
11660.893555
11685.265625
11683.219727
11650.180664
11621.095703
11588.184570
11569.438477
11474.013672
11673.001953
11654.984375
11817.694336
11852.684570
11975.375000
11922.953125
11904.234375
11807.195312
11752.934570
11602.642578
11541.041016
11478.447266
11436.327148
11525.852539
11610.644531
11579.216797
11579.784180
11593.894531
11557.963867
11592.068359
11546.625000
11604.601562
11639.759766
11712.973633
11653.376953
11696.276367
11772.358398
11840.773438
11873.607422
11875.711914
11814.171875
11767.521484
11687.574219
11613.647461
11591.422852
11580.889648
11624.075195
11630.119141
11708.276367
11765.037109
11787.175781
11711.250977
11673.892578
11687.950195
11661.740234
11771.895508
11880.207031
11874.371094
11891.251953
11858.204102
11703.147461
11648.655273
11518.318359
11529.857422
11653.990234
11689.151367
11743.935547
11709.834961
11682.606445
11616.581055
11503.827148
11525.578125
11596.714844
11653.968750
11778.428711
11812.322266
11746.652344
11631.750000
11548.828125
11579.117188
11658.537109
11667.871094
11640.906250
11677.376953
11726.578125
11687.282227
11687.180664
11885.152344
11912.083984
11965.825195
12026.059570
11979.449219
11843.001953
11691.476562
11567.978516
11482.671875
11537.885742
11522.448242
11478.436523
11411.983398
11418.869141
11520.621094
11591.699219
11668.831055
11663.718750
11687.054688
11731.313477
11697.729492
11734.370117
11791.924805
11807.901367
11875.697266
11938.629883
11916.380859
11897.323242
11811.646484
11748.281250
11706.683594
11639.599609
11628.993164
11587.914062
11606.453125
11632.155273
11663.328125
11661.260742
11717.646484
11630.499023
11845.686523
11767.066406
11902.215820
11864.991211
11899.646484
11823.121094
11752.145508
11614.458984
11453.784180
11404.157227
11410.189453
11396.944336
11460.187500
11454.508789
11458.154297
11571.217773
11676.887695
11709.919922
11631.737305
11573.090820
11572.265625
11611.074219
11606.593750
11653.583984
11782.962891
11712.285156
11720.166992
11689.248047
11658.929688
11511.482422
11465.435547
11513.239258
11483.119141
11576.956055
11691.888672
11747.655273
11744.683594
11838.150391
11859.702148
11780.567383
11776.142578
11713.316406
11657.071289
11597.152344
11596.994141
11501.334961
11407.476562
11458.925781
11650.264648
11622.427734
11630.251953
11601.216797
11564.833008
11608.418945
11725.122070
11803.255859
11714.398438
11624.403320
11566.224609
11709.671875
11764.197266
11784.848633
11691.473633
11632.320312
11446.418945
11454.257812
11492.165039
11579.981445
11580.723633
11642.603516
11808.919922
11832.802734
11752.304688
11589.347656
11539.978516
11563.800781
11682.752930
11695.498047
11580.272461
11675.725586
11763.050781
11707.567383
11782.447266
11794.036133
11773.689453
11759.998047
11847.499023
11866.426758
11780.423828
11854.542969
11901.880859
11823.251953
11887.887695
11941.551758
11867.880859
11885.713867
11753.020508
11692.175781
11640.237305
11598.428711
11504.938477
11437.889648
11417.847656
11397.602539
11477.117188
11522.475586
11498.959961
11542.616211
11578.586914
11599.611328
11569.984375
11660.125000
11805.593750
11851.393555
11889.442383
11877.757812
11833.453125
11799.500977
11816.288086
11708.426758
11761.054688
11838.547852
11767.447266
11683.117188
11588.889648
11451.740234
11414.139648
11584.383789
11637.829102
11525.141602
11384.423828
11435.051758
11466.300781
11528.125977
11573.241211
11747.888672
11809.765625
11801.457031
11851.626953
11886.758789
11852.588867
11802.376953
11647.491211
11495.115234
11540.082031
11598.131836
11531.712891
11548.585938
11634.072266
11691.753906
11756.220703
11844.387695
11867.968750
11859.294922
11833.386719
11676.713867
11560.534180
11659.928711
11620.586914
11613.396484
11678.416992
11623.697266
11568.804688
11652.904297
11742.315430
11780.250000
11716.989258
11780.737305
11850.503906
11857.795898
11803.927734
11715.674805
11628.506836
11776.414062
11829.064453
11758.152344
11705.475586
11508.090820
11494.878906
11595.136719
11659.751953
11692.693359
11791.732422
11725.684570
11674.363281
11534.608398
11504.196289
11492.088867
11703.823242
11755.537109
11809.642578
11716.933594
11616.288086
11662.397461
11726.037109
11791.970703
11817.454102
11851.085938
11841.234375
11869.020508
11865.461914
11857.995117
11972.788086
12041.777344
12047.601562
12046.608398
12009.004883
11962.928711
11912.242188
11862.916016
11800.657227
11751.154297
11703.794922
11573.684570
11533.010742
11517.594727
11493.868164
11474.860352
11535.702148
11588.639648
11445.862305
11536.616211
11569.818359
11573.036133
11612.288086
11702.644531
11742.304688
11709.557617
11653.468750
11593.852539
11600.683594
11667.699219
11756.125000
11747.018555
11597.561523
11525.180664
11555.313477
11617.960938
11669.793945
11705.659180
11693.442383
11777.958984
11903.794922
11952.873047
11953.003906
11896.199219
11803.665039
11592.879883
11462.026367
11404.625000
11413.033203
11497.711914
11568.205078
11647.265625
11565.058594
11436.638672
11445.687500
11587.236328
11661.136719
11558.824219
11509.028320
11564.484375
11584.471680
11668.342773
11767.018555
11768.003906
11710.800781
11818.468750
11848.026367
11921.572266
11927.282227
11904.611328
11848.367188
11694.241211
11612.380859
11868.317383
11754.043945
11591.333008
11601.417969
11585.172852
11714.306641
11481.918945
11590.000000
11675.885742
11712.090820
11714.868164
11799.753906
11878.356445
11894.408203
11937.260742
11908.243164
11802.899414
11733.103516
11713.037109
11735.847656
11618.909180
11759.707031
11668.629883
11590.953125
11604.934570
11779.496094
11853.493164
11895.471680
11949.712891
11942.172852
11764.192383
11652.644531
11560.991211
11511.151367
11487.175781
11535.906250
11539.074219
11643.667969
11650.361328
11628.362305
11510.928711
11524.377930
11594.318359
11619.316406
11664.695312
11762.756836
11781.098633
11708.765625
11697.716797
11615.830078
11588.045898
11659.828125
11714.348633
11737.519531
11660.400391
11633.505859
11562.454102
11421.973633
11402.914062
11434.614258
11487.365234
11542.322266
11637.125000
11708.487305
11641.532227
11530.191406
11529.471680
11539.065430
11647.129883
11724.870117
11754.567383
11718.199219
11693.476562
11736.060547
11649.844727
10702.833984
11479.051758
11696.582031
11517.320312
11477.769531
11447.831055
11362.226562
11428.958984
11591.428711
11517.023438
11545.416992
11576.823242
11485.125977
11422.184570
11496.674805
11435.348633
11354.695312
11389.291016
11450.727539
11381.175781
11378.098633
11437.074219
11330.421875
11425.762695
11525.908203
11482.808594
11509.470703
11505.405273
11394.719727
11336.116211
11304.336914
11344.790039
11359.335938
11404.634766
11410.426758
11432.453125
11472.287109
11213.355469
11182.742188
11626.814453
11539.582031
11716.281250
11738.660156
11709.340820
11633.895508
11604.091797
11631.350586
11587.944336
11606.313477
11556.281250
11480.887695
11439.559570
11460.487305
11378.734375
11307.420898
11424.462891
11469.510742
11526.999023
11590.260742
11572.940430
11531.804688
11502.709961
11483.059570
11500.400391
11548.810547
11629.789062
11597.496094
11584.573242
11540.686523
11440.863281
11486.165039
11425.871094
11316.705078
11275.066406
11284.240234
11341.979492
11370.300781
11472.316406
11556.536133
11629.510742
11730.642578
11654.727539
11496.353516
11411.487305
11397.852539
11416.522461
11442.026367
11406.950195
11401.478516
11497.290039
11489.403320
11371.427734
11362.990234
11395.406250
11435.285156
11445.648438
11425.789062
11413.353516
11446.310547
11494.511719
11719.888672
11792.114258
11848.971680
11923.707031
11832.892578
11437.918945
11604.774414
11576.373047
11612.316406
11605.862305
11633.373047
11634.593750
11691.433594
11694.358398
```
