## Supplementary material for "Functional connectivity across the human subcortical auditory system using an autoregressive matrix-Gaussian copula graphical model approach with partial correlations": Code: roi-15_mean_ts.txt

```
11493.006836
11378.813477
11337.427734
11288.586914
11220.876953
11209.238281
11191.116211
11181.696289
11195.659180
11198.677734
11220.567383
11220.582031
11263.710938
11236.339844
11206.847656
11244.589844
11231.815430
11254.891602
11317.189453
11293.750000
11298.912109
11282.347656
11261.791992
11281.231445
11290.470703
11278.147461
11267.903320
11293.205078
11275.254883
11331.352539
11351.020508
11297.027344
11318.490234
11349.841797
11366.511719
11329.804688
11272.420898
11287.911133
11246.816406
11275.091797
11264.225586
11262.374023
11273.259766
11287.943359
11271.646484
11253.876953
11230.309570
11211.855469
11178.066406
11215.894531
11408.383789
11449.584961
11463.510742
11406.952148
11434.538086
11391.421875
11329.352539
11217.584961
11138.979492
11086.556641
11075.741211
11061.824219
11052.962891
11053.533203
11044.474609
11056.736328
11072.461914
11096.899414
11146.101562
11113.934570
11162.573242
11237.752930
11269.517578
11335.447266
11377.531250
11375.154297
11357.110352
11333.257812
11283.773438
11280.083008
11243.407227
11217.649414
11232.034180
11271.255859
11259.761719
11273.550781
11271.429688
11274.390625
11311.601562
11318.194336
11321.467773
11341.094727
11329.672852
11293.241211
11276.083008
11226.333984
11208.904297
11203.793945
11205.837891
11203.913086
11242.964844
11250.175781
11274.341797
11324.022461
11307.697266
11281.917969
11279.083984
11249.411133
11206.947266
11212.954102
11221.829102
11194.337891
11173.002930
11181.505859
11197.752930
11188.827148
11203.275391
11193.016602
11182.406250
11210.121094
11216.472656
11266.762695
11332.352539
11346.295898
11343.519531
11367.170898
11336.993164
11311.860352
11359.741211
11309.102539
11266.602539
11330.285156
11341.304688
11285.456055
11253.625977
11233.958008
11175.019531
11139.818359
11156.090820
11176.592773
11165.804688
11169.662109
11217.646484
11237.822266
11202.885742
11218.655273
11265.791992
11302.387695
11391.197266
11424.682617
11408.301758
11422.547852
11389.217773
11327.461914
11294.084961
11264.171875
11224.645508
11227.116211
11223.111328
11203.289062
11179.965820
11232.833984
11245.293945
11240.572266
11260.730469
11276.792969
11270.719727
11296.292969
11291.749023
11275.159180
11264.041016
11240.209961
11224.411133
11250.632812
11309.722656
11393.005859
11416.940430
11364.284180
11340.973633
11286.065430
11233.142578
11206.461914
11212.275391
11198.719727
11183.407227
11196.673828
11238.660156
11219.257812
11191.631836
11207.248047
11229.196289
11193.297852
11419.896484
11580.462891
11646.355469
11711.210938
11706.084961
11660.648438
11587.458984
11416.239258
11285.276367
11209.359375
11146.365234
11134.510742
11149.792969
11150.275391
11158.881836
11187.026367
11200.942383
11219.761719
11220.522461
11263.144531
11342.038086
11367.403320
11417.875000
11435.956055
11441.424805
11482.858398
11462.816406
11406.054688
11388.989258
11376.819336
11355.878906
11381.701172
11384.808594
11356.698242
11350.277344
11324.268555
11322.319336
11326.706055
11300.659180
11290.133789
11351.508789
11380.002930
11412.668945
11379.193359
11496.430664
11559.610352
11462.376953
11428.946289
11407.180664
11336.372070
11300.761719
11263.405273
11190.419922
11163.278320
11169.312500
11153.933594
11133.019531
11156.863281
11163.363281
11168.301758
11187.270508
11190.764648
11239.875000
11316.695312
11357.624023
11462.945312
11505.049805
11506.373047
11511.670898
11428.391602
11366.150391
11317.091797
11253.648438
11231.029297
11208.580078
11212.796875
11227.686523
11299.650391
11348.817383
11377.371094
11361.459961
11434.402344
11389.650391
11418.232422
11398.092773
11323.880859
11277.923828
11258.333984
11193.625977
11162.260742
11158.830078
11155.049805
11126.846680
11126.854492
11128.664062
11130.464844
11119.984375
11151.011719
11150.582031
11136.321289
11174.610352
11225.335938
11242.931641
11341.392578
11338.972656
11319.599609
11372.153320
11303.633789
11255.810547
11278.396484
11247.763672
11189.664062
11221.389648
11206.390625
11170.254883
11184.075195
11150.304688
11136.218750
11138.394531
11160.679688
11145.906250
11131.518555
11152.640625
11157.759766
11151.217773
11155.627930
11260.216797
11322.988281
11300.578125
11403.253906
11436.718750
11425.499023
11433.118164
11396.691406
11308.986328
11234.758789
11186.565430
11130.303711
11096.003906
11106.845703
11116.362305
11110.270508
11135.994141
11186.837891
11172.847656
11155.860352
11165.472656
11162.330078
11171.656250
11235.131836
11204.896484
10492.406250
10986.647461
10929.688477
11288.681641
11266.703125
11209.995117
11176.921875
11154.467773
11139.508789
11098.438477
11080.523438
11097.232422
11090.034180
11089.002930
11126.135742
11160.088867
11139.416992
11168.934570
11179.892578
11174.831055
11199.200195
11247.031250
11226.335938
11247.544922
11277.477539
11210.978516
11198.533203
11171.456055
11133.417969
11117.369141
11152.436523
11141.546875
11157.047852
11191.992188
11190.741211
11150.415039
11156.996094
11160.208008
11168.547852
11206.475586
11209.922852
11229.127930
11226.887695
11197.506836
11169.626953
11139.558594
11133.793945
11127.694336
11102.294922
11100.450195
11116.841797
11126.511719
11205.059570
11406.468750
11495.599609
11457.379883
11407.153320
11332.292969
11256.400391
11137.594727
11023.107422
10984.366211
10941.066406
10935.177734
10928.823242
10930.088867
10935.270508
10953.894531
10977.465820
10977.615234
11025.829102
11044.499023
11023.971680
11059.983398
11091.146484
11102.520508
11147.041016
11221.348633
11231.371094
11206.831055
11183.316406
11169.467773
11132.256836
11109.208008
11107.839844
11091.278320
11069.971680
11055.712891
11094.568359
11096.512695
11065.396484
11143.667969
11029.214844
11203.873047
11371.779297
11372.088867
11301.219727
11262.412109
11227.971680
11142.308594
11055.140625
10975.043945
10926.513672
10878.055664
10884.209961
10901.189453
10906.204102
10907.047852
10945.077148
10993.772461
10975.791992
10967.387695
11043.898438
11077.212891
11059.263672
11095.486328
11134.780273
11113.649414
11096.368164
11090.777344
11071.948242
11038.812500
11028.761719
11057.200195
11061.424805
11023.488281
11081.363281
11128.289062
11111.607422
11163.151367
11204.766602
11218.729492
11236.772461
11244.349609
11194.319336
11149.676758
11114.730469
11079.643555
11026.747070
11022.902344
11045.516602
11031.406250
11030.524414
11052.416992
11062.412109
11058.388672
11140.593750
11166.159180
11182.206055
11202.991211
11178.999023
11143.070312
11227.395508
11203.072266
11146.088867
11154.661133
11123.593750
11093.118164
11084.111328
11092.617188
11082.245117
11045.474609
11081.187500
11123.841797
11093.890625
11112.955078
11113.241211
11078.145508
11115.698242
11135.521484
11088.829102
11088.892578
11081.793945
11073.208984
11056.553711
11082.589844
11084.245117
11045.535156
11033.492188
11038.553711
11040.944336
11001.280273
11070.285156
11065.150391
11083.219727
11156.704102
11127.156250
11189.297852
11190.657227
11118.750977
11111.790039
11081.454102
11025.609375
11054.010742
11015.403320
11003.625977
10998.570312
11019.013672
11014.479492
11039.388672
11057.939453
11059.100586
11060.121094
11054.551758
11119.451172
11129.301758
11175.074219
11271.698242
11243.583008
11229.829102
11204.780273
11117.561523
11094.543945
11102.238281
11067.911133
11025.225586
11014.375977
10997.251953
10950.941406
10961.069336
10980.661133
10982.619141
10959.759766
10978.303711
11010.273438
11049.476562
10931.575195
11045.022461
11144.418945
11104.196289
11184.566406
11236.310547
11168.238281
11154.843750
11115.019531
11040.390625
10998.343750
11034.044922
11009.416992
11013.936523
11026.946289
11025.029297
11030.289062
11103.384766
11082.363281
11076.817383
11098.640625
11071.722656
10997.640625
11017.291992
11009.235352
10987.512695
10997.903320
11015.604492
10978.825195
10991.856445
11038.829102
11055.008789
11036.025391
11041.915039
11095.232422
11087.839844
11143.704102
11202.823242
11262.921875
11315.482422
11279.568359
11266.670898
11245.019531
11147.864258
11092.558594
11069.508789
10974.828125
10973.075195
11065.653320
11074.011719
11063.046875
11061.882812
11073.196289
11072.142578
11032.337891
11059.676758
11091.765625
11075.206055
11075.656250
11061.515625
11060.217773
11034.851562
11077.818359
11078.663086
11077.894531
11068.041016
11104.750000
11084.153320
11097.313477
11197.913086
11192.180664
11194.725586
11262.586914
11218.698242
11175.450195
11180.040039
11106.515625
11074.950195
11034.942383
10980.995117
10953.543945
10981.622070
10972.148438
10966.708008
10972.101562
10973.330078
10955.436523
10956.094727
11014.946289
11024.466797
11043.166992
11087.118164
11119.114258
11124.600586
11149.434570
11125.783203
11100.936523
11095.363281
11130.675781
11097.600586
11049.930664
11046.220703
11032.635742
11003.093750
10999.082031
11031.918945
11010.672852
11018.766602
11154.916016
11223.540039
11171.870117
11217.780273
11198.544922
11091.336914
11053.710938
10994.186523
10943.522461
10889.553711
10888.783203
10900.689453
10892.062500
10878.285156
10880.266602
10938.580078
10982.682617
10963.527344
10964.608398
11001.375000
11009.426758
11000.315430
11040.249023
11056.736328
11045.114258
11055.792969
11180.742188
11339.011719
11348.301758
11304.995117
11222.137695
11170.952148
11063.465820
10989.140625
10824.812500
10867.232422
10949.369141
10975.506836
11081.915039
11091.683594
11026.696289
11074.333008
11118.917969
11123.886719
11210.921875
11246.719727
11252.383789
11293.851562
11287.745117
11249.858398
11195.979492
11156.722656
11159.926758
11126.618164
11091.682617
11167.118164
11159.199219
11077.266602
11323.370117
11433.833984
11382.245117
11420.410156
11413.199219
11330.083984
11276.668945
11192.787109
11150.721680
11121.799805
11111.330078
11097.565430
11069.209961
11116.982422
11128.151367
11113.506836
11089.349609
11134.964844
11134.686523
11119.010742
11185.402344
11228.406250
11208.499023
11217.567383
11222.410156
11187.496094
11181.898438
11198.053711
11183.695312
11142.590820
11172.990234
11147.463867
11093.626953
11116.570312
11129.348633
11116.201172
11108.996094
11175.023438
11182.303711
11192.379883
11206.236328
11184.362305
11115.284180
11134.170898
11134.277344
11110.258789
11108.321289
11137.887695
11150.375977
11231.573242
11046.663086
10418.410156
11244.058594
11051.346680
11130.343750
11088.184570
11046.976562
11004.477539
11002.311523
10960.079102
10964.283203
10973.161133
10935.197266
10896.317383
10899.150391
10884.189453
10849.935547
10864.362305
10872.950195
10855.781250
10863.500977
10888.068359
10878.657227
10919.126953
11005.934570
10972.789062
11003.397461
11034.198242
10987.130859
11012.215820
11022.546875
10970.203125
10929.746094
10903.915039
10899.214844
10912.117188
10911.037109
10884.606445
10124.054688
10372.570312
10902.478516
10868.338867
10997.021484
11110.019531
10981.980469
10955.986328
10983.468750
10943.300781
10948.948242
10936.495117
10886.540039
10839.340820
10826.708008
10809.771484
10779.476562
10798.192383
10866.740234
10841.747070
10871.617188
10951.661133
10902.853516
10869.093750
10919.010742
10899.864258
10893.156250
10973.480469
10938.070312
10910.717773
10965.945312
10891.567383
10886.313477
10907.584961
10880.379883
10853.684570
10850.107422
10852.947266
10833.513672
10881.855469
10911.431641
10921.897461
11009.862305
10954.800781
10924.103516
10954.499023
10901.441406
10884.172852
10920.315430
10866.282227
10836.917969
10837.512695
10895.727539
10848.265625
10836.135742
10870.904297
10856.830078
10857.665039
10905.621094
10868.420898
10889.240234
10926.636719
10974.796875
11099.475586
11044.621094
11002.491211
11060.770508
11045.923828
11168.301758
11241.349609
11297.286133
11261.024414
11159.250977
11088.983398
11028.040039
10923.259766
10857.783203
```
