## Supplementary material for "Functional connectivity across the human subcortical auditory system using an autoregressive matrix-Gaussian copula graphical model approach with partial correlations": Code: roi-00_mean_ts.txt

```
8860.600586
8814.474609
8775.263672
8783.792969
8792.809570
8770.121094
8749.586914
8762.042969
8741.805664
8727.903320
8724.941406
8749.595703
8726.343750
8745.103516
8739.424805
8744.356445
8759.870117
8774.710938
8775.083984
8793.439453
8774.105469
8784.049805
8810.606445
8807.755859
8813.806641
8821.728516
8802.549805
8804.559570
8800.541016
8804.543945
8813.908203
8824.444336
8810.140625
8815.404297
8809.704102
8800.540039
8811.766602
8800.281250
8817.687500
8836.044922
8854.677734
8828.677734
8831.968750
8839.120117
8825.164062
8823.826172
8842.295898
8833.510742
8863.551758
8836.479492
8833.076172
8828.515625
8840.597656
8855.629883
8869.365234
8845.004883
8848.583984
8845.116211
8830.083008
8827.445312
8846.083984
8849.050781
8853.115234
8855.661133
8814.567383
8802.975586
8816.588867
8804.417969
8836.948242
8819.991211
8815.856445
8831.134766
8811.680664
8822.203125
8812.520508
8796.964844
8825.192383
8807.705078
8773.693359
8769.884766
8765.020508
8750.332031
8767.388672
8795.488281
8785.903320
8778.172852
8778.608398
8747.809570
8740.482422
8765.053711
8777.110352
8797.268555
8789.466797
8788.336914
8774.928711
8751.547852
8741.385742
8752.228516
8749.144531
8758.365234
8795.233398
8820.556641
8802.677734
8790.414062
8795.992188
8787.392578
8788.611328
8791.064453
8829.984375
8853.270508
8894.202148
8883.617188
8869.270508
8856.799805
8844.552734
8846.922852
8856.830078
8854.500977
8862.755859
8723.051758
8800.416992
8773.657227
8766.646484
8793.985352
8789.384766
8799.227539
8809.924805
8809.059570
8808.539062
8763.259766
8810.686523
8767.163086
8760.567383
8749.939453
8733.733398
8732.571289
8754.315430
8779.909180
8793.527344
8828.019531
8859.552734
8863.351562
8867.212891
8863.758789
8847.380859
8825.006836
8829.862305
8817.863281
8837.247070
8863.459961
8862.416016
8849.724609
8856.634766
8825.507812
8791.534180
8777.696289
8814.341797
8828.142578
8817.271484
8835.457031
8845.576172
8848.056641
8849.970703
8824.405273
8801.775391
8790.403320
8784.400391
8791.348633
8802.065430
8787.546875
8799.400391
8824.940430
8861.523438
8845.357422
8862.081055
8897.373047
8921.478516
8955.534180
8984.535156
8987.404297
8979.959961
8942.501953
8940.122070
8926.727539
8914.817383
8888.989258
8863.442383
8849.498047
8853.881836
8897.465820
8908.407227
8894.303711
8882.308594
8867.159180
8878.931641
8881.428711
8901.816406
8901.017578
8887.451172
8881.435547
8872.548828
8840.522461
8828.121094
8806.609375
8796.153320
8857.594727
8870.068359
8934.852539
8933.138672
8917.541016
8900.545898
8854.189453
8825.941406
8813.384766
8780.069336
8754.333984
8759.502930
8732.326172
8720.720703
8717.648438
8739.829102
8757.145508
8770.048828
8799.384766
8800.671875
8816.377930
8819.341797
8858.247070
8879.467773
8869.126953
8863.125977
8871.898438
8844.925781
8855.397461
8853.850586
8853.604492
8899.462891
8928.097656
8976.291016
9000.572266
9006.337891
9019.792969
9022.417969
8985.423828
8969.667969
8925.120117
8872.508789
8871.380859
8897.019531
8914.297852
8875.299805
8858.606445
8834.333984
8851.626953
8847.760742
8832.794922
8810.656250
8813.183594
8813.856445
8821.319336
8815.472656
8840.047852
8838.881836
8878.694336
8892.640625
8912.262695
8944.886719
8949.125977
8998.645508
8994.066406
9004.772461
9032.401367
9009.776367
9012.121094
8995.958984
8997.982422
8986.942383
8980.660156
8936.910156
8907.405273
8911.057617
8887.171875
8888.854492
8907.101562
8894.117188
8873.610352
8878.338867
8883.575195
8886.384766
8877.051758
8872.291992
8860.205078
8864.942383
8877.231445
8877.489258
8884.090820
8890.246094
8892.761719
8913.933594
8924.541016
8940.939453
8954.678711
8951.933594
8954.571289
8949.108398
8969.285156
8993.518555
8969.514648
8977.964844
8950.396484
8905.568359
8888.708008
8886.793945
8834.100586
8789.431641
8830.374023
8863.108398
8859.919922
8864.355469
8854.468750
8844.859375
8859.370117
8880.345703
8887.625977
8895.476562
8852.899414
8832.126953
8871.588867
8875.865234
8892.836914
8917.171875
8947.428711
8950.639648
8947.812500
8964.795898
8958.263672
8949.215820
8934.153320
8936.585938
8923.737305
8944.803711
8965.606445
8962.988281
8937.155273
8939.186523
8914.339844
8908.403320
8956.386719
8953.903320
8923.555664
8931.563477
8888.604492
8863.213867
8857.963867
8875.630859
8868.745117
8865.861328
8886.936523
8875.410156
8871.189453
8869.619141
8865.821289
8851.131836
8850.656250
8849.270508
8829.247070
8830.501953
8838.929688
8846.448242
8866.031250
8896.771484
8934.855469
8953.264648
8963.789062
8950.549805
8914.880859
8883.188477
8871.889648
8867.478516
8857.641602
8861.384766
8877.677734
8910.203125
8948.383789
8945.056641
8976.931641
8983.040039
8999.954102
9012.475586
9012.893555
9034.435547
9044.244141
9031.483398
9020.497070
9006.588867
9014.007812
9005.683594
8998.622070
9004.240234
9016.209961
9007.854492
9009.083008
9005.895508
8981.750000
8959.029297
8965.734375
8969.366211
8949.859375
8950.364258
8903.500000
8849.307617
8826.631836
8834.981445
8856.333008
8860.505859
8868.523438
8889.358398
8889.760742
8906.243164
8873.715820
8865.395508
8902.972656
8941.635742
8954.051758
8942.753906
8946.693359
8965.309570
8972.342773
8997.925781
9002.408203
9015.358398
9023.593750
9035.938477
9025.852539
9018.241211
9010.433594
9023.237305
9007.235352
8999.448242
8947.195312
8917.321289
8893.263672
8885.286133
8883.816406
8862.896484
8879.901367
8922.432617
8966.906250
8989.814453
9003.212891
8991.825195
8972.276367
8974.691406
8958.332031
8952.301758
8959.560547
8965.379883
8983.586914
9003.444336
9023.734375
9021.398438
9033.168945
9020.394531
8982.205078
8955.540039
8947.337891
8910.674805
8909.143555
8930.938477
8919.609375
8940.500000
8953.079102
8941.077148
8953.836914
8973.241211
8941.352539
8927.508789
8937.665039
8935.183594
8929.629883
8951.416016
8934.263672
8921.674805
8921.708984
8934.183594
8906.500977
8883.489258
8839.801758
8832.582031
8825.865234
8828.708008
8821.253906
8811.485352
8824.107422
8845.000000
8856.456055
8889.841797
8917.978516
8929.177734
8951.993164
8955.854492
8952.062500
8963.965820
8956.134766
8965.844727
8966.105469
8949.896484
8939.919922
8934.824219
8904.734375
8867.395508
8891.320312
8879.411133
8909.672852
8897.222656
8911.173828
8934.488281
8953.149414
8948.150391
8948.693359
8945.892578
8949.299805
8947.379883
8906.272461
8862.791992
8831.908203
8812.475586
8802.036133
8805.052734
8809.033203
8785.353516
8767.736328
8772.207031
8759.369141
8729.203125
8755.206055
8736.095703
8711.562500
8715.041016
8745.384766
8789.554688
8793.331055
8805.866211
8832.349609
8892.130859
8905.918945
8912.828125
8943.707031
8970.420898
8958.160156
8969.624023
8949.535156
8949.708008
8920.093750
8880.644531
8856.465820
8825.541992
8816.258789
8802.248047
8815.193359
8790.305664
8805.314453
8805.099609
8761.369141
8741.729492
8723.721680
8797.530273
8856.533203
8888.382812
8942.123047
8938.603516
8928.518555
8912.379883
8917.266602
8925.144531
8933.842773
8942.153320
8946.911133
8932.044922
8933.194336
8930.786133
8896.541016
8855.054688
8852.802734
8861.551758
8869.296875
8901.015625
8914.327148
8924.532227
8966.925781
9005.444336
8996.701172
8989.375977
8984.168945
8976.254883
8983.159180
8987.590820
8993.392578
8978.239258
8941.833984
8961.604492
8966.747070
8938.061523
8930.742188
8915.779297
8885.644531
8887.286133
8899.862305
8884.708008
8888.524414
8902.047852
8948.803711
8963.317383
8947.001953
8954.606445
8978.476562
8963.538086
8951.934570
8953.212891
8958.435547
8994.791016
8990.275391
8968.409180
8965.764648
8938.201172
8950.314453
8949.736328
8932.510742
8905.191406
8896.375977
8876.625977
8860.012695
8925.551758
8942.307617
8927.588867
8959.433594
8949.103516
8946.311523
8953.770508
8992.388672
8998.047852
9002.740234
8987.217773
8975.319336
8938.614258
8904.541992
8896.822266
8891.440430
8871.224609
8868.995117
8891.933594
8903.641602
8910.643555
8928.381836
8932.391602
8955.232422
8963.122070
8955.716797
8941.284180
8969.418945
8980.918945
8965.062500
8970.034180
8959.033203
8902.288086
8874.625000
8847.121094
8827.074219
8825.393555
8858.671875
8880.634766
8875.172852
8936.286133
8961.968750
8943.136719
8962.500977
8974.891602
8981.083984
8938.784180
8919.108398
8893.589844
8878.396484
8899.393555
8886.301758
8883.499023
8867.271484
8889.568359
8878.588867
8910.826172
8931.148438
8932.769531
8967.904297
8982.046875
8965.833008
8979.265625
9008.503906
8974.606445
8982.083984
8982.362305
8977.413086
8972.444336
8993.597656
8975.370117
8995.631836
8998.855469
8992.816406
9029.831055
9064.788086
9038.930664
8998.028320
8971.581055
8965.415039
8943.465820
8908.547852
8909.781250
8931.265625
8932.220703
8944.162109
8918.258789
8876.383789
8864.118164
8862.978516
8851.185547
8874.071289
8915.621094
8944.058594
8938.305664
8953.531250
8931.343750
8910.680664
8880.291992
8872.822266
8855.457031
8853.445312
8830.949219
8843.039062
8845.264648
8899.528320
8917.009766
8891.790039
8858.379883
8840.208984
8854.521484
8835.481445
8855.751953
8901.362305
8920.197266
8904.559570
8921.936523
8909.116211
8907.717773
8895.727539
8945.001953
8926.978516
8914.852539
8937.805664
8967.486328
8978.037109
9005.961914
9025.744141
9015.480469
9043.062500
9020.886719
9020.873047
9033.703125
9078.738281
9065.471680
9014.547852
8988.901367
8970.582031
8934.439453
8896.441406
8915.229492
8900.201172
8887.397461
8899.076172
8918.620117
8940.855469
8949.103516
9002.736328
9006.879883
8998.711914
9003.665039
8980.857422
8923.863281
8885.006836
8885.837891
8877.722656
8873.021484
8863.454102
8853.057617
8834.830078
8877.334961
8887.914062
8861.624023
8858.421875
8846.574219
8831.825195
8838.298828
8882.005859
8876.918945
8877.384766
8895.204102
8929.129883
8928.898438
8948.367188
8974.667969
8982.006836
8979.617188
8979.528320
9007.776367
8976.687500
8944.507812
8963.951172
8952.786133
8963.118164
8982.416016
8977.465820
8980.269531
8978.147461
8987.211914
8983.863281
9004.359375
9025.685547
9016.755859
9009.253906
9011.687500
9033.792969
9025.569336
9025.116211
8992.698242
8960.761719
8941.822266
8933.177734
8916.861328
8925.455078
8958.702148
8935.364258
8945.483398
8963.151367
8941.270508
8935.476562
8955.035156
8954.430664
8936.812500
8922.411133
8933.334961
8905.322266
8910.460938
8914.843750
8888.259766
8914.817383
8939.622070
8932.242188
8968.463867
8991.862305
8981.666992
8985.379883
9007.205078
8959.973633
8914.274414
8935.573242
8945.424805
8931.024414
8954.750977
8929.013672
8906.254883
8922.015625
8938.502930
8960.608398
8979.200195
9007.914062
9021.766602
9026.485352
9049.747070
9046.466797
9057.388672
9052.156250
9017.761719
8969.110352
8985.138672
8948.370117
8961.594727
8962.909180
8968.766602
8957.672852
8940.716797
8968.463867
8988.651367
8948.852539
8938.302734
8926.103516
8932.345703
8980.989258
8960.092773
8957.360352
8963.001953
8980.115234
8976.472656
8962.008789
```
