## Supplementary material for "Functional connectivity across the human subcortical auditory system using an autoregressive matrix-Gaussian copula graphical model approach with partial correlations": Code: roi-01_mean_ts.txt

```
10765.535156
10682.882812
10725.817383
10696.785156
10727.726562
10708.376953
10633.272461
10662.573242
10721.377930
10635.135742
10664.731445
10689.062500
10623.049805
10676.680664
10677.328125
10634.127930
10669.816406
10791.236328
10742.052734
10742.386719
10734.879883
10730.958984
10704.656250
10768.841797
10735.763672
10719.625977
10721.386719
10683.263672
10774.505859
10718.004883
10730.432617
10802.947266
10798.361328
10801.415039
10762.884766
10809.391602
10723.938477
10715.555664
10746.029297
10797.683594
10842.218750
10759.889648
10757.108398
10724.561523
10687.055664
10716.750977
10751.661133
10833.226562
10822.874023
10770.459961
10807.429688
10777.429688
10826.509766
10826.819336
10825.645508
10763.152344
10791.044922
10859.517578
10790.532227
10768.997070
10881.832031
10887.972656
10858.521484
10905.680664
10934.473633
10832.270508
10904.025391
10829.713867
10865.461914
10889.969727
10819.798828
10844.869141
10866.939453
10756.268555
10824.356445
10771.776367
10791.452148
10820.153320
10776.122070
10790.630859
10798.890625
10717.620117
10763.527344
10892.614258
10846.100586
10892.713867
10854.191406
10766.726562
10812.223633
10854.610352
10796.997070
10838.429688
10790.640625
10749.632812
10703.402344
10773.526367
10725.120117
10714.346680
10765.253906
10811.635742
10800.851562
10845.460938
10717.724609
10623.115234
10661.530273
10714.889648
10721.731445
10751.706055
10816.706055
10846.622070
10890.238281
10851.156250
10787.964844
10793.670898
10749.507812
10645.698242
10779.261719
10818.090820
10826.549805
10880.967773
10755.789062
11006.977539
10974.897461
10986.200195
10834.336914
10726.899414
10673.870117
10805.737305
10820.426758
10849.492188
10859.447266
10801.889648
10815.555664
10806.185547
10797.099609
10878.049805
10817.424805
10916.249023
10953.544922
10950.509766
11018.650391
10983.187500
10952.398438
10919.346680
10867.650391
10946.635742
10711.266602
10981.061523
11014.281250
11046.644531
10859.694336
10765.365234
10733.412109
10750.762695
10724.341797
10768.394531
10795.661133
10814.202148
10841.845703
10959.625977
10946.895508
10864.961914
10853.433594
10763.182617
10752.481445
10758.766602
10862.078125
10845.880859
10798.420898
10860.881836
10885.178711
10882.815430
10970.763672
10947.849609
10846.799805
10893.263672
10878.609375
10950.947266
11009.873047
10903.376953
10977.040039
10996.429688
10948.874023
11002.250977
10887.627930
10959.270508
10913.316406
10928.570312
10940.622070
11033.801758
11037.705078
11016.693359
10997.416992
11055.540039
11107.957031
11109.808594
11097.850586
11161.276367
11086.763672
11010.297852
10977.351562
10862.610352
10744.241211
10806.920898
10654.979492
10902.856445
10892.630859
11053.634766
10910.407227
10828.166016
10816.379883
10643.654297
10658.520508
10723.997070
10681.029297
10702.210938
10722.974609
10776.872070
10731.424805
10692.380859
10750.555664
10806.852539
10859.399414
10939.394531
10911.296875
10998.319336
10940.849609
11031.135742
11069.614258
10992.803711
11011.193359
11080.604492
10988.070312
10939.919922
11022.374023
10888.969727
10971.644531
11074.824219
11107.397461
11063.070312
10906.710938
11033.002930
10928.770508
10825.648438
10806.166992
10854.929688
10849.185547
10862.302734
10930.374023
10952.196289
10884.629883
10802.208984
10840.053711
10913.395508
10890.711914
10877.798828
10831.407227
10904.916016
10817.296875
10869.592773
10908.590820
10858.497070
10854.125977
11005.027344
10925.492188
10998.218750
11113.950195
11076.605469
11176.552734
11131.469727
11028.299805
10990.661133
10814.314453
10739.602539
10744.614258
10740.557617
10727.599609
10783.696289
10723.156250
10741.855469
10856.479492
10871.310547
10875.340820
10909.016602
10951.284180
10858.535156
10831.338867
10942.224609
10896.009766
10876.562500
10966.324219
10961.257812
10971.502930
10979.814453
11087.791016
11067.305664
11098.902344
11154.894531
11115.625977
11057.060547
11117.073242
11114.284180
11032.576172
11055.916992
11100.141602
10987.882812
10966.005859
10882.114258
10771.393555
10806.669922
10766.961914
10684.148438
10704.814453
10674.233398
10668.556641
10753.079102
10836.055664
10810.102539
10811.316406
10849.298828
10784.713867
10899.567383
10984.947266
11008.793945
10898.171875
10907.764648
10930.932617
10892.407227
10989.395508
11028.326172
11049.382812
11063.784180
11070.214844
11083.352539
11075.263672
11082.674805
11145.071289
11078.238281
11082.564453
11031.532227
11066.596680
11165.314453
11081.615234
11005.301758
11028.294922
10935.150391
10844.893555
10919.590820
10920.539062
10788.104492
10833.389648
10844.843750
10783.859375
10796.397461
10880.439453
10891.959961
10888.552734
10937.497070
10897.061523
10857.768555
10925.029297
10983.766602
10976.703125
10921.855469
10908.004883
10755.131836
10715.487305
10782.057617
10767.363281
10775.355469
10946.273438
10970.271484
10994.140625
11026.513672
11098.617188
10954.856445
10968.590820
10959.653320
10988.502930
10965.118164
11024.241211
10990.426758
11055.306641
11083.023438
11017.555664
11001.087891
11111.482422
11142.736328
11036.793945
11090.258789
11155.525391
11113.855469
11053.738281
11051.955078
11043.567383
10988.236328
11115.538086
11026.744141
11092.700195
11153.615234
11098.710938
11113.032227
11130.701172
11056.305664
10966.903320
11055.600586
11058.226562
11023.992188
11011.117188
10945.356445
10792.203125
10741.223633
10783.826172
10828.385742
10796.557617
10904.539062
10844.463867
10917.538086
10966.083008
10920.867188
10874.487305
10963.680664
10953.394531
10907.710938
10908.535156
11004.909180
11014.532227
10961.997070
11053.477539
11049.452148
11070.289062
11134.113281
11182.208984
11089.902344
11064.173828
11125.426758
11058.836914
11024.913086
11056.650391
10992.976562
10909.587891
10885.381836
10923.182617
10919.409180
10918.277344
10989.777344
10978.379883
11094.653320
11062.985352
11022.504883
11097.113281
11062.183594
10984.941406
10907.590820
11018.829102
10988.720703
11016.314453
11066.645508
11158.947266
11160.029297
11118.596680
11177.861328
11084.951172
10968.333984
10931.391602
10874.842773
10786.429688
10795.610352
10879.899414
10858.600586
10918.361328
10962.321289
10838.654297
10923.796875
10983.504883
10817.909180
10804.650391
10860.916992
10830.618164
10835.023438
10856.008789
10769.517578
10744.165039
10767.819336
10767.538086
10737.109375
10752.613281
10741.947266
10727.499023
10841.904297
10823.041016
10892.924805
10942.025391
10953.688477
11010.188477
10975.897461
11006.289062
11076.399414
11052.201172
11098.706055
11193.650391
11045.701172
10994.495117
11008.597656
10896.645508
10913.297852
10843.497070
10893.999023
10954.108398
10844.407227
10865.018555
10896.836914
10853.509766
10994.166016
11010.246094
10953.398438
11069.873047
11025.004883
10994.978516
11033.349609
10981.102539
10901.319336
10937.285156
10832.663086
10807.468750
10788.814453
10772.464844
10747.532227
10843.021484
10872.013672
10848.576172
10894.542969
10949.584961
10941.158203
10930.276367
10951.733398
10866.683594
10839.970703
10853.814453
10907.075195
10806.293945
10901.241211
10951.560547
10930.145508
10967.532227
11008.324219
11040.539062
11090.369141
11057.782227
11034.479492
11098.147461
10960.970703
10751.711914
10711.801758
10582.542969
10530.634766
10673.917969
10570.881836
10546.522461
10624.284180
10590.808594
10659.016602
10725.638672
10682.373047
10635.442383
10708.538086
10877.342773
10923.228516
11010.650391
11096.417969
11073.346680
11033.961914
11057.467773
11144.744141
11091.276367
11073.139648
11132.698242
11088.460938
11011.666016
11041.215820
11108.630859
11017.820312
10907.698242
10952.538086
10963.653320
10904.926758
10977.921875
10983.540039
10877.861328
10949.420898
10964.478516
10924.636719
10906.909180
10965.916992
10935.583008
11013.884766
11057.254883
11031.087891
10963.044922
11006.530273
11134.101562
11064.736328
10965.973633
11030.399414
10980.907227
10877.082031
10989.012695
11034.369141
11057.361328
10978.957031
10999.613281
11044.338867
11001.330078
10989.403320
11104.948242
11054.548828
10992.434570
10964.684570
10939.838867
10900.342773
11029.002930
11028.977539
11027.713867
11019.281250
10931.761719
10948.643555
11019.200195
10942.268555
10896.661133
10933.381836
10887.273438
10870.755859
10975.747070
10933.513672
10927.406250
10986.007812
10884.359375
10826.990234
10890.352539
11033.397461
11004.479492
11008.083008
11075.786133
10943.429688
10850.943359
10842.710938
10803.363281
10815.444336
10767.113281
10739.803711
10774.263672
10811.747070
10951.907227
10963.397461
10984.590820
11062.303711
11000.490234
10915.540039
10923.744141
11022.032227
11018.974609
11010.078125
11024.042969
10970.798828
10801.983398
10700.656250
10589.876953
10485.735352
10619.439453
10646.553711
10747.959961
10827.253906
10951.584961
10849.741211
10919.354492
10957.358398
10986.969727
10990.191406
10895.636719
10979.726562
10961.217773
10932.183594
10978.527344
10986.797852
10945.861328
11003.273438
10987.289062
10950.188477
10985.631836
10945.723633
10950.276367
10967.880859
11052.972656
10990.046875
11045.967773
11071.494141
10979.625977
11023.095703
10969.643555
10885.779297
10908.102539
10968.761719
10896.213867
10929.105469
10950.625977
10995.235352
11080.180664
11163.167969
11163.479492
11069.229492
11123.032227
11107.658203
10996.575195
10938.673828
10993.557617
10971.990234
10992.310547
11019.541016
10939.701172
10748.231445
10751.027344
10775.553711
10687.355469
10820.631836
10870.271484
10825.351562
10834.419922
10910.530273
10848.289062
10842.201172
10860.829102
10848.610352
10779.836914
10874.890625
10893.557617
10842.472656
10864.208984
10972.847656
11012.833984
10857.429688
10855.342773
10901.384766
10875.683594
10843.020508
10858.820312
10975.538086
10944.150391
10922.771484
10963.210938
10958.004883
10926.273438
10913.575195
10923.329102
10849.437500
10809.074219
10858.832031
10892.444336
10934.367188
11010.026367
10976.974609
10915.706055
11028.967773
11044.824219
11054.786133
11131.220703
11202.913086
11077.452148
11064.796875
11034.829102
10977.496094
10955.053711
10881.854492
10907.548828
10900.156250
10866.996094
10910.597656
10991.135742
10961.849609
10974.065430
11081.758789
11063.090820
11012.140625
11050.332031
10927.203125
10901.766602
10927.448242
10883.007812
10848.606445
10900.047852
10824.262695
10698.643555
10789.201172
10940.424805
10961.702148
10908.982422
10954.346680
10854.604492
10763.455078
10741.584961
10762.903320
10763.967773
10774.517578
10926.766602
10951.942383
10959.266602
10938.728516
11019.965820
10953.890625
10865.535156
10927.747070
10909.741211
10859.143555
10788.834961
10812.428711
10842.302734
10878.904297
10954.469727
10846.368164
10888.570312
10919.073242
10856.022461
10840.090820
11042.870117
11077.549805
11010.026367
11121.886719
11139.376953
11047.399414
11152.351562
11200.163086
11101.453125
10981.762695
10968.541016
10844.502930
10813.421875
10864.429688
10978.336914
10859.797852
10950.648438
10976.491211
10986.983398
10966.340820
11058.226562
11096.657227
10975.957031
11029.458984
10978.159180
10894.846680
10872.780273
10893.988281
10760.416992
10731.781250
10920.803711
10860.776367
10948.075195
11018.547852
10940.909180
10957.981445
11072.525391
10963.439453
10908.683594
10948.268555
10814.670898
10801.273438
10881.687500
10881.707031
10839.032227
10950.193359
10925.231445
10896.342773
10929.270508
11060.522461
11063.724609
11007.786133
11110.227539
11054.132812
11089.715820
11131.438477
10934.875977
10920.241211
10960.435547
10919.402344
10979.450195
11049.833008
11067.171875
11026.578125
10995.147461
11049.564453
11014.821289
10952.912109
11001.937500
10945.109375
10860.345703
10966.193359
10868.771484
10852.249023
10996.223633
11020.032227
10933.932617
10960.793945
```
