## Supplementary material for "Functional connectivity across the human subcortical auditory system using an autoregressive matrix-Gaussian copula graphical model approach with partial correlations": Code: roi-02_mean_ts.txt

```
10481.390625
10416.435547
10428.184570
10394.287109
10384.645508
10387.354492
10362.610352
10351.697266
10350.253906
10351.343750
10332.252930
10332.722656
10357.606445
10329.456055
10355.604492
10383.813477
10349.260742
10349.566406
10380.521484
10355.619141
10369.625000
10400.039062
10393.808594
10397.239258
10419.043945
10399.940430
10398.075195
10421.032227
10412.199219
10415.081055
10401.810547
10395.728516
10408.750977
10386.416992
10367.266602
10390.665039
10375.743164
10359.879883
10390.931641
10387.952148
10402.693359
10438.718750
10445.239258
10429.784180
10443.000977
10395.678711
10416.703125
10435.295898
10412.959961
10412.170898
10398.673828
10379.513672
10396.666016
10403.044922
10410.676758
10466.623047
10440.096680
10399.223633
10393.950195
10441.165039
10438.315430
10438.579102
10443.546875
10412.193359
10405.677734
10420.500977
10409.750977
10418.213867
10428.024414
10417.671875
10396.825195
10376.326172
10395.871094
10412.436523
10414.372070
10406.727539
10418.122070
10346.750977
10368.591797
10333.936523
10325.781250
10357.558594
10376.250000
10361.163086
10394.582031
10364.292969
10353.433594
10389.932617
10353.583984
10372.447266
10386.054688
10387.501953
10366.839844
10395.214844
10408.510742
10346.669922
10349.199219
10359.273438
10343.569336
10395.320312
10410.125000
10383.871094
10368.958008
10370.909180
10335.996094
10359.463867
10382.159180
10386.559570
10393.221680
10438.034180
10433.431641
10452.813477
10459.262695
10437.874023
10424.834961
10430.346680
10401.159180
10406.675781
10452.396484
10306.402344
10406.208984
10403.104492
10416.152344
10388.766602
10404.353516
10409.928711
10385.074219
10389.072266
10407.809570
10437.555664
10387.916992
10363.180664
10363.547852
10351.684570
10352.491211
10345.444336
10371.216797
10366.875977
10426.773438
10441.572266
10427.174805
10445.821289
10456.496094
10422.377930
10412.748047
10437.157227
10276.626953
10418.787109
10454.355469
10404.088867
10410.208008
10430.783203
10402.387695
10360.663086
10333.075195
10356.769531
10352.043945
10385.455078
10366.669922
10366.579102
10376.713867
10369.423828
10353.990234
10358.050781
10357.873047
10380.227539
10364.791016
10381.107422
10379.125000
10347.082031
10383.761719
10396.230469
10384.534180
10418.427734
10437.262695
10420.166016
10473.958984
10506.089844
10548.504883
10570.803711
10510.237305
10486.777344
10476.868164
10471.537109
10485.280273
10461.223633
10437.863281
10412.417969
10416.473633
10417.194336
10453.525391
10476.820312
10483.349609
10463.929688
10479.000977
10476.403320
10481.541016
10450.725586
10455.184570
10442.383789
10381.547852
10387.757812
10378.698242
10312.326172
10322.690430
10389.170898
10478.426758
10477.559570
10487.773438
10438.217773
10387.571289
10378.620117
10370.502930
10331.918945
10341.295898
10333.160156
10284.784180
10269.886719
10289.680664
10296.347656
10344.409180
10348.630859
10377.981445
10419.543945
10428.811523
10421.661133
10450.029297
10457.020508
10462.115234
10464.879883
10437.313477
10440.918945
10432.731445
10377.572266
10404.512695
10410.085938
10440.784180
10487.525391
10510.526367
10547.779297
10507.197266
10501.918945
10487.799805
10469.479492
10443.507812
10412.073242
10387.521484
10398.565430
10372.047852
10352.325195
10357.948242
10336.854492
10317.466797
10334.189453
10333.751953
10318.458008
10316.575195
10318.367188
10351.899414
10333.224609
10324.930664
10376.676758
10383.909180
10408.676758
10441.406250
10457.833008
10469.122070
10484.395508
10488.844727
10493.266602
10504.759766
10475.900391
10476.771484
10452.265625
10459.240234
10483.811523
10441.051758
10434.652344
10419.760742
10406.468750
10373.458984
10367.091797
10370.639648
10377.179688
10370.093750
10379.356445
10389.192383
10401.680664
10415.463867
10415.180664
10379.191406
10395.293945
10401.572266
10391.616211
10386.620117
10416.920898
10423.541992
10417.094727
10433.011719
10445.263672
10431.141602
10450.511719
10466.512695
10433.166016
10450.030273
10477.196289
10442.048828
10451.125000
10448.826172
10415.489258
10392.664062
10361.612305
10334.424805
10333.815430
10318.230469
10291.904297
10298.894531
10312.320312
10301.416992
10297.212891
10312.168945
10317.649414
10324.171875
10351.958984
10352.265625
10319.022461
10349.760742
10379.301758
10375.405273
10420.523438
10459.195312
10478.115234
10458.306641
10477.729492
10494.916016
10476.419922
10468.708984
10484.062500
10471.949219
10468.051758
10486.046875
10475.037109
10459.448242
10471.199219
10445.086914
10431.350586
10446.052734
10454.222656
10467.672852
10458.708008
10427.656250
10391.327148
10404.155273
10394.824219
10367.476562
10391.213867
10418.259766
10388.086914
10370.305664
10385.564453
10364.765625
10374.840820
10370.765625
10349.950195
10336.415039
10334.385742
10311.883789
10321.604492
10349.276367
10357.244141
10361.032227
10410.478516
10436.533203
10412.340820
10413.877930
10411.505859
10366.740234
10341.327148
10354.727539
10342.416992
10334.126953
10368.151367
10400.709961
10418.658203
10449.995117
10478.845703
10478.224609
10485.228516
10507.312500
10519.726562
10519.160156
10526.437500
10530.725586
10501.750977
10487.203125
10479.761719
10457.417969
10466.797852
10470.217773
10468.835938
10478.842773
10476.267578
10457.994141
10453.722656
10470.748047
10456.210938
10451.698242
10441.646484
10434.747070
10375.944336
10347.347656
10351.926758
10337.217773
10335.711914
10367.593750
10338.431641
10366.688477
10423.445312
10418.514648
10433.769531
10459.308594
10467.574219
10486.942383
10489.636719
10511.759766
10451.168945
10457.263672
10472.262695
10437.975586
10457.018555
10479.368164
10465.502930
10481.458984
10494.894531
10486.274414
10484.508789
10484.997070
10497.539062
10468.132812
10475.726562
10450.346680
10424.384766
10424.611328
10437.333008
10416.939453
10431.132812
10480.728516
10477.291016
10491.021484
10502.591797
10492.403320
10462.180664
10459.765625
10442.013672
10426.289062
10444.670898
10495.778320
10498.217773
10493.946289
10523.395508
10548.972656
10529.543945
10492.462891
10488.916016
10450.081055
10413.251953
10402.130859
10414.903320
10375.916992
10403.168945
10397.523438
10401.421875
10402.157227
10420.176758
10400.428711
10402.929688
10404.310547
10372.214844
10368.708984
10396.935547
10390.193359
10387.731445
10412.767578
10412.192383
10406.208008
10407.749023
10402.401367
10357.068359
10377.917969
10401.189453
10372.618164
10366.861328
10392.680664
10397.108398
10401.662109
10422.940430
10454.575195
10446.920898
10479.666992
10495.755859
10499.280273
10514.176758
10491.387695
10471.201172
10488.005859
10462.199219
10447.169922
10428.708008
10411.843750
10395.440430
10378.896484
10385.658203
10378.827148
10392.712891
10380.419922
10406.101562
10414.917969
10418.470703
10423.208984
10413.758789
10444.292969
10465.305664
10431.631836
10421.365234
10388.917969
10343.449219
10346.045898
10344.946289
10341.504883
10354.387695
10348.791016
10333.962891
10310.056641
10308.574219
10286.046875
10272.120117
10281.839844
10267.698242
10244.610352
10287.435547
10335.389648
10339.195312
10341.660156
10358.126953
10384.510742
10418.907227
10403.172852
10420.128906
10453.009766
10454.431641
10447.259766
10448.405273
10430.381836
10360.238281
10331.556641
10322.741211
10278.762695
10271.598633
10262.417969
10246.814453
10253.010742
10248.366211
10236.643555
10237.717773
10246.453125
10227.430664
10291.284180
10340.662109
10380.060547
10400.612305
10418.302734
10414.816406
10399.780273
10393.128906
10431.277344
10438.605469
10434.077148
10435.753906
10435.288086
10420.875977
10430.581055
10406.870117
10405.579102
10387.277344
10378.915039
10406.878906
10402.413086
10429.005859
10461.937500
10463.029297
10494.750000
10513.541992
10506.032227
10480.692383
10504.930664
10485.255859
10471.817383
10473.331055
10459.143555
10420.065430
10416.078125
10430.448242
10442.396484
10406.578125
10421.410156
10417.060547
10404.569336
10404.219727
10405.462891
10426.085938
10439.171875
10459.759766
10469.580078
10481.774414
10458.987305
10486.376953
10492.234375
10466.614258
10483.382812
10495.333984
10515.899414
10526.267578
10509.541992
10480.258789
10470.424805
10462.117188
10442.259766
10422.997070
10413.394531
10394.519531
10396.612305
10380.002930
10405.369141
10427.240234
10415.316406
10425.888672
10428.369141
10433.588867
10460.463867
10492.802734
10507.857422
10519.741211
10473.781250
10463.494141
10453.326172
10442.937500
10403.685547
10389.145508
10371.188477
10335.559570
10375.021484
10406.985352
10406.698242
10430.316406
10438.096680
10404.958008
10419.230469
10429.035156
10413.118164
10421.423828
10437.986328
10443.911133
10446.513672
10445.536133
10408.617188
10352.804688
10349.334961
10342.462891
10350.268555
10392.103516
10418.765625
10424.582031
10465.234375
10497.874023
10496.440430
10439.958008
10479.735352
10498.640625
10457.000000
10449.331055
10442.305664
10426.020508
10414.688477
10420.035156
10404.064453
10412.713867
10436.643555
10432.482422
10422.588867
10440.820312
10474.444336
10471.171875
10485.168945
10481.824219
10457.983398
10471.211914
10485.868164
10447.896484
10459.463867
10449.223633
10468.438477
10448.414062
10456.380859
10442.493164
10450.573242
10460.567383
10486.120117
10502.805664
10500.034180
10475.114258
10439.860352
10442.128906
10424.397461
10395.016602
10407.323242
10430.569336
10455.918945
10456.185547
10431.166992
10412.457031
10386.276367
10420.552734
10430.702148
10423.966797
10441.904297
10472.575195
10462.813477
10466.911133
10459.699219
10462.998047
10416.862305
10408.227539
10399.207031
10371.208984
10357.203125
10376.656250
10398.920898
10430.243164
10444.585938
10424.706055
10381.082031
10380.004883
10394.448242
10393.289062
10375.267578
10392.108398
10412.140625
10412.317383
10407.487305
10404.171875
10434.642578
10407.649414
10413.139648
10440.930664
10460.492188
10450.063477
10463.103516
10491.172852
10490.810547
10478.002930
10502.226562
10511.338867
10509.790039
10528.623047
10530.043945
10547.917969
10535.861328
10515.019531
10447.414062
10438.409180
10434.110352
10397.403320
10389.057617
10405.125977
10402.420898
10382.568359
10424.093750
10449.963867
10453.653320
10468.095703
10491.693359
10504.548828
10495.010742
10444.005859
10426.899414
10387.565430
10381.374023
10387.940430
10385.276367
10353.614258
10345.649414
10362.804688
10351.896484
10382.803711
10390.864258
10367.415039
10373.848633
10379.845703
10393.528320
10436.519531
10434.076172
10427.180664
10420.750000
10422.180664
10447.635742
10447.916992
10488.055664
10500.854492
10517.678711
10483.252930
10507.049805
10510.557617
10476.026367
10473.808594
10477.368164
10472.696289
10454.905273
10477.379883
10458.095703
10451.435547
10455.971680
10474.502930
10474.671875
10482.133789
10506.113281
10484.368164
10510.276367
10528.171875
10528.487305
10525.886719
10502.226562
10484.915039
10453.461914
10439.433594
10440.178711
10441.074219
10465.157227
10464.783203
10462.560547
10459.677734
10460.321289
10465.581055
10450.830078
10446.672852
10440.480469
10366.889648
10370.525391
10374.951172
10351.892578
10352.962891
10371.876953
10391.683594
10406.905273
10413.451172
10438.672852
10465.003906
10469.747070
10459.182617
10451.093750
10441.839844
10414.655273
10410.089844
10454.822266
10463.000000
10479.095703
10470.125000
10494.437500
10469.058594
10478.491211
10488.314453
10498.919922
10527.531250
10550.907227
10555.661133
10538.546875
10534.583008
10509.248047
10499.110352
10489.710938
10440.948242
10443.246094
10440.064453
10459.230469
10453.059570
10455.507812
10456.722656
10454.969727
10463.771484
10488.612305
10482.584961
10439.114258
10467.104492
10491.033203
10476.090820
10473.766602
10473.253906
10466.955078
10476.833984
10495.655273
10466.300781
```
