## Supplementary material for "Functional connectivity across the human subcortical auditory system using an autoregressive matrix-Gaussian copula graphical model approach with partial correlations": Code: roi-03_mean_ts.txt

```
11707.312500
11558.716797
11576.004883
11596.139648
11461.881836
11506.020508
11532.621094
11484.302734
11482.069336
11463.300781
11479.565430
11420.600586
11478.703125
11450.064453
11419.591797
11530.639648
11572.513672
11531.946289
11563.216797
11560.224609
11472.694336
11540.708008
11570.315430
11526.645508
11587.256836
11544.415039
11509.449219
11555.809570
11557.722656
11544.969727
11579.940430
11537.899414
11542.703125
11642.224609
11531.180664
11512.825195
11586.373047
11493.335938
11530.646484
11579.393555
11517.056641
11530.365234
11545.997070
11510.963867
11575.256836
11574.738281
11571.642578
11603.965820
11520.763672
11617.139648
11597.900391
11581.937500
11606.334961
11551.168945
11487.992188
11526.587891
11562.152344
11490.437500
11478.277344
11567.136719
11637.862305
11580.399414
11587.250977
11621.055664
11520.718750
11516.144531
11516.213867
11468.171875
11478.896484
11474.658203
11472.593750
11527.188477
11428.137695
11500.126953
11329.084961
11386.539062
11431.718750
11414.467773
11404.579102
11416.057617
11364.610352
11396.350586
11393.354492
11426.947266
11497.500000
11416.878906
11383.463867
11451.802734
11435.991211
11415.703125
11423.969727
11417.219727
11372.845703
11380.097656
11376.472656
11312.561523
11270.137695
11392.572266
11374.669922
11391.890625
11507.751953
11390.242188
11322.668945
11312.542969
11329.920898
11235.863281
11303.878906
11375.697266
11364.155273
11448.155273
11494.138672
11431.367188
11437.603516
11427.525391
11372.510742
11391.561523
11457.152344
11411.480469
11496.367188
11690.860352
11461.684570
11586.371094
11621.261719
11627.933594
11462.657227
11405.845703
11473.568359
11437.685547
11445.443359
11541.902344
11613.194336
11500.941406
11498.930664
11439.735352
11448.459961
11389.610352
11527.624023
11502.011719
11560.962891
11610.741211
11571.065430
11576.363281
11556.150391
11529.835938
11484.420898
11665.094727
11415.871094
11484.415039
11630.168945
11704.982422
11495.121094
11388.152344
11402.013672
11374.709961
11410.142578
11452.522461
11488.132812
11411.958008
11439.040039
11503.887695
11482.753906
11491.120117
11468.491211
11422.184570
11382.772461
11416.364258
11407.241211
11472.294922
11527.059570
11549.513672
11451.680664
11513.867188
11509.395508
11407.434570
11458.944336
11475.721680
11473.561523
11503.601562
11479.336914
11565.286133
11480.245117
11477.604492
11456.896484
11452.447266
11478.702148
11480.202148
11452.201172
11437.351562
11486.656250
11514.801758
11514.469727
11540.947266
11562.247070
11592.398438
11543.980469
11564.025391
11542.690430
11521.713867
11493.282227
11501.155273
11399.612305
11313.095703
11347.319336
11280.573242
11593.694336
11401.825195
11590.406250
11577.082031
11541.044922
11487.178711
11310.902344
11234.707031
11235.131836
11315.926758
11319.155273
11371.165039
11379.146484
11345.134766
11319.398438
11347.722656
11330.732422
11407.171875
11420.107422
11500.814453
11498.451172
11483.216797
11516.507812
11502.114258
11524.952148
11526.711914
11505.564453
11518.575195
11475.000977
11508.680664
11456.098633
11449.406250
11571.632812
11488.841797
11602.154297
11444.625000
11419.482422
11502.085938
11336.952148
11267.158203
11273.584961
11251.462891
11235.300781
11349.428711
11391.451172
11422.486328
11316.328125
11298.684570
11297.745117
11352.425781
11372.045898
11380.013672
11409.871094
11419.860352
11408.532227
11405.882812
11363.515625
11445.636719
11423.700195
11478.177734
11470.247070
11576.589844
11522.587891
11580.817383
11613.584961
11532.131836
11493.803711
11413.070312
11264.697266
11307.266602
11254.295898
11215.171875
11268.860352
11265.334961
11271.542969
11317.328125
11302.642578
11320.140625
11323.879883
11363.223633
11347.574219
11340.892578
11392.688477
11457.347656
11459.087891
11463.309570
11458.045898
11461.924805
11501.577148
11510.218750
11558.074219
11563.546875
11557.943359
11591.514648
11575.430664
11564.899414
11558.440430
11526.851562
11546.684570
11551.444336
11436.550781
11431.139648
11476.299805
11307.516602
11328.498047
11313.594727
11191.614258
11194.469727
11190.397461
11106.841797
11162.739258
11209.537109
11262.744141
11256.171875
11274.350586
11322.799805
11341.037109
11357.770508
11381.834961
11402.036133
11394.612305
11338.998047
11323.154297
11458.960938
11429.769531
11405.475586
11442.084961
11500.345703
11480.562500
11499.971680
11483.449219
11510.989258
11556.732422
11492.000000
11552.200195
11529.934570
11522.106445
11569.114258
11470.992188
11432.965820
11457.195312
11380.597656
11316.965820
11368.269531
11349.299805
11322.662109
11347.130859
11353.520508
11331.530273
11285.673828
11298.001953
11413.324219
11439.533203
11377.792969
11408.865234
11444.266602
11426.753906
11413.188477
11430.420898
11338.763672
11299.915039
11205.562500
11216.022461
11291.595703
11272.828125
11346.200195
11409.643555
11478.048828
11515.458008
11483.502930
11492.998047
11453.615234
11379.171875
11436.447266
11444.146484
11443.865234
11396.212891
11426.347656
11459.266602
11465.859375
11429.250000
11442.864258
11418.630859
11404.593750
11436.546875
11478.472656
11494.629883
11482.556641
11472.156250
11452.575195
11438.465820
11530.081055
11487.625000
11496.369141
11533.204102
11515.308594
11500.736328
11535.985352
11482.482422
11430.542969
11402.332031
11428.043945
11424.104492
11418.735352
11439.277344
11382.112305
11225.938477
11240.210938
11248.334961
11235.167969
11289.893555
11283.535156
11286.744141
11383.356445
11401.606445
11376.889648
11374.013672
11421.788086
11447.864258
11367.420898
11401.713867
11412.908203
11450.871094
11450.631836
11448.719727
11404.973633
11478.909180
11430.083008
11490.089844
11525.427734
11512.790039
11486.949219
11433.229492
11445.294922
11397.806641
11366.405273
11342.722656
11320.316406
11302.478516
11353.542969
11293.624023
11402.770508
11455.113281
11464.621094
11497.303711
11493.011719
11460.732422
11384.592773
11321.027344
11324.213867
11303.348633
11328.824219
11371.947266
11463.753906
11497.645508
11522.892578
11525.227539
11532.509766
11440.947266
11412.183594
11395.218750
11325.153320
11264.084961
11355.576172
11334.321289
11380.401367
11384.170898
11361.671875
11291.310547
11371.657227
11315.584961
11337.180664
11295.174805
11288.337891
11235.543945
11290.017578
11328.064453
11243.883789
11203.780273
11208.078125
11214.449219
11199.166016
11267.547852
11175.593750
11169.263672
11218.832031
11185.441406
11222.132812
11283.731445
11287.770508
11288.941406
11308.885742
11334.834961
11367.634766
11416.294922
11440.721680
11395.916016
11396.771484
11346.354492
11264.805664
11368.690430
11268.438477
11224.711914
11276.245117
11263.440430
11226.902344
11270.729492
11291.429688
11281.862305
11363.577148
11341.091797
11401.015625
11389.272461
11334.106445
11420.412109
11326.600586
11263.272461
11276.602539
11189.087891
11252.992188
11226.363281
11157.311523
11178.128906
11179.951172
11254.230469
11249.318359
11328.629883
11366.539062
11382.958984
11333.960938
11312.724609
11257.215820
11177.666016
11226.549805
11227.504883
11258.757812
11299.555664
11275.578125
11303.142578
11333.846680
11314.583984
11371.120117
11374.091797
11363.430664
11388.867188
11415.606445
11340.025391
11210.426758
11212.839844
11118.649414
11010.152344
11032.380859
11042.823242
10939.568359
10926.526367
10944.944336
11027.736328
11115.820312
11018.719727
11009.536133
11051.751953
11108.096680
11164.796875
11252.353516
11303.187500
11332.450195
11326.576172
11338.065430
11406.274414
11420.791992
11447.177734
11493.145508
11443.560547
11420.001953
11458.163086
11453.489258
11401.752930
11368.664062
11389.408203
11359.879883
11235.338867
11312.924805
11329.576172
11230.884766
11284.044922
11303.362305
11287.472656
11289.595703
11362.309570
11334.941406
11342.553711
11384.149414
11355.037109
11346.722656
11399.365234
11429.537109
11384.812500
11417.241211
11400.107422
11417.108398
11366.579102
11338.753906
11366.031250
11366.462891
11374.075195
11354.879883
11379.682617
11365.002930
11382.916016
11420.248047
11430.538086
11348.464844
11345.570312
11300.365234
11277.900391
11353.094727
11332.881836
11356.805664
11405.443359
11343.565430
11356.398438
11364.583008
11280.671875
11224.395508
11273.856445
11306.168945
11234.028320
11283.837891
11259.806641
11286.868164
11289.106445
11277.823242
11198.285156
11264.742188
11349.791992
11366.382812
11376.694336
11396.696289
11384.910156
11265.950195
11216.103516
11207.513672
11225.921875
11233.753906
11231.986328
11272.863281
11239.209961
11315.309570
11368.584961
11334.266602
11439.142578
11419.084961
11357.814453
11249.290039
11301.639648
11316.837891
11379.287109
11337.573242
11364.748047
11271.125977
11167.940430
11063.022461
10978.095703
10932.884766
10987.589844
10992.137695
11116.402344
11195.533203
11272.863281
11232.491211
11216.174805
11206.575195
11250.079102
11283.941406
11306.898438
11276.104492
11274.663086
11318.451172
11309.751953
11302.751953
11336.553711
11343.323242
11272.025391
11305.673828
11269.251953
11216.305664
11313.415039
11325.784180
11313.738281
11342.539062
11330.455078
11323.766602
11296.489258
11293.387695
11185.193359
11170.752930
11274.870117
11234.670898
11215.241211
11319.742188
11285.276367
11329.796875
11419.853516
11429.815430
11447.061523
11437.479492
11483.654297
11457.108398
11353.184570
11369.968750
11414.985352
11370.076172
11419.922852
11297.989258
11222.527344
11182.166016
11160.188477
11154.235352
11167.398438
11208.159180
11173.643555
11155.275391
11158.546875
11153.710938
11154.923828
11222.039062
11238.739258
11224.908203
11277.160156
11256.550781
11262.241211
11248.876953
11334.107422
11411.932617
11361.762695
11317.558594
11263.371094
11241.344727
11286.692383
11270.667969
11287.882812
11285.252930
11260.005859
11305.933594
11245.005859
11251.841797
11246.947266
11209.204102
11172.408203
11118.764648
11256.577148
11229.160156
11157.699219
11264.919922
11229.992188
11157.410156
11175.898438
11252.472656
11306.498047
11337.091797
11352.288086
11401.475586
11345.571289
11375.701172
11377.692383
11328.081055
11292.209961
11228.913086
11264.736328
11202.280273
11252.844727
11307.283203
11290.875000
11322.040039
11344.997070
11423.751953
11386.257812
11407.375977
11383.982422
11260.141602
11263.055664
11250.239258
11232.566406
11205.740234
11237.244141
11159.969727
11099.837891
11199.023438
11251.921875
11282.640625
11333.794922
11310.341797
11272.015625
11204.747070
11190.742188
11156.597656
11176.806641
11192.915039
11250.669922
11277.049805
11269.255859
11256.311523
11262.354492
11238.614258
11208.665039
11174.291992
11144.500000
11166.970703
11139.495117
11143.940430
11154.068359
11280.607422
11287.697266
11262.194336
11254.171875
11198.591797
11142.562500
11218.809570
11268.579102
11305.921875
11312.379883
11329.368164
11371.760742
11372.150391
11453.968750
11380.632812
11318.995117
11301.700195
11241.199219
11147.049805
11152.899414
11186.264648
11278.834961
11297.199219
11286.277344
11307.501953
11323.188477
11328.123047
11330.716797
11344.049805
11379.666992
11334.110352
11236.729492
11154.718750
11144.333984
11125.546875
11162.367188
11263.991211
11279.836914
11258.904297
11350.412109
11359.512695
11324.224609
11314.966797
11330.527344
11269.791016
11257.868164
11192.567383
11137.907227
11193.432617
11208.864258
11185.881836
11212.854492
11207.994141
11204.222656
11244.120117
11290.596680
11360.625977
11330.185547
11408.845703
11384.309570
11416.344727
11341.604492
11368.889648
11315.131836
11246.700195
11298.603516
11294.709961
11334.081055
11316.000977
11347.257812
11343.011719
11337.091797
11294.392578
11268.160156
11319.398438
11253.667969
11306.059570
11374.924805
11255.469727
11255.104492
11267.305664
11300.702148
11324.803711
11305.149414
11285.315430
```
