## Supplementary material for "Functional connectivity across the human subcortical auditory system using an autoregressive matrix-Gaussian copula graphical model approach with partial correlations": Code: roi-04_mean_ts.txt

```
7921.938477
8049.964844
8273.071289
8247.793945
7697.119141
7984.376465
7834.154297
7915.562500
8006.304688
7929.454590
7743.364258
8061.830078
8047.224609
7711.068359
7936.548828
7786.536133
7782.843750
8048.469727
8010.052734
7840.749023
7924.329102
8229.642578
7805.909180
8013.298340
8244.681641
7692.207520
8153.603516
8128.938477
8120.136719
8157.159180
7813.872070
7990.768066
7950.412109
7932.730469
7921.842773
8122.826172
7855.172363
8040.991699
8070.681152
8000.451172
8008.547852
7957.570312
7813.028320
7880.352539
8023.417480
7909.807617
7975.744141
7891.890625
7742.000977
7828.875000
7885.242188
8025.563477
8073.334961
8000.000000
7966.315918
8029.910645
8039.506836
7939.831055
8107.036133
7944.487305
7670.801270
8163.338867
7677.621094
8055.836914
8011.873047
8037.725586
7700.086914
7907.533203
7808.205078
8027.196289
7852.949219
7856.210938
7969.564453
7981.895508
7752.730469
7995.912598
7906.463867
8039.649414
7964.777344
8011.314453
7848.319336
7886.848633
7637.974609
7846.057129
7853.714844
7943.462891
7975.827148
7701.690430
7845.120117
7888.213867
7832.960938
8044.508789
8033.166016
7944.299805
7838.561523
8057.896484
7920.210449
7625.430176
7948.528320
7792.285156
7879.292969
8066.050781
8036.214844
7827.152344
7829.895508
8007.143555
7780.835938
7764.157715
7931.417480
7919.596680
7824.032227
8038.825195
7659.352539
7909.750977
7878.421875
7887.530762
8094.943359
7851.355469
7851.866211
7776.034668
7880.494141
7643.641602
7782.394531
7828.207031
7425.822754
7540.088867
7469.106934
7990.510742
7501.281250
7541.608398
7682.687500
7687.892090
7722.545898
7793.487305
7726.908203
7419.836426
7757.290039
7717.739258
7586.626953
7783.233398
7313.309570
7363.192383
7812.026367
7479.211426
7665.333984
7235.087891
7536.305176
7954.965820
7831.930664
7986.304688
7798.948242
8171.639648
7955.717773
7892.349609
7919.093750
7641.578125
7713.200195
7853.880371
7791.389648
7555.873047
8052.484863
7803.857910
7860.769043
8002.897461
7987.297363
8005.410645
7653.595215
7535.247070
7990.413086
7960.764648
8091.148438
7950.897949
8011.080078
7679.180664
8129.861328
8288.345703
7925.023926
8255.563477
8012.689941
8031.730469
7798.669434
7955.057617
7880.958008
7833.546875
7827.022461
7856.433594
7965.560547
8073.084961
7822.646973
8011.019531
7856.018066
8027.823730
7992.575195
7808.575195
8050.272461
7748.103516
8397.557617
7952.511719
8033.080078
7784.164062
7723.902344
7522.183594
7745.604492
7979.789062
7671.294922
7638.863281
7707.554688
7825.655273
7636.329590
8220.354492
7878.765625
7819.105469
7714.436523
7867.947266
7831.582031
7853.291016
7882.994141
7515.893555
7451.578125
7653.792969
7600.090820
7644.612305
7849.083008
7690.770508
7653.686035
7746.049805
7689.014648
7718.375977
7585.707031
7854.165527
7923.760742
7371.592285
7530.010742
8054.331055
7884.013672
7465.477539
7894.000977
7729.007324
7995.494141
7659.904785
7705.961914
7901.069336
7666.719727
7756.096680
7571.563477
7791.417480
7577.676758
7769.677734
7686.823242
7814.572754
7558.117676
7503.619141
7717.856934
7893.439453
7732.800781
7362.005371
7819.725098
7808.786133
7636.497070
7997.428711
7979.763184
7382.557617
8164.725098
7647.687012
7349.969727
7832.184570
7990.800781
7451.100586
7872.681641
7665.551758
7753.955078
7974.098633
7900.820312
7866.872070
7694.530273
7662.028809
7949.979980
7762.738281
8112.583008
7875.022461
7593.020020
7847.466797
7666.177734
7987.994141
7636.404297
7838.182617
7732.581055
7808.870605
7763.747070
7905.349609
7988.467773
7751.348145
7693.124023
7828.105469
7563.437012
7380.610352
7940.236816
7808.180664
7547.732422
7797.275391
7841.980957
7583.182617
7666.554688
8186.078613
7635.599609
7901.638184
7534.937988
7860.534180
7800.086914
7995.549805
7815.728027
7743.407227
7964.145020
7934.687988
7712.522949
8099.083984
7984.850098
7905.201660
7735.119629
7857.491211
7650.141602
7911.822266
7646.059570
7820.529297
7657.172852
7765.570312
7557.875000
7748.319824
7826.378906
7716.133789
7571.157227
7802.246582
7881.393555
7892.243652
7792.315430
7985.566406
7905.588867
7863.908691
8058.355469
7622.999023
7716.422852
8136.446289
7533.853516
7634.695312
8102.574219
7695.084961
7595.282227
8063.182617
7672.849609
7856.055664
8139.811523
7988.072266
7725.056641
7870.057617
7805.230469
7845.334473
7910.505859
8062.773438
7977.098145
7891.562988
8137.736328
7940.342773
7655.521484
8016.290527
7861.262695
7842.501953
8120.853516
7885.370117
7552.240723
8207.561523
7995.134766
7806.855957
7781.347656
8173.311035
7852.233398
7742.275391
8132.159180
7930.512207
7895.018555
8202.130859
7856.473633
7748.625488
8125.276367
8085.812012
7716.480957
7831.830078
8031.202148
7442.447266
7793.731445
7940.449219
7749.484375
7788.777344
7803.386719
8183.458496
7535.937500
7674.449219
7999.315430
7652.748535
8052.945312
7976.841797
7844.949219
7859.928711
8071.990234
7677.262695
7742.945312
8388.081055
7605.594727
7539.268555
7808.050781
7771.849609
7502.786133
8099.038574
7930.394043
7423.312500
7888.939453
8075.739746
7557.958496
7834.791016
8252.274414
7608.025879
7566.213379
8195.271484
7645.790039
7720.572266
8055.168945
7922.148926
7656.304688
7728.391602
8117.662598
7379.362305
7853.470703
7749.613281
7792.112305
7521.812500
8072.907227
7960.389648
7715.358398
7738.848145
8049.726562
7594.181641
8029.913574
8391.742188
7684.131836
7443.390625
8126.741211
7650.271484
7848.606445
8423.910156
7729.963867
7581.560547
8141.145996
7886.868164
7821.854980
8029.655273
7959.267578
7270.054688
7917.608398
7986.413574
7909.303711
7298.949219
7828.530273
7921.552246
7812.447266
7650.600586
7993.110352
7622.352539
7694.485352
7931.191406
7637.167969
7763.906250
7904.028320
8110.671387
7787.811523
7962.407715
7935.590820
7497.427734
7932.491699
7924.483398
7604.489258
7595.448242
7985.044922
7656.276367
7798.928711
8073.153320
7579.670898
7409.386719
7797.273438
8273.212891
8225.857422
8263.793945
8220.972656
8378.656250
8048.812500
7887.961914
8417.706055
8032.811523
8129.503906
8018.362305
7802.907227
7958.308594
8075.370117
8142.862793
7992.847656
7829.505859
8275.851562
8350.832031
7920.111328
8196.422852
8276.365234
7887.938477
7807.285156
8211.281250
8089.096680
8286.949219
8113.290039
8043.429688
8075.406250
8096.496094
7926.673828
8117.604492
7879.414062
7989.095703
8645.084961
8027.695312
8181.532715
8319.364258
7981.584961
7795.745117
8213.628906
7921.844727
7907.058594
8182.206055
7749.276855
7969.434570
7930.766602
8272.177734
7631.147949
7993.723145
8030.423340
8101.321289
7880.368164
7914.340820
7945.730957
8260.578125
8225.791016
7763.581543
8208.488281
7865.003906
8069.359375
8373.188477
7901.121094
7857.437500
8145.264648
8152.118164
7767.634766
7541.712891
7750.530273
7794.428711
8173.998047
7863.660156
7704.751465
8072.946289
7890.569824
7911.860352
7715.546875
8198.050781
7798.575195
7853.609863
8254.639648
7999.675781
7701.984375
7688.862305
7870.479492
8298.528320
7730.130859
8131.571289
8047.958984
7593.933105
7585.161133
7987.474609
7773.738281
7475.755859
7909.110352
8141.270508
7698.845703
7703.716797
8301.714844
7712.508789
7741.704102
8222.268555
7777.304688
7759.944336
8028.758789
7454.823730
7819.056641
8447.082031
7774.556152
7579.339844
7743.894043
8194.249023
7991.630859
7464.224609
7802.175781
8096.117188
7486.593750
7507.260742
7984.245117
7766.206055
7821.982422
7796.864258
8087.320312
7745.218262
7537.786133
7810.102539
8179.247070
7451.251953
7910.185547
8073.052734
7433.997070
8283.563477
7765.592773
7803.740723
8304.299805
7910.472168
7682.962891
7950.647461
8043.043945
7795.764648
8073.866211
8261.250977
7467.492188
8419.091797
7914.053711
7839.337891
7957.448242
8222.791992
7732.699219
7481.132812
8110.296875
7630.845215
7386.740234
7664.576172
8116.429688
7649.882812
7928.185547
8176.118164
7848.774414
7612.080566
7709.853516
7838.710938
7726.951660
7645.207031
7942.719238
7608.638672
7851.701172
8089.890625
7942.113281
7865.395508
7990.966797
8106.612305
7750.506836
7628.611816
7954.328125
7665.505859
7726.372070
8103.416504
7811.673828
7718.216309
8254.835938
7487.107422
7619.708008
8095.050293
7751.412109
7696.557617
7802.590820
8196.625000
8299.966797
7996.681152
8319.648438
8287.889648
7944.590332
8130.041016
8270.596680
8048.617188
8169.213379
8048.015625
7702.146484
7886.720703
8394.859375
7507.997070
7923.077148
8505.585938
7844.132812
7694.702148
8273.792969
8000.593262
7689.307617
8477.534180
7669.845215
7822.785156
8001.399414
8007.634766
7708.928711
8074.309570
7619.416992
7659.809570
8450.842773
7569.985840
7611.780273
7776.988281
8359.770508
7744.566406
7622.650391
7959.416504
7923.130859
7583.461914
8038.291016
7842.488281
7788.650879
7811.613770
7980.671875
7440.714844
7791.241211
8316.651367
7701.390625
8186.075195
8345.126953
7791.207031
7806.572266
8042.479004
8281.151367
7666.238281
7687.635742
7995.047852
7680.203125
7961.545898
8263.458984
8212.812500
7705.983887
7651.789062
7944.047363
8143.921387
7444.008789
7882.332031
8226.537109
7727.864258
7714.143555
7899.148438
8057.171875
7793.890625
7837.224609
7993.068359
8263.943359
7676.928711
8162.821289
8122.464844
7776.017578
7904.540527
8182.998047
7741.231445
8377.731445
7807.351562
7664.985352
7744.808105
8402.381836
7430.991211
7780.242188
8190.992188
8309.684570
7826.566895
7551.567383
8094.737305
7838.982422
7697.601074
7748.340820
7924.430664
7604.615723
7717.114746
8091.855469
7818.262695
7607.871094
7960.448242
8191.061523
7658.246094
7675.624512
8071.321289
8141.529297
7564.910156
8035.588867
7476.096191
7619.753906
8280.712891
8271.683594
7639.780273
7880.520020
8312.884766
7975.713867
7920.814453
8332.427734
7700.701660
7836.826660
7938.503906
8195.716797
7745.828125
7830.248047
8169.884766
7954.883789
7608.520508
8158.867188
8199.898438
7529.389160
7833.654297
8076.065918
7702.544434
7405.939453
8212.694336
8037.933594
7701.849609
8214.336914
8170.625977
7739.228516
7917.555664
8142.946289
7818.519531
7759.695312
8240.808594
7500.292969
7626.010742
7948.629883
7932.943848
7779.873047
8192.214844
8099.313965
7800.760742
7649.813477
7854.696289
7673.841797
7717.578125
8068.778320
7672.194336
7716.631836
7943.761230
8249.901367
7626.154297
7652.435547
8219.120117
8046.252441
7857.273438
8100.386719
7941.833984
7705.687500
8195.664062
7940.012695
7851.206055
8384.277344
7975.853516
7915.186523
8160.816895
8132.832031
7667.166992
8041.670898
7849.514648
7583.984863
8251.405273
7908.146484
8061.879883
8171.945312
8009.305664
7896.088379
7630.584961
8372.748047
7949.109375
7740.954102
8155.519531
8199.410156
7860.075195
8356.642578
8141.300781
7495.474609
8353.709961
8373.694336
7802.178223
7874.809082
8129.003418
7847.353516
7749.371094
8392.244141
8295.856445
7827.319336
8160.935547
8221.818359
7857.560547
8121.407227
8108.579590
7797.784180
8121.891113
8209.786133
7851.944336
7918.251953
8297.000977
```
