## Supplementary material for "Functional connectivity across the human subcortical auditory system using an autoregressive matrix-Gaussian copula graphical model approach with partial correlations": Code: roi-05_mean_ts.txt

```
9695.558594
9652.871094
9582.686523
9620.942383
9679.264648
9804.052734
9763.316406
9734.509766
9559.078125
9831.892578
9649.404297
9428.834961
9727.938477
9315.413086
9582.730469
9603.724609
9550.742188
9561.569336
9574.011719
9453.262695
9325.874023
9458.765625
9668.551758
9445.620117
9541.110352
9659.580078
9705.251953
9445.854492
9520.274414
9382.041992
9688.528320
9385.196289
9590.372070
9668.604492
9679.233398
9795.898438
9262.951172
9639.960938
9580.152344
9341.291992
9636.606445
9595.458984
9565.982422
9507.111328
9549.534180
9347.713867
9555.198242
9825.061523
9566.565430
9542.381836
9553.159180
9613.225586
9491.937500
9777.255859
9698.819336
9407.583984
9700.566406
9622.757812
9611.135742
9472.191406
9423.833984
9642.696289
9552.545898
9670.213867
9452.564453
9170.995117
9414.464844
9409.681641
9432.138672
9483.770508
9503.024414
9533.752930
9481.313477
9418.706055
9379.183594
9530.056641
9246.941406
9389.008789
9431.166992
9310.867188
9589.511719
9814.087891
9448.472656
9398.896484
9177.417969
9337.104492
9608.408203
9306.805664
9631.519531
9542.135742
9689.231445
9300.180664
9635.343750
9358.840820
9372.220703
9279.529297
9346.830078
9414.618164
9391.832031
9487.063477
9438.784180
9492.739258
9440.595703
9561.297852
9375.820312
9091.175781
9238.317383
9273.862305
9368.436523
9199.253906
9592.708984
9570.470703
9770.483398
9440.520508
9552.470703
9473.497070
9309.269531
9657.392578
9290.681641
9146.375977
9241.646484
9536.371094
9089.076172
9414.056641
9086.371094
9232.911133
9329.734375
9386.112305
9338.056641
9273.051758
9133.770508
9383.724609
9505.206055
9170.950195
9571.290039
9577.314453
9185.852539
9268.355469
9103.551758
9214.758789
9543.570312
9304.005859
9426.067383
9500.767578
9218.003906
9012.312500
9272.913086
9330.112305
9241.437500
9220.066406
9251.253906
9359.250000
9239.058594
9380.981445
9237.569336
9500.961914
9398.527344
9334.146484
9331.587891
9347.091797
9120.178711
9462.914062
9383.435547
9366.823242
9493.779297
9246.242188
9097.133789
9277.715820
9107.335938
9106.847656
9252.076172
9110.483398
9177.398438
9146.095703
8917.053711
9256.544922
9218.508789
9314.714844
9382.548828
9096.715820
9387.012695
9259.820312
9394.025391
9385.647461
9143.014648
9125.538086
9284.332031
9079.951172
9249.166992
9092.102539
9202.576172
9097.352539
9177.790039
9325.424805
9314.430664
9203.010742
9281.059570
9295.790039
9149.959961
9235.709961
9411.374023
8831.467773
9102.734375
8940.840820
8933.151367
9088.090820
9132.672852
9069.890625
9167.933594
9407.033203
8926.749023
9391.318359
9279.147461
9096.103516
9383.220703
9099.851562
9209.763672
9201.495117
9308.890625
9397.023438
9432.808594
9139.889648
9199.141602
9294.789062
9319.519531
9258.569336
9207.711914
9291.726562
9272.257812
9481.658203
9027.119141
9211.477539
9268.717773
8754.425781
8832.782227
9273.272461
9009.580078
9127.877930
9173.203125
9024.613281
9221.474609
9081.078125
9459.585938
9579.274414
9340.043945
9499.328125
9025.892578
9334.147461
9183.265625
9048.577148
9313.605469
9368.916016
9291.995117
9290.871094
9064.120117
8886.049805
9320.104492
9244.728516
9077.343750
9320.176758
9457.936523
9138.438477
8974.577148
9227.627930
9232.178711
9439.000000
9307.685547
9247.236328
9417.849609
9249.244141
9018.146484
9370.403320
9296.381836
9341.885742
9111.066406
9618.708008
9162.165039
9198.219727
9349.756836
9266.833984
9332.203125
9313.593750
9393.910156
9422.556641
9386.825195
9425.050781
9209.543945
9132.475586
9144.830078
9140.081055
8965.898438
9285.352539
9356.993164
9069.020508
9259.526367
9067.120117
9097.238281
9213.769531
9329.453125
9331.558594
9205.688477
9081.425781
9522.109375
9254.583984
9306.400391
9279.852539
8939.509766
9342.735352
9286.127930
9372.870117
9473.156250
9177.273438
9390.236328
9191.235352
9365.252930
9124.309570
9486.791016
9335.810547
9154.875977
9404.558594
9268.296875
9173.042969
9008.111328
9196.853516
9174.943359
8958.167969
9591.214844
9365.071289
9193.254883
9173.433594
9131.833008
9186.835938
9331.366211
9579.353516
9096.935547
9446.830078
9403.189453
9223.023438
9006.909180
9449.559570
9036.616211
9309.021484
9343.603516
9174.562500
9082.541992
9055.209961
9275.891602
9447.516602
9489.310547
9200.199219
9093.965820
9279.466797
9206.459961
9222.709961
9410.604492
9233.289062
9209.222656
9177.816406
9549.841797
9353.853516
9483.919922
9344.802734
9517.388672
9227.541016
9243.786133
9312.751953
9097.388672
9245.941406
9495.307617
9232.980469
9234.474609
9619.541992
9008.584961
9238.927734
9576.394531
9406.109375
9110.005859
9394.016602
9363.485352
9216.232422
9222.077148
9270.833008
9416.137695
9397.494141
9171.822266
9512.544922
8916.618164
9133.750977
9325.710938
9209.875000
8956.152344
9124.950195
9188.091797
9214.066406
9149.805664
9556.864258
9419.366211
9414.085938
9206.929688
9217.769531
9296.847656
9490.391602
8874.488281
8913.878906
9334.857422
9062.435547
9205.180664
8909.234375
9058.142578
8888.062500
9316.972656
9302.883789
9407.633789
9063.732422
9239.441406
9429.997070
9291.369141
9026.776367
9168.169922
9143.137695
9430.040039
9045.356445
8845.716797
9286.214844
9352.488281
9163.229492
9380.774414
9416.793945
8985.523438
9310.664062
9197.871094
9129.795898
9174.579102
9196.396484
9283.214844
9376.368164
9214.506836
9287.099609
9074.950195
8820.370117
9250.620117
9269.567383
9242.479492
9274.858398
9344.137695
9078.466797
9328.227539
9273.538086
9318.882812
9186.852539
9364.992188
9090.533203
9212.584961
9133.119141
9348.604492
9017.735352
9320.418945
9332.028320
9140.925781
9107.314453
9495.467773
9193.236328
9184.125000
9115.432617
8920.432617
9066.480469
9340.120117
9389.937500
8820.773438
8831.212891
9156.819336
9232.360352
9027.807617
9029.684570
8933.919922
9203.221680
9332.625000
9488.685547
8954.312500
9162.134766
8923.566406
8835.708984
9094.740234
9171.945312
9211.178711
9296.700195
8850.686523
9186.902344
9173.742188
9395.279297
9271.090820
9194.822266
9250.460938
9228.384766
9387.876953
9192.006836
9250.851562
8873.142578
9250.698242
9117.670898
8992.911133
9077.674805
9302.890625
9096.462891
9163.094727
9203.897461
9213.338867
8925.430664
9497.369141
9193.623047
9465.312500
9424.866211
9281.977539
9372.959961
9326.539062
9304.350586
9256.160156
9104.726562
8953.933594
9364.765625
9291.505859
9269.569336
9090.522461
9150.856445
9194.688477
9184.388672
9251.444336
9009.833008
9178.335938
9137.744141
9053.040039
9222.732422
9080.200195
8981.617188
9090.758789
9187.288086
9253.731445
9101.289062
9129.624023
9206.953125
9230.017578
9456.515625
9102.819336
8960.061523
9428.123047
9028.075195
9252.035156
9078.256836
9055.006836
9343.850586
9313.868164
9489.013672
9142.985352
9395.047852
9107.340820
9080.702148
9193.326172
9346.535156
9358.030273
9388.022461
9095.289062
9552.033203
9478.483398
9220.482422
9244.214844
9411.103516
8929.169922
9219.240234
9415.280273
9386.345703
9327.824219
9111.528320
9719.633789
9317.866211
9204.386719
9322.388672
9427.860352
9060.413086
8909.093750
9486.515625
9142.603516
9118.863281
9484.684570
9469.565430
9237.372070
9087.514648
9204.942383
9194.367188
9233.744141
9571.801758
8939.293945
9264.187500
9330.521484
8851.064453
9039.906250
9069.070312
9101.411133
9097.921875
9123.407227
9194.955078
9197.075195
9238.157227
9099.205078
9319.279297
9002.885742
9408.364258
9203.327148
9279.166016
8990.403320
9115.064453
9048.683594
8926.741211
9202.329102
9236.847656
9310.421875
9193.350586
9441.206055
8980.829102
9170.178711
9252.438477
9214.498047
9332.042969
9252.642578
9165.164062
9041.633789
9120.983398
9131.995117
9135.039062
9411.646484
9039.632812
9310.215820
9297.826172
9106.017578
9189.697266
9073.959961
9046.775391
9422.617188
9042.137695
9320.066406
8959.051758
8875.725586
9275.808594
8963.939453
9405.157227
8928.002930
9339.471680
9005.088867
9239.400391
9176.912109
9315.232422
8873.476562
9142.201172
9317.550781
9074.698242
9088.363281
9139.852539
9178.561523
9270.068359
9306.959961
9012.325195
9122.364258
9165.505859
9650.110352
9094.370117
9077.732422
9203.856445
8821.784180
9085.475586
9050.972656
9238.896484
9079.379883
9374.324219
9004.648438
9170.676758
9151.492188
9456.678711
8944.829102
9100.633789
9119.532227
9077.012695
9308.974609
9329.370117
9173.481445
9125.344727
9187.616211
8961.596680
9211.238281
9267.922852
9076.791992
9112.642578
9218.454102
9453.984375
9308.794922
9259.389648
9224.826172
9413.342773
9226.249023
9403.292969
9064.854492
9173.300781
8992.291992
9490.766602
8936.541016
9132.227539
8964.066406
8938.194336
9171.165039
9286.256836
9362.583984
9205.249023
9153.537109
9228.364258
9301.208008
9203.209961
9274.272461
9469.850586
9120.293945
9161.340820
9052.809570
9195.643555
9267.013672
9315.266602
9207.733398
9279.924805
9189.593750
8941.716797
9169.903320
9205.424805
9380.697266
9088.256836
9326.368164
9404.150391
9138.708008
9305.446289
9188.279297
9120.193359
9200.009766
9031.190430
9080.674805
9175.608398
8943.093750
8802.296875
8650.753906
9255.940430
9242.390625
9286.211914
9391.477539
9047.759766
8982.416016
8814.451172
9046.077148
9476.347656
8886.662109
9079.360352
9080.014648
8878.173828
9124.082031
9095.736328
8783.933594
9260.206055
9150.782227
9064.998047
9234.003906
9068.394531
9116.731445
9482.658203
9245.272461
9041.531250
9020.961914
9331.195312
9136.339844
8898.285156
9258.251953
8986.924805
8979.505859
9301.312500
8990.541016
8995.980469
9144.233398
9173.008789
9066.131836
9180.767578
8925.047852
9058.211914
9180.592773
9187.221680
9029.747070
9098.888672
9207.465820
9282.622070
9080.711914
8859.223633
8948.147461
9339.943359
9117.520508
9055.150391
9244.220703
9089.806641
9215.406250
8982.491211
9382.102539
9299.850586
9073.912109
9222.239258
9144.531250
9015.585938
8930.273438
9339.868164
9216.503906
8820.546875
9163.788086
9012.699219
9210.918945
9265.936523
9039.191406
9066.340820
8856.767578
9289.703125
9088.043945
9492.522461
9515.407227
9012.583984
9046.017578
9047.583008
9376.163086
9508.486328
9084.141602
9242.060547
9309.009766
8996.708008
9255.822266
9466.379883
9162.959961
9246.784180
9013.076172
9057.373047
9114.646484
9134.464844
8946.281250
9207.108398
9039.583008
9278.855469
9050.843750
9268.248047
8886.486328
9245.145508
9130.846680
8941.101562
9300.318359
9006.453125
9204.487305
9035.032227
9128.844727
9267.993164
9213.960938
9288.907227
9082.988281
9206.493164
9091.644531
9388.591797
9172.720703
8998.591797
9416.267578
9043.339844
9193.266602
9237.610352
9295.319336
8731.029297
9022.578125
8925.148438
9213.772461
8921.023438
9130.262695
9178.345703
9273.442383
9125.345703
9234.789062
9036.054688
9253.446289
9183.912109
9157.775391
9114.416016
9398.762695
9001.859375
9164.028320
9310.757812
9091.521484
9217.453125
9275.513672
8875.517578
9260.314453
9044.619141
9044.478516
9040.161133
9401.805664
9125.279297
9429.046875
9018.235352
9203.516602
9088.458008
```
