## Supplementary material for "Functional connectivity across the human subcortical auditory system using an autoregressive matrix-Gaussian copula graphical model approach with partial correlations": Code: roi-06_mean_ts.txt

```
10872.148438
10937.586914
10643.367188
10585.140625
10747.890625
10500.876953
10471.306641
10588.927734
10788.800781
10469.417969
10555.099609
10616.192383
10419.763672
10497.049805
10673.738281
10387.683594
10505.084961
10729.755859
10745.339844
10579.601562
10872.644531
10525.466797
10392.627930
10777.776367
10497.443359
10739.183594
10562.370117
10660.567383
10903.257812
10650.103516
10501.337891
10835.602539
10949.623047
10544.173828
10779.055664
10622.011719
10435.869141
10623.106445
10659.821289
10542.558594
10850.863281
10371.126953
10685.607422
10700.371094
10481.199219
10725.557617
10568.023438
10698.486328
10750.565430
10621.334961
10607.535156
10915.025391
10535.538086
10506.353516
10815.601562
10592.396484
10590.252930
10449.429688
10764.859375
10637.311523
10553.546875
10786.849609
10568.356445
10527.745117
10777.198242
10865.622070
10474.656250
10546.684570
10784.228516
10772.505859
10767.662109
10710.395508
10714.910156
10733.885742
10774.566406
10639.602539
10425.615234
10859.894531
10882.794922
10698.570312
10911.486328
10702.970703
10701.279297
10476.666016
10450.432617
10540.343750
10487.632812
10651.148438
10577.739258
10874.976562
10574.441406
10618.833984
10547.824219
10699.870117
10698.394531
10617.167969
10658.394531
10570.898438
10610.468750
10648.599609
10638.826172
10968.734375
10825.442383
10659.748047
10654.552734
10418.976562
10710.548828
10515.528320
10857.600586
10341.762695
10528.499023
10851.453125
10456.429688
10575.477539
10809.705078
10638.152344
10878.578125
10730.704102
10730.967773
10701.658203
10649.452148
10903.476562
10678.643555
10865.155273
10762.324219
10980.576172
10715.038086
10533.410156
10669.452148
10486.757812
10830.129883
10642.820312
10594.831055
10773.651367
10706.086914
10832.291016
10745.123047
10635.489258
10600.330078
10714.828125
10571.675781
10527.037109
10367.937500
10587.909180
10418.998047
10158.092773
10602.540039
10563.488281
10551.945312
10929.531250
10931.037109
10770.352539
10766.831055
10787.547852
11005.417969
10787.135742
10743.727539
10746.747070
10759.720703
10755.155273
10765.621094
10755.729492
10637.574219
10741.666992
10772.451172
10789.114258
10657.322266
10624.152344
10562.801758
10724.582031
10663.897461
10737.860352
10749.163086
10555.788086
10672.398438
10827.140625
10411.789062
10593.956055
10695.376953
10809.909180
11037.216797
10876.620117
10867.208984
10880.187500
10715.440430
10792.156250
10690.699219
10774.848633
10766.442383
10629.791992
10886.141602
10890.706055
10756.977539
10729.945312
10580.496094
10906.873047
10795.749023
10707.276367
10710.458008
10585.863281
10425.023438
10657.926758
10592.372070
10481.563477
10568.407227
10958.470703
10802.308594
11019.983398
10980.872070
10925.917969
10862.993164
10863.166016
10793.958984
10947.624023
10708.197266
10696.178711
10547.914062
10810.073242
10573.645508
10540.934570
10488.488281
10676.758789
10419.708984
10644.722656
10632.613281
10727.117188
10722.002930
10601.083984
10597.182617
10888.744141
10667.146484
10333.240234
10406.541016
10684.357422
10505.813477
10622.676758
10568.429688
10475.454102
10584.568359
10843.268555
10997.952148
10882.186523
11060.806641
11059.831055
10785.375977
10784.489258
10958.271484
10696.782227
10899.197266
10778.917969
10716.378906
10884.056641
10510.375000
10720.782227
10775.878906
10623.459961
10713.212891
10633.379883
10589.080078
10668.701172
10507.386719
10437.782227
10733.069336
10412.657227
10700.416016
10678.416016
10481.603516
10617.057617
10682.632812
10884.448242
10529.051758
10772.296875
10888.730469
10920.986328
10831.034180
10734.919922
10916.046875
10789.829102
10894.891602
11060.996094
10915.775391
10992.034180
10707.705078
10753.112305
10585.158203
10967.885742
10767.513672
10713.333008
10597.794922
10686.777344
10447.529297
10705.591797
10842.213867
10608.553711
10815.313477
10648.679688
10629.982422
11033.449219
10411.881836
10630.238281
10586.234375
10536.586914
10411.593750
10538.918945
10628.445312
10309.484375
10639.120117
10831.536133
10858.961914
10999.774414
10947.466797
10871.802734
10868.947266
11081.565430
10848.041016
10896.754883
10828.878906
10751.459961
10808.355469
10831.625000
10748.367188
10629.110352
10877.291016
10992.582031
10718.938477
10745.959961
10649.796875
10593.334961
10848.346680
10604.677734
10595.040039
10632.204102
10726.547852
10451.296875
10803.377930
10477.125977
10534.881836
10611.693359
10494.480469
10645.160156
10647.189453
10814.998047
10499.428711
10799.968750
10705.611328
10767.894531
10896.413086
10777.349609
10858.112305
10871.818359
10916.181641
10926.231445
10742.464844
10875.939453
10877.591797
10855.937500
10702.060547
10876.656250
10716.759766
10562.616211
10627.936523
10889.825195
10732.996094
10912.116211
10739.828125
10895.147461
10889.385742
10904.842773
10767.823242
10688.783203
10617.300781
10832.113281
10688.061523
10709.311523
10731.761719
10750.695312
10675.919922
10590.699219
10777.125977
10737.977539
10790.786133
10717.078125
10796.361328
10651.649414
10595.550781
10778.024414
10617.750000
10827.642578
10553.437500
10618.671875
10556.767578
10533.380859
10591.164062
10643.072266
10624.304688
10570.426758
10649.953125
10869.303711
10544.493164
10648.666016
10542.724609
10790.876953
10659.450195
10661.708984
10739.298828
10736.224609
10772.370117
10676.441406
10704.318359
10853.982422
10729.736328
10673.279297
10608.702148
10814.015625
10558.249023
10590.226562
10622.324219
10647.333008
10864.230469
10847.356445
10811.398438
10530.888672
10364.545898
10616.716797
10739.727539
10533.842773
10580.057617
10715.334961
10582.820312
10669.353516
10593.669922
10707.451172
10647.081055
10585.146484
10817.239258
10609.357422
10778.837891
10770.361328
10718.707031
10514.949219
10702.148438
10387.161133
10491.028320
10740.492188
10521.085938
10534.083984
10470.856445
10500.669922
10504.914062
10820.225586
10753.860352
10706.261719
10595.617188
10691.646484
10757.947266
10749.044922
10661.040039
10701.708984
10738.929688
10642.189453
10615.081055
10521.971680
10779.884766
10505.510742
10538.395508
10607.310547
10664.851562
10500.330078
10574.030273
10877.650391
10370.996094
10931.888672
10787.989258
10541.021484
10742.457031
10681.288086
10684.531250
10736.570312
10557.186523
10682.967773
10651.316406
10575.888672
10705.310547
10870.609375
10812.905273
10620.676758
10814.448242
10925.246094
10794.785156
10514.070312
10672.427734
10836.612305
10739.518555
10927.652344
10587.058594
10804.546875
10805.544922
10691.365234
10598.670898
10710.001953
10619.464844
10636.505859
10524.759766
10545.866211
10597.958984
10771.470703
10708.933594
10836.015625
10813.564453
10638.600586
10753.915039
10672.681641
10862.132812
10522.035156
10572.996094
10615.341797
10659.672852
10743.592773
10566.020508
10778.507812
10699.638672
10774.608398
10732.769531
10801.750977
10634.056641
10561.723633
10574.604492
10899.553711
10955.141602
10863.996094
10714.586914
10460.134766
10687.729492
10829.877930
10425.914062
10755.027344
10555.365234
10709.907227
10605.150391
10660.876953
10483.255859
10484.457031
10505.915039
10548.982422
10659.940430
10564.254883
10535.704102
10559.599609
10619.068359
10543.455078
10860.624023
10739.247070
10597.412109
10651.837891
10640.518555
10789.360352
10818.520508
10934.267578
10897.119141
10865.811523
10769.747070
10695.708008
10681.067383
10756.627930
10843.755859
10510.031250
10751.242188
10573.256836
10730.314453
10495.435547
10640.100586
10549.527344
10677.351562
10558.252930
10506.582031
10479.758789
10644.655273
10690.707031
10617.259766
10559.284180
10662.389648
10600.547852
10569.739258
10602.486328
10665.821289
10388.719727
10655.839844
10629.841797
10687.636719
10732.024414
10762.059570
10655.190430
10731.919922
10813.792969
10740.802734
10936.111328
10769.648438
10593.865234
10815.404297
10860.927734
10646.317383
10654.445312
10825.818359
10656.759766
10469.003906
10532.360352
10725.103516
10602.480469
10680.244141
10612.503906
10583.792969
10407.673828
10681.810547
10546.149414
10661.056641
10769.258789
10729.166016
10455.564453
10626.915039
10648.789062
10710.262695
10789.271484
10719.490234
10800.076172
10719.833008
10848.006836
10836.463867
10768.978516
10774.473633
10718.767578
10725.451172
10678.034180
10587.989258
10639.724609
10799.775391
10720.385742
10891.256836
10671.708984
10805.128906
10728.808594
10617.701172
10608.667969
10618.380859
10698.321289
10618.533203
10700.056641
10692.728516
10614.763672
10607.487305
10455.410156
10658.973633
10638.062500
10472.370117
10702.894531
10710.729492
10840.485352
10754.566406
10596.127930
10666.974609
10723.676758
10538.871094
10626.321289
10747.373047
10989.015625
10665.950195
10624.565430
10817.653320
10553.023438
10612.263672
10465.623047
10781.517578
10609.152344
10584.123047
10867.242188
10831.888672
10543.327148
10587.237305
10900.461914
10851.951172
10720.366211
10599.973633
10643.441406
10834.341797
10557.931641
10776.616211
10729.173828
10743.778320
10548.749023
10444.540039
10630.210938
10678.285156
10677.585938
10617.286133
10487.362305
10584.293945
10811.369141
10691.103516
10784.437500
10678.515625
10848.229492
10836.446289
10699.764648
10630.085938
10690.664062
10772.728516
10580.154297
10668.702148
10690.013672
10703.331055
10607.420898
10679.023438
10676.523438
10682.296875
10603.703125
10698.416016
10439.714844
10694.303711
10689.250977
10494.699219
10668.068359
10468.906250
10501.694336
10743.669922
10535.185547
10818.979492
10693.203125
10783.152344
10701.096680
10929.160156
10618.373047
10669.596680
10825.058594
10549.699219
10826.722656
10701.664062
10700.466797
10511.286133
10798.934570
10704.201172
10901.016602
10725.584961
10883.405273
10690.683594
10737.126953
10663.216797
10715.679688
10535.812500
10558.313477
10734.133789
10759.811523
10811.001953
10781.125977
10720.154297
10613.914062
10557.746094
10679.767578
10763.519531
10631.078125
10738.869141
10528.408203
10706.148438
10746.830078
10657.496094
10748.489258
10687.921875
10734.177734
10755.179688
10619.981445
10851.173828
10588.864258
10567.896484
10712.863281
10823.298828
10558.990234
10475.461914
10654.079102
10627.023438
10791.076172
10600.770508
10816.504883
10930.070312
10829.760742
10757.439453
10659.812500
10531.495117
10478.755859
10749.842773
10735.537109
10510.199219
10741.920898
10554.639648
10788.343750
10703.665039
10817.148438
10565.945312
10523.876953
10654.580078
10643.902344
10681.826172
10660.726562
10794.681641
10719.892578
10626.986328
10475.020508
10691.191406
10695.058594
10679.488281
10714.747070
10585.058594
10797.469727
10534.816406
10711.508789
10667.588867
10773.258789
10462.957031
10659.401367
10675.574219
10600.996094
10771.210938
10684.654297
10529.207031
10816.948242
10449.723633
10742.705078
10604.109375
10594.202148
10641.846680
10720.528320
10727.722656
10551.003906
10607.382812
10923.699219
10540.938477
10677.750000
10708.408203
10675.107422
10591.457031
10529.085938
10579.206055
10700.208984
10819.863281
10621.044922
10313.488281
10666.842773
10672.775391
10543.505859
10568.458984
10563.869141
10676.740234
10787.020508
10597.519531
10439.134766
10968.111328
10446.913086
10634.076172
10814.677734
10727.447266
10794.871094
10722.365234
10758.762695
10489.359375
10544.121094
10624.286133
10539.868164
10720.619141
10781.498047
10614.791992
10713.796875
10751.399414
10527.644531
10674.209961
10991.925781
10379.521484
10570.333984
10660.322266
10613.081055
10781.208984
10666.581055
10664.144531
10727.095703
10573.964844
10657.097656
10490.406250
10568.404297
10552.605469
10717.174805
10756.075195
10679.001953
10547.714844
10682.547852
10733.421875
10644.208008
10538.788086
10617.532227
10440.026367
10712.726562
10737.945312
10691.902344
10770.341797
10627.280273
```
