## Supplementary material for "Functional connectivity across the human subcortical auditory system using an autoregressive matrix-Gaussian copula graphical model approach with partial correlations": Code: roi-07_mean_ts.txt

```
10484.182617
10429.488281
10494.080078
10586.555664
10484.918945
10400.688477
10420.970703
10385.305664
10579.035156
10445.367188
10186.022461
10503.211914
10429.365234
10266.614258
10526.605469
10406.940430
10398.633789
10427.583008
10426.235352
10386.191406
10545.833008
10567.978516
10329.828125
10485.094727
10363.436523
10574.594727
10432.325195
10406.274414
10484.670898
10514.298828
10395.401367
10555.000977
10386.327148
10385.918945
10422.913086
10320.043945
10343.754883
10514.089844
10441.144531
10362.495117
10541.420898
10589.697266
10362.920898
10421.696289
10578.888672
10351.942383
10414.332031
10515.792969
10509.885742
10552.305664
10515.916992
10599.320312
10434.746094
10411.110352
10573.297852
10398.714844
10178.875977
10530.827148
10463.481445
10403.040039
10424.014648
10531.545898
10569.047852
10367.334961
10528.505859
10445.760742
10594.070312
10516.580078
10376.425781
10531.136719
10546.584961
10401.352539
10528.156250
10600.585938
10625.394531
10416.795898
10560.726562
10354.530273
10689.416016
10369.334961
10594.443359
10576.105469
10461.022461
10696.950195
10397.126953
10380.691406
10590.413086
10458.996094
10544.505859
10424.586914
10396.301758
10425.696289
10255.416016
10560.196289
10377.572266
10566.172852
10594.313477
10503.746094
10359.895508
10470.850586
10597.533203
10405.613281
10490.175781
10367.519531
10390.393555
10422.001953
10544.666016
10347.220703
10483.159180
10413.355469
10379.116211
10589.015625
10490.135742
10464.668945
10621.194336
10499.691406
10497.537109
10460.677734
10351.368164
10701.160156
10629.969727
10487.213867
10450.319336
10633.403320
10592.917969
10394.614258
10406.209961
10483.988281
10327.471680
10400.028320
10603.149414
10553.733398
10478.850586
10555.900391
10323.068359
10425.009766
10175.805664
10653.817383
10462.672852
10238.368164
10484.844727
10411.508789
10333.253906
10470.128906
10623.996094
10227.554688
10427.288086
10625.438477
10458.844727
10707.083984
10620.664062
10815.147461
10503.678711
10671.797852
10595.285156
10700.596680
10690.467773
10421.016602
10562.993164
10630.375977
10492.016602
10474.849609
10538.913086
10509.169922
10364.991211
10601.480469
10461.594727
10437.631836
10461.417969
10472.485352
10508.262695
10452.297852
10455.595703
10484.792969
10631.929688
10391.057617
10618.027344
10552.673828
10689.791992
10621.519531
10928.738281
10650.721680
10718.650391
10584.178711
10770.486328
10725.708008
10649.953125
10647.041016
10537.683594
10655.082031
10537.985352
10506.605469
10575.635742
10710.816406
10661.915039
10503.264648
10575.380859
10692.184570
10484.711914
10588.662109
10494.118164
10556.828125
10244.213867
10281.454102
10475.760742
10634.768555
10637.217773
10738.203125
10731.552734
10564.837891
10706.280273
10576.908203
10672.991211
10589.616211
10657.311523
10486.027344
10518.849609
10582.782227
10584.897461
10366.946289
10305.819336
10374.644531
10400.819336
10143.564453
10486.619141
10385.397461
10437.809570
10465.287109
10419.044922
10441.282227
10344.324219
10504.933594
10339.443359
10400.292969
10494.059570
10497.750000
10577.987305
10550.026367
10528.912109
10520.713867
10754.053711
10796.399414
10783.994141
10879.290039
10697.614258
10525.330078
10672.543945
10552.564453
10639.314453
10515.258789
10595.351562
10494.277344
10671.499023
10515.962891
10726.312500
10604.006836
10446.565430
10501.894531
10336.762695
10551.805664
10616.463867
10443.250977
10672.178711
10473.711914
10453.530273
10440.306641
10459.281250
10595.083008
10504.507812
10550.243164
10543.148438
10582.764648
10671.875977
10758.680664
10754.639648
10568.041992
10630.689453
10425.836914
10614.190430
10667.713867
10535.745117
10668.117188
10436.874023
10479.024414
10486.552734
10461.441406
10503.644531
10467.355469
10570.413086
10535.452148
10514.587891
10546.061523
10416.475586
10386.241211
10512.901367
10598.525391
10572.025391
10496.701172
10526.444336
10557.789062
10614.775391
10472.615234
10541.181641
10339.043945
10440.166992
10505.754883
10614.220703
10703.600586
10637.452148
10801.733398
10802.404297
10565.968750
10780.988281
10780.602539
10579.191406
10494.041016
10648.654297
10546.980469
10548.389648
10585.697266
10312.852539
10508.266602
10311.694336
10474.679688
10495.202148
10290.663086
10507.080078
10353.605469
10541.532227
10529.288086
10403.477539
10570.569336
10503.772461
10370.691406
10624.360352
10567.907227
10610.037109
10511.061523
10551.202148
10570.021484
10791.326172
10716.289062
10588.446289
10584.871094
10578.966797
10772.768555
10559.917969
10797.699219
10683.506836
10617.237305
10610.917969
10648.639648
10621.476562
10501.578125
10714.084961
10594.858398
10626.709961
10574.042969
10708.349609
10556.267578
10550.150391
10569.267578
10526.871094
10643.339844
10466.625977
10612.343750
10550.038086
10494.391602
10463.940430
10504.488281
10536.488281
10477.894531
10481.993164
10496.922852
10598.466797
10390.774414
10474.457031
10622.247070
10401.647461
10533.153320
10397.979492
10354.141602
10484.284180
10621.958008
10562.466797
10649.048828
10603.496094
10579.034180
10551.672852
10629.579102
10624.188477
10458.238281
10540.000000
10606.002930
10423.936523
10649.789062
10496.983398
10459.081055
10712.304688
10532.824219
10698.211914
10610.510742
10463.959961
10622.867188
10582.714844
10668.158203
10657.020508
10756.187500
10623.555664
10596.000000
10481.493164
10622.756836
10488.424805
10587.540039
10518.060547
10546.822266
10425.806641
10625.128906
10639.176758
10490.743164
10702.165039
10638.415039
10461.597656
10674.367188
10405.938477
10777.681641
10627.041992
10515.436523
10465.621094
10551.846680
10546.530273
10535.202148
10569.666016
10403.084961
10438.355469
10444.277344
10474.086914
10549.170898
10484.046875
10397.238281
10448.775391
10556.545898
10638.934570
10710.375977
10569.387695
10483.447266
10574.214844
10606.846680
10577.809570
10574.610352
10546.787109
10493.389648
10665.543945
10792.866211
10524.178711
10544.214844
10351.567383
10488.852539
10659.936523
10476.839844
10626.636719
10424.600586
10506.916016
10599.016602
10627.187500
10568.464844
10479.772461
10454.030273
10630.083984
10384.665039
10499.332031
10540.782227
10360.053711
10579.066406
10507.582031
10599.791992
10475.613281
10517.317383
10468.492188
10543.362305
10624.172852
10498.086914
10446.050781
10724.486328
10575.994141
10567.242188
10641.647461
10526.714844
10619.197266
10659.584961
10395.829102
10538.009766
10630.306641
10656.117188
10607.810547
10522.163086
10482.740234
10550.520508
10640.974609
10552.343750
10537.167969
10551.711914
10672.294922
10625.005859
10584.086914
10627.524414
10639.511719
10625.844727
10810.649414
10678.797852
10651.442383
10606.180664
10541.722656
10600.529297
10467.934570
10549.283203
10627.554688
10467.345703
10667.606445
10769.321289
10612.019531
10592.094727
10712.290039
10644.528320
10751.338867
10537.651367
10598.645508
10767.161133
10306.320312
10478.699219
10543.984375
10552.082031
10537.378906
10614.511719
10433.539062
10577.333984
10312.510742
10506.497070
10444.733398
10584.323242
10642.316406
10591.226562
10417.485352
10644.103516
10556.325195
10592.041016
10453.284180
10520.277344
10607.083984
10639.116211
10476.579102
10462.155273
10486.707031
10512.592773
10451.917969
10544.961914
10727.149414
10604.359375
10559.797852
10383.814453
10590.840820
10556.719727
10530.205078
10584.021484
10427.586914
10576.207031
10440.413086
10590.833984
10588.008789
10400.756836
10357.123047
10386.040039
10426.105469
10452.089844
10451.561523
10586.141602
10492.381836
10591.076172
10484.583008
10609.055664
10459.489258
10544.975586
10548.980469
10514.136719
10635.170898
10474.724609
10538.047852
10541.762695
10523.265625
10594.477539
10566.332031
10660.714844
10479.280273
10763.757812
10692.338867
10691.915039
10644.397461
10596.844727
10588.738281
10500.680664
10619.698242
10572.572266
10422.743164
10475.364258
10422.459961
10482.338867
10640.331055
10482.281250
10311.628906
10613.790039
10586.391602
10572.493164
10463.569336
10653.495117
10562.625977
10480.762695
10751.432617
10683.985352
10510.952148
10447.407227
10494.531250
10508.722656
10856.535156
10702.899414
10587.465820
10651.440430
10561.035156
10610.796875
10675.100586
10511.878906
10737.256836
10705.217773
10666.350586
10408.564453
10756.745117
10571.925781
10607.766602
10610.920898
10660.384766
10481.868164
10685.061523
10540.977539
10489.483398
10696.416992
10593.249023
10628.760742
10581.281250
10416.858398
10480.091797
10501.102539
10588.561523
10301.503906
10593.094727
10663.623047
10766.430664
10573.834961
10505.515625
10474.642578
10539.547852
10601.333984
10714.577148
10758.584961
10705.133789
10611.896484
10738.103516
10581.677734
10659.110352
10608.928711
10671.399414
10502.664062
10447.256836
10583.290039
10675.584961
10521.764648
10599.805664
10520.071289
10596.709961
10644.136719
10632.986328
10592.405273
10515.003906
10474.813477
10586.672852
10643.743164
10656.764648
10401.676758
10469.125000
10645.493164
10568.163086
10625.050781
10526.578125
10641.167969
10567.020508
10532.528320
10675.863281
10724.268555
10429.905273
10672.369141
10621.574219
10589.645508
10674.654297
10548.287109
10589.425781
10686.110352
10603.075195
10523.015625
10626.358398
10663.088867
10522.015625
10503.191406
10676.217773
10608.914062
10620.150391
10565.772461
10553.418945
10621.830078
10580.833984
10491.726562
10549.230469
10585.622070
10659.488281
10773.175781
10590.636719
10573.099609
10512.160156
10480.099609
10530.668945
10723.606445
10641.141602
10649.093750
10581.153320
10571.122070
10709.038086
10494.004883
10702.324219
10284.188477
10708.545898
10485.584961
10622.912109
10569.472656
10499.561523
10561.569336
10515.563477
10573.221680
10623.786133
10563.663086
10509.977539
10531.438477
10633.291992
10653.102539
10544.081055
10553.941406
10476.608398
10504.705078
10588.281250
10625.477539
10446.288086
10588.535156
10686.875000
10619.110352
10597.583008
10565.282227
10508.271484
10653.713867
10603.038086
10645.371094
10480.811523
10617.935547
10580.298828
10509.634766
10668.859375
10630.609375
10562.510742
10487.225586
10576.140625
10414.799805
10496.581055
10489.355469
10717.704102
10490.166016
10468.719727
10605.751953
10511.914062
10596.904297
10380.160156
10603.907227
10496.150391
10475.471680
10500.235352
10454.850586
10575.665039
10649.841797
10580.717773
10462.399414
10781.699219
10516.592773
10610.430664
10761.847656
10701.793945
10641.259766
10530.050781
10508.813477
10547.990234
10734.130859
10581.956055
10620.797852
10365.222656
10522.235352
10436.058594
10539.828125
10458.399414
10584.139648
10781.163086
10482.700195
10598.921875
10495.209961
10490.170898
10606.608398
10522.652344
10652.053711
10450.200195
10743.790039
10638.208984
10460.086914
10413.868164
10507.020508
10408.011719
10538.777344
10749.543945
10395.133789
10600.997070
10624.000977
10513.550781
10530.467773
10488.789062
10472.119141
10460.878906
10454.777344
10625.418945
10520.581055
10688.821289
10466.375000
10694.011719
10418.746094
10574.352539
10630.310547
10299.211914
10463.238281
10431.537109
10389.829102
10599.120117
10499.862305
10572.626953
10682.844727
10680.294922
10673.813477
10514.371094
10488.245117
10751.389648
10482.236328
10507.381836
10623.670898
10762.413086
10508.647461
10637.847656
10498.213867
10710.977539
10458.405273
10553.985352
10569.860352
10524.978516
10493.387695
10576.592773
10692.090820
10526.758789
10404.859375
10758.166016
10542.413086
10540.416016
10564.500977
10504.452148
10649.397461
10540.579102
10690.916992
10683.605469
10714.828125
10510.863281
10549.204102
10548.022461
10611.765625
10684.743164
10697.729492
10565.225586
10523.054688
10495.775391
10611.766602
10664.994141
10439.988281
10582.375977
10730.527344
```
