## Supplementary material for "Functional connectivity across the human subcortical auditory system using an autoregressive matrix-Gaussian copula graphical model approach with partial correlations": Code: roi-08_mean_ts.txt

```
12311.272461
12188.856445
12096.113281
11871.354492
11962.263672
12073.333008
11868.415039
11993.980469
11948.016602
11898.428711
11914.441406
11974.513672
11928.413086
11933.143555
11937.357422
12039.261719
11978.514648
11866.208984
11887.883789
11836.638672
12101.336914
11894.100586
11985.044922
12161.455078
12022.762695
11954.767578
11935.944336
12023.547852
12001.142578
11961.318359
11986.459961
11943.121094
11971.226562
11958.597656
12011.771484
11899.736328
11866.811523
12144.874023
11931.798828
11865.339844
12020.907227
12032.283203
11845.095703
11999.517578
11852.186523
11910.335938
11817.248047
11904.935547
12086.149414
11926.688477
11883.200195
12006.406250
11982.010742
11894.455078
11996.928711
11997.352539
11915.384766
11927.024414
11844.291992
11904.079102
11960.313477
11907.895508
11776.787109
11790.049805
11946.009766
11818.867188
11904.978516
11835.186523
11836.060547
11942.945312
11909.323242
11698.499023
12000.196289
11866.142578
11961.497070
11753.805664
11943.516602
11987.060547
11881.722656
11854.039062
11913.708008
12036.419922
11984.008789
11788.056641
11748.365234
11827.982422
11964.022461
11969.308594
11848.827148
11728.575195
11766.337891
11781.308594
11919.835938
11966.683594
11781.861328
11737.413086
11885.533203
11823.534180
11755.918945
11740.492188
11706.204102
11869.093750
11885.141602
11691.806641
11824.867188
11876.844727
11763.909180
11844.747070
11624.922852
11820.868164
11858.591797
11904.249023
11702.597656
11847.950195
11903.643555
11816.141602
11832.740234
11844.280273
11773.676758
11564.994141
11604.792969
11926.407227
11860.928711
11908.168945
11680.261719
11729.955078
11777.039062
11701.751953
11735.457031
11619.422852
11857.231445
11938.229492
11833.842773
11726.419922
11739.174805
11759.351562
11709.012695
11794.074219
11923.720703
11737.704102
11684.736328
11811.280273
11728.313477
11760.960938
11680.574219
11254.022461
11674.022461
11840.492188
11925.136719
11763.435547
11818.962891
11832.860352
11863.326172
11877.490234
11904.658203
11822.936523
11842.594727
11797.039062
11816.302734
11907.987305
11906.839844
11763.506836
11721.298828
11712.997070
11752.041016
11691.575195
11830.236328
11792.406250
11736.081055
11818.474609
11665.138672
11714.967773
11687.380859
11714.427734
11807.236328
11746.688477
11679.666992
11780.271484
11927.926758
12015.149414
11962.813477
11893.949219
12013.927734
12026.697266
11870.215820
11993.016602
11895.842773
11705.010742
11834.154297
11763.313477
11710.219727
11765.258789
11826.560547
11937.556641
11910.930664
11860.115234
11865.354492
11891.634766
11934.680664
11781.711914
11661.053711
11718.610352
11768.179688
11585.279297
11568.398438
11588.525391
11750.826172
11742.121094
11933.948242
11828.778320
11849.027344
11884.221680
11819.174805
11862.461914
11764.322266
11685.037109
11740.136719
11613.522461
11723.699219
11671.216797
11717.063477
11790.374023
11677.208008
11736.037109
11642.010742
11710.091797
11803.269531
11759.030273
11657.389648
11844.259766
11706.218750
11704.284180
11603.707031
11679.146484
11519.068359
11626.305664
11606.386719
11769.336914
11752.475586
11706.569336
11780.166016
11745.573242
11872.121094
11886.210938
11891.488281
11899.904297
11917.097656
11863.679688
11780.847656
11784.902344
11652.544922
11670.281250
11788.974609
11645.073242
11638.360352
11730.871094
11719.977539
11737.766602
11759.525391
11822.316406
11742.160156
11763.000000
11688.712891
11705.517578
11682.247070
11680.782227
11636.422852
11716.716797
11711.395508
11670.511719
11663.585938
11778.585938
11843.199219
11778.133789
11924.406250
11931.977539
11906.133789
11917.812500
11860.797852
11872.233398
11796.521484
11826.275391
11807.517578
11829.993164
11717.748047
11728.696289
11736.831055
11699.283203
11738.876953
11896.023438
11750.229492
11666.824219
11682.364258
11610.966797
11593.996094
11742.966797
11675.364258
11732.250977
11651.324219
11780.753906
11673.045898
11582.329102
11753.681641
11763.358398
11649.785156
11786.122070
11753.168945
11668.169922
11703.642578
11863.891602
11776.102539
11861.847656
11779.206055
11803.369141
11676.706055
11755.798828
11678.619141
11802.179688
11748.440430
11729.670898
11642.460938
11811.586914
11796.127930
11814.271484
11620.943359
11796.702148
11834.519531
11868.358398
11760.108398
11775.194336
11709.941406
11748.514648
11766.289062
11678.005859
11749.595703
11619.768555
11765.690430
11837.860352
11705.493164
11873.132812
11782.667969
11570.221680
11769.167969
11896.249023
11869.006836
11810.717773
11696.916016
11566.960938
11771.420898
11792.197266
11740.883789
11774.270508
11776.587891
11750.830078
11773.864258
11711.055664
11730.054688
11583.407227
11718.814453
11667.095703
11833.873047
11702.876953
11878.743164
11779.617188
11841.617188
11775.579102
11818.746094
11634.233398
11650.282227
11708.160156
11679.339844
11727.522461
11746.458984
11672.126953
11771.604492
11754.393555
11560.678711
11704.005859
11760.755859
11745.670898
11850.954102
11827.518555
11748.465820
11755.910156
11843.160156
11823.285156
11664.117188
11675.452148
11773.687500
11745.566406
11676.582031
11754.266602
11745.326172
11691.420898
11627.152344
11676.290039
11639.491211
11638.579102
11644.107422
11595.657227
11756.539062
11722.343750
11728.160156
11830.259766
11900.076172
11913.649414
11648.914062
11707.806641
11887.837891
11810.163086
11722.835938
11689.644531
11628.720703
11753.250977
11676.611328
11733.560547
11797.244141
11734.107422
11581.958984
11649.887695
11600.103516
11742.948242
11849.986328
11744.002930
11854.827148
11699.224609
11741.202148
11592.155273
11736.309570
11604.003906
11624.123047
11679.691406
11822.277344
11682.334961
11738.678711
11678.867188
11794.206055
11840.608398
11629.663086
11716.033203
11756.069336
11593.968750
11760.416016
11821.558594
11778.632812
11817.981445
11809.570312
11670.056641
11667.602539
11662.425781
11756.976562
11780.181641
11810.834961
11815.958984
11814.595703
11751.441406
11644.642578
11734.900391
11658.018555
11649.329102
11693.649414
11796.065430
11855.583984
11799.989258
11716.301758
11845.354492
11766.130859
11745.135742
11699.705078
11647.648438
11695.605469
11686.732422
11696.099609
11718.285156
11808.904297
11694.456055
11728.448242
11543.533203
11666.600586
11750.298828
11691.829102
11691.279297
11671.158203
11745.357422
11744.972656
11789.814453
11743.313477
11706.198242
11793.443359
11671.199219
11779.625000
11914.200195
11863.458984
11849.721680
11878.718750
11859.340820
11772.806641
11952.416992
11744.019531
11744.167969
11892.066406
11711.319336
11751.261719
11813.626953
11748.593750
11806.055664
11699.684570
11797.500977
11913.376953
11773.153320
11902.258789
11852.447266
11758.091797
11682.017578
11864.991211
11650.250977
11759.163086
11806.447266
11786.919922
11887.729492
11904.649414
11891.677734
11873.162109
11955.347656
11853.479492
11832.159180
11782.226562
11744.249023
11819.053711
11825.050781
11741.564453
11675.818359
11697.712891
11629.005859
11739.369141
11590.244141
11721.125000
11721.145508
11733.458008
11868.824219
11656.131836
11746.726562
11760.658203
11726.303711
11874.188477
11827.693359
11795.295898
11817.062500
11671.952148
11820.998047
11860.458984
11797.217773
11702.758789
11667.798828
11656.800781
11760.262695
11810.250000
11709.019531
11774.311523
11763.763672
11629.357422
11598.208008
11807.540039
11774.525391
11656.771484
11695.156250
11751.413086
11841.051758
11707.627930
11697.543945
11688.941406
11712.489258
11797.437500
11753.009766
11806.750000
11724.022461
11608.139648
11652.472656
11829.611328
11630.851562
11665.240234
11567.720703
11687.874023
11735.735352
11847.587891
11735.435547
11550.086914
11632.998047
11611.534180
11719.199219
11714.675781
11736.719727
11618.315430
11740.958984
11730.999023
11757.099609
11710.559570
11752.188477
11733.215820
11703.227539
11860.875000
11819.000977
11878.569336
11656.438477
11826.892578
11800.281250
11726.899414
11819.040039
11811.695312
11829.425781
11812.825195
11775.144531
11802.306641
11793.906250
11754.465820
11676.412109
11822.685547
11701.363281
11716.590820
11831.903320
11859.976562
11754.601562
11887.719727
11697.226562
11837.842773
11731.397461
11836.216797
11839.097656
11722.991211
11791.563477
11733.111328
11867.683594
11868.804688
12016.001953
11855.813477
11769.048828
11720.724609
11869.336914
11871.474609
11765.683594
11748.688477
11770.726562
11795.225586
11746.946289
11664.291992
11676.643555
11715.843750
11670.679688
11644.555664
11659.107422
11732.617188
11639.100586
11733.840820
11744.141602
11751.474609
11707.608398
11786.491211
11802.800781
11858.721680
11847.467773
11820.637695
11861.697266
11863.538086
11875.153320
11847.103516
11731.189453
11711.061523
11753.419922
11753.144531
11668.097656
11723.404297
11781.520508
11862.660156
11791.096680
11734.282227
11790.230469
11868.492188
11879.229492
11903.320312
11781.000000
11804.897461
11717.648438
11806.575195
11824.337891
11811.464844
11865.729492
11816.052734
11795.134766
11702.050781
11771.488281
11759.664062
11790.501953
11883.938477
11721.885742
11867.220703
11837.282227
11709.427734
11850.706055
11915.048828
11765.200195
11820.860352
11700.729492
11803.500000
11745.649414
11720.849609
11749.025391
11679.404297
11767.706055
11769.169922
11781.336914
11728.642578
11881.117188
11751.335938
11735.458008
11796.246094
11735.544922
11831.763672
11731.837891
11824.542969
11747.772461
11646.739258
11767.524414
11708.845703
11630.572266
11776.105469
11823.021484
11661.732422
11849.735352
11800.794922
11722.226562
11801.767578
11671.251953
11826.475586
11819.100586
11880.958008
11861.996094
11811.394531
11710.132812
11889.832031
11770.506836
11731.195312
11768.910156
11755.330078
11711.267578
11710.034180
11902.330078
11917.605469
11794.173828
11870.289062
11787.787109
11809.449219
11740.062500
11676.166016
11898.035156
11726.132812
11698.834961
11791.760742
11814.913086
11830.134766
11863.744141
11795.498047
11876.681641
11693.510742
11760.762695
11772.371094
11657.648438
11799.397461
11788.815430
11791.747070
11680.970703
11745.387695
11699.283203
11820.534180
11792.562500
11716.305664
11729.014648
11648.836914
11804.325195
11654.085938
11790.103516
11740.865234
11770.686523
11704.435547
11773.357422
11801.994141
11785.850586
11902.237305
11898.090820
11852.636719
11782.224609
11784.619141
11648.090820
11883.633789
11760.850586
11822.431641
11827.084961
11889.941406
11843.205078
11725.520508
11829.444336
11736.334961
11791.369141
11756.090820
11860.811523
11910.853516
11899.917969
11931.490234
11755.218750
11863.933594
11720.204102
11757.459961
11722.134766
11715.673828
11725.406250
11788.577148
11708.706055
11694.071289
11598.736328
11601.733398
11764.527344
11733.197266
11838.717773
11752.894531
11746.555664
11857.303711
11758.496094
11889.105469
12012.558594
11864.981445
11880.061523
11862.933594
11919.438477
11709.916016
11730.929688
11879.553711
11809.614258
11666.806641
11646.448242
11861.440430
11748.346680
11820.862305
11877.369141
11679.684570
11773.540039
11653.381836
11636.017578
11627.250977
11715.102539
11710.104492
11709.204102
11737.931641
11590.483398
11709.937500
11842.801758
11914.531250
11858.042969
11755.691406
11790.331055
11846.787109
11747.039062
11807.749023
11827.268555
11812.334961
11802.625977
11840.614258
11832.311523
11705.437500
11754.668945
11730.658203
11830.327148
11744.873047
11824.881836
11741.579102
11655.168945
11766.785156
11514.652344
11591.346680
11785.875000
11871.215820
11893.589844
11737.344727
11802.638672
11879.264648
11803.194336
11735.011719
11650.685547
11645.388672
11767.910156
11816.933594
11668.584961
11747.718750
11841.306641
11794.866211
11934.232422
11795.757812
11837.422852
11772.010742
11760.575195
11719.300781
11780.389648
```
