## Supplementary material for "Functional connectivity across the human subcortical auditory system using an autoregressive matrix-Gaussian copula graphical model approach with partial correlations": Code: roi-09_mean_ts.txt

```
12052.045898
12036.179688
11990.043945
11964.408203
12063.187500
12142.757812
11852.977539
12011.248047
11982.666016
11972.751953
11771.827148
11941.056641
11807.445312
11838.100586
11873.989258
11807.833984
11713.315430
11851.983398
11906.933594
11839.675781
11985.968750
11859.741211
11807.027344
11860.205078
11887.849609
12034.707031
11997.291016
11946.736328
11963.227539
11916.627930
11818.750977
11982.990234
11966.365234
11900.198242
11951.068359
11835.564453
11807.794922
11841.650391
11969.149414
11858.123047
12006.454102
11950.243164
11743.968750
11885.055664
11772.467773
11929.603516
12040.519531
11825.700195
11984.239258
11909.623047
11815.189453
11916.906250
11927.475586
11963.431641
12005.886719
11841.843750
11748.368164
11860.201172
11901.212891
11940.354492
11878.341797
11905.544922
11975.694336
11851.908203
11933.868164
11871.809570
11890.792969
11892.312500
11840.212891
11778.101562
11979.666992
11930.237305
12017.288086
11928.405273
11802.747070
11902.009766
11756.619141
11982.233398
12009.581055
11981.960938
12036.758789
11942.470703
11842.084961
11836.823242
11766.218750
11797.622070
11895.666016
11765.167969
11885.574219
11846.087891
11822.970703
11917.406250
11858.090820
11918.972656
11792.094727
11824.918945
11749.395508
11879.156250
11799.799805
11857.470703
11951.301758
11899.575195
11803.659180
11771.416992
11778.733398
11813.837891
11728.553711
11723.398438
11917.108398
11906.732422
11806.492188
11885.436523
11736.119141
11818.860352
11897.544922
11689.977539
11932.337891
11951.967773
11765.899414
11522.678711
11919.957031
11895.492188
11887.626953
11813.803711
11657.493164
11817.534180
11744.018555
11726.237305
11849.284180
11790.143555
11920.590820
11877.352539
11809.163086
11782.656250
11833.064453
11682.000977
11705.889648
11775.491211
11932.997070
11731.228516
11757.759766
11731.866211
11763.781250
11791.261719
11903.763672
11390.867188
12140.603516
11910.500977
11819.333008
11960.566406
12015.720703
11859.840820
11726.999023
11857.862305
11896.541992
11860.283203
11823.698242
11857.915039
11788.762695
11814.188477
11904.469727
11820.650391
11855.371094
12009.759766
11867.608398
11794.835938
11863.806641
11785.365234
11703.937500
11736.935547
11893.685547
11890.237305
11849.050781
11822.655273
11741.724609
11794.618164
11755.626953
11810.876953
11808.943359
11790.054688
11885.763672
12019.462891
11974.388672
11977.718750
11849.267578
11885.910156
11818.969727
11863.353516
11731.403320
11699.407227
11723.843750
11863.282227
11774.604492
11777.907227
11935.173828
11880.585938
11893.414062
11857.849609
11839.547852
11745.832031
11637.241211
11652.202148
11750.462891
11513.996094
11563.565430
11921.319336
11892.465820
11813.012695
11948.899414
11850.771484
11916.250977
11914.025391
11880.305664
11800.806641
11795.613281
11667.805664
11580.393555
11732.356445
11732.469727
11677.855469
11660.074219
11746.325195
11709.413086
11803.991211
11781.851562
11797.709961
11796.829102
11876.018555
11917.514648
11857.503906
11750.976562
11816.742188
11769.907227
11797.647461
11667.207031
11928.392578
11749.675781
11877.202148
11961.529297
11775.505859
11900.730469
11890.242188
11993.816406
11874.680664
11817.962891
11796.521484
11941.052734
11754.978516
11744.121094
11842.351562
11744.702148
11752.950195
11755.668945
11710.092773
11803.332031
11833.385742
11646.687500
11828.904297
11802.206055
11831.539062
11720.544922
11759.275391
11766.513672
11869.077148
11879.668945
11852.295898
11835.670898
11966.624023
11921.062500
11952.456055
11926.053711
11805.812500
11876.214844
11856.403320
12123.688477
12020.783203
11839.744141
11915.063477
11938.005859
11884.122070
11754.073242
11863.116211
11615.325195
11631.331055
11741.622070
11697.073242
11709.310547
11675.722656
11739.544922
11754.162109
11575.267578
11712.833984
11730.420898
11605.014648
11726.916016
11772.303711
11732.028320
11841.121094
11862.735352
11923.709961
11915.875000
11699.618164
11778.719727
11620.108398
11755.087891
11729.218750
11672.402344
11930.888672
11761.962891
11828.288086
11937.691406
11712.043945
11605.009766
11782.527344
11722.715820
11814.916992
11715.843750
11752.074219
11556.714844
11747.947266
11756.660156
11650.059570
11643.306641
11743.309570
11618.625000
11745.907227
11734.615234
11628.262695
11658.925781
11676.371094
11640.738281
11716.593750
11710.712891
11721.943359
11852.232422
11749.077148
11830.860352
11634.344727
11651.491211
11829.452148
11680.219727
11827.437500
11945.289062
11899.440430
11818.905273
11749.186523
11816.565430
11759.465820
11835.122070
11769.577148
11667.107422
11750.157227
11845.797852
11724.345703
11824.242188
11700.408203
11749.402344
11778.684570
11809.937500
11693.924805
11606.391602
11781.360352
11899.089844
11798.579102
11756.577148
11766.479492
11609.831055
11581.548828
11686.386719
11677.876953
11621.646484
11791.070312
11635.829102
11780.938477
11857.029297
11815.053711
11724.367188
11787.082031
11891.914062
11838.927734
11752.422852
11896.260742
11743.246094
11772.413086
11707.731445
11687.763672
11597.618164
11521.771484
11625.779297
11562.204102
11568.402344
11759.117188
11585.647461
11683.511719
11761.819336
11650.965820
11768.194336
11784.083008
11820.315430
11860.699219
11861.553711
11781.502930
11912.801758
11936.612305
11851.514648
11766.224609
11741.191406
11682.496094
11516.105469
11680.415039
11670.329102
11665.225586
11692.998047
11776.341797
11749.800781
11773.458984
11685.402344
11623.912109
11757.260742
11863.599609
11744.663086
11712.752930
11782.899414
11726.971680
11649.543945
11725.770508
11812.851562
11729.612305
11729.894531
11729.769531
11813.138672
11739.494141
11843.797852
11767.491211
11757.955078
11731.443359
11701.041992
11754.363281
11661.543945
11783.415039
11600.681641
11565.977539
11716.232422
11753.314453
11640.764648
11619.188477
11611.486328
11687.696289
11850.438477
11752.135742
11825.814453
11802.668945
11816.099609
11672.331055
11606.435547
11723.452148
11816.833984
11576.113281
11634.443359
11657.322266
11770.666992
11741.149414
11756.230469
11694.333984
11801.511719
11783.616211
11752.423828
11630.677734
11722.122070
11656.946289
11622.049805
11764.590820
11699.525391
11719.227539
11678.733398
11741.700195
11658.519531
11582.187500
11771.218750
11756.590820
11661.595703
11715.208008
11671.875000
11750.758789
11675.896484
11818.630859
11802.667969
11694.926758
11785.778320
11748.730469
11649.131836
11778.799805
11851.948242
11702.833008
11681.468750
11713.872070
11578.852539
11715.089844
11768.958984
11570.556641
11640.319336
11767.467773
11618.163086
11663.352539
11654.761719
11630.467773
11675.114258
11825.834961
11780.716797
11695.862305
11731.659180
11793.853516
11648.782227
11556.238281
11757.005859
11650.381836
11601.358398
11698.138672
11649.948242
11752.159180
11734.130859
11667.342773
11673.422852
11766.396484
11726.215820
11775.736328
11751.502930
11593.527344
11703.385742
11668.789062
11554.539062
11603.061523
11570.826172
11628.253906
11492.097656
11533.829102
11635.606445
11505.160156
11654.755859
11635.353516
11574.302734
11562.809570
11687.315430
11550.199219
11584.575195
11696.767578
11644.891602
11633.503906
11697.623047
11716.363281
11631.466797
11664.833008
11580.077148
11604.909180
11654.278320
11742.650391
11719.773438
11671.945312
11567.814453
11611.833984
11657.179688
11641.454102
11628.498047
11736.581055
11558.000977
11765.435547
11719.968750
11658.686523
11721.187500
11711.152344
11732.457031
11610.565430
11754.943359
11639.253906
11705.040039
11820.908203
11767.987305
11732.205078
11811.732422
11792.333984
11670.969727
11785.747070
11841.274414
11793.000977
11738.481445
11646.269531
11651.156250
11668.366211
11681.679688
11603.823242
11715.246094
11761.874023
11627.726562
11773.309570
11680.750000
11640.909180
11761.787109
11745.406250
11771.617188
11870.516602
11811.061523
11856.186523
11739.944336
11770.376953
11773.212891
11776.396484
11688.352539
11692.607422
11779.205078
11711.270508
11611.881836
11690.247070
11702.955078
11662.625000
11677.608398
11730.148438
11645.474609
11672.719727
11604.731445
11751.583984
11703.708008
11673.086914
11809.212891
11912.368164
11777.487305
11745.380859
11790.382812
11785.782227
11806.919922
11852.589844
11832.434570
11947.945312
11809.844727
11829.280273
11683.664062
11598.198242
11756.649414
11658.005859
11722.908203
11687.069336
11708.031250
11573.299805
11631.243164
11764.071289
11784.341797
11703.041992
11706.000977
11682.808594
11594.166992
11751.900391
11565.247070
11649.616211
11559.287109
11667.532227
11576.814453
11744.363281
11808.385742
11814.005859
11621.470703
11781.678711
11728.064453
11584.622070
11647.168945
11716.582031
11685.925781
11621.821289
11712.064453
11589.909180
11702.997070
11752.705078
11701.033203
11732.280273
11707.400391
11666.982422
11667.005859
11394.085938
11626.041016
11620.289062
11640.413086
11680.183594
11727.770508
11719.612305
11829.035156
11761.381836
11776.739258
11763.814453
11875.686523
11701.144531
11778.622070
11868.197266
11870.511719
11862.521484
11849.264648
11820.597656
11728.683594
11707.573242
11644.753906
11518.001953
11613.827148
11820.571289
11666.118164
11837.389648
11652.446289
11770.271484
11641.166016
11654.119141
11599.340820
11748.798828
11813.743164
11704.791992
11624.229492
11754.886719
11632.787109
11667.758789
11719.093750
11670.841797
11636.608398
11685.954102
11659.225586
11628.583984
11583.989258
11735.605469
11625.310547
11752.335938
11617.284180
11815.414062
11613.227539
11783.961914
11666.982422
11607.224609
11805.055664
11778.941406
11769.202148
11657.235352
11733.393555
11698.668945
11707.106445
11730.777344
11744.475586
11702.214844
11627.633789
11769.628906
11772.248047
11790.836914
11689.295898
11875.576172
11649.554688
11592.603516
11625.059570
11749.437500
11560.451172
11591.700195
11604.735352
11747.205078
11590.291992
11699.561523
11866.679688
11747.947266
11676.850586
11655.904297
11590.084961
11742.775391
11756.070312
11686.242188
11707.210938
11746.507812
11735.086914
11680.226562
11901.450195
11866.262695
11713.439453
11695.146484
11751.564453
11808.024414
11629.135742
11731.000977
11654.579102
11734.524414
11624.679688
11780.381836
11786.105469
11685.697266
11759.693359
11867.947266
11746.506836
11664.321289
11669.058594
11746.293945
11649.851562
11780.967773
11666.186523
11666.644531
11727.834961
11768.480469
11683.490234
11662.757812
11711.996094
11752.709961
11640.794922
11794.225586
11816.337891
11654.685547
11653.755859
11895.923828
11770.447266
11703.866211
11683.594727
11731.612305
11588.142578
11631.670898
11766.519531
11746.569336
11712.231445
11759.471680
11609.270508
11626.833984
11747.419922
11758.243164
11710.813477
11838.139648
11860.774414
11705.797852
11748.327148
11811.481445
11907.101562
11712.402344
11837.477539
11655.542969
11744.823242
11707.330078
11695.028320
11702.462891
11783.960938
11676.431641
11608.060547
11673.022461
11691.710938
11615.915039
11594.695312
11679.625000
11603.572266
11622.698242
11640.695312
11800.476562
11567.935547
11789.376953
11717.383789
11623.636719
11564.329102
11788.172852
11606.136719
11546.396484
11836.869141
12001.678711
11846.083984
11772.961914
11631.541016
11603.969727
11913.686523
11571.931641
11689.292969
11780.517578
11909.957031
11794.309570
11760.494141
11735.440430
11669.212891
11752.563477
11876.387695
11800.819336
11673.366211
11679.664062
11722.212891
11683.260742
11584.168945
11620.934570
11621.352539
11651.092773
11756.284180
11673.381836
11614.695312
11638.824219
11713.764648
11613.553711
11750.160156
11719.804688
11742.753906
11626.488281
11806.079102
11760.369141
11680.777344
11809.660156
11636.746094
11757.625000
11838.842773
11627.516602
11746.209961
11850.148438
11677.270508
11725.165039
```
