## Supplementary material for "Functional connectivity across the human subcortical auditory system using an autoregressive matrix-Gaussian copula graphical model approach with partial correlations": Code: roi-10_mean_ts.txt

```
10370.199219
10532.761719
10536.818359
10480.093750
10296.717773
10517.212891
10657.996094
10371.404297
10536.507812
10495.696289
10404.818359
10433.280273
10409.257812
10477.892578
10491.464844
10474.068359
10355.255859
10422.016602
10434.172852
10338.155273
10355.581055
10482.486328
10249.223633
10608.327148
10565.165039
10539.206055
10431.873047
10449.776367
10397.178711
10560.286133
10439.489258
10517.763672
10517.601562
10554.831055
10468.347656
10378.297852
10330.054688
10461.944336
10423.695312
10567.344727
10496.074219
10535.962891
10529.998047
10449.623047
10409.369141
10370.974609
10582.198242
10543.887695
10511.897461
10584.864258
10550.407227
10484.913086
10486.935547
10502.522461
10425.897461
10458.919922
10399.288086
10447.300781
10409.635742
10433.737305
10380.866211
10408.561523
10449.836914
10336.462891
10378.719727
10603.266602
10536.817383
10508.419922
10386.070312
10634.745117
10492.232422
10474.130859
10536.568359
10412.062500
10539.738281
10509.288086
10490.337891
10324.073242
10547.174805
10332.549805
10293.620117
10441.723633
10404.875000
10369.648438
10375.745117
10246.491211
10369.342773
10477.216797
10195.056641
10447.665039
10478.854492
10351.737305
10395.393555
10462.351562
10318.355469
10344.210938
10325.449219
10397.883789
10257.398438
10411.592773
10313.217773
10245.720703
10405.867188
10343.489258
10192.694336
10480.323242
10408.709961
10306.435547
10505.819336
10344.429688
10474.245117
10495.708008
10274.236328
10383.373047
10472.082031
10443.692383
10327.357422
10452.165039
10479.834961
10319.516602
10614.786133
10432.007812
10576.928711
10318.699219
10507.110352
10362.899414
10343.773438
10546.601562
10295.181641
10439.745117
10260.196289
10474.837891
10450.925781
10358.106445
10431.649414
10337.576172
10303.960938
10413.906250
10512.548828
10518.064453
10579.764648
10491.106445
10395.239258
10478.170898
10609.011719
10351.607422
10868.628906
10796.082031
10707.466797
10495.141602
10451.676758
10359.329102
10267.165039
10368.344727
10394.706055
10346.625000
10352.727539
10434.995117
10394.503906
10376.008789
10478.575195
10324.989258
10315.214844
10310.036133
10310.169922
10471.354492
10442.058594
10368.727539
10476.170898
10281.738281
10412.668945
10436.628906
10426.854492
10538.276367
10333.550781
10316.862305
10493.073242
10334.626953
10474.091797
10397.338867
10522.008789
10508.538086
10378.165039
10599.782227
10385.225586
10538.249023
10350.645508
10454.631836
10326.291992
10440.829102
10445.547852
10351.210938
10348.175781
10197.799805
10453.398438
10438.732422
10341.217773
10353.329102
10427.424805
10442.371094
10470.044922
10420.642578
10279.029297
10440.161133
10843.980469
10740.260742
10716.758789
10598.149414
10580.504883
10507.193359
10514.349609
10605.976562
10573.705078
10353.867188
10525.045898
10294.558594
10281.459961
10426.867188
10524.018555
10432.235352
10247.000977
10327.061523
10311.762695
10645.166992
10302.905273
10411.766602
10412.460938
10455.100586
10417.445312
10519.080078
10298.933594
10691.385742
10440.149414
10333.363281
10613.422852
10905.361328
10502.426758
10702.226562
10650.001953
10649.277344
10653.606445
10477.348633
10475.821289
10503.962891
10365.933594
10400.535156
10471.370117
10544.807617
10362.540039
10422.557617
10325.225586
10479.219727
10348.335938
10482.198242
10424.166992
10428.163086
10346.673828
10521.563477
10584.643555
10475.341797
10494.275391
10484.720703
10330.452148
10574.222656
10600.714844
10508.288086
10464.272461
10572.504883
10561.847656
10634.386719
10675.230469
10528.383789
10647.598633
10368.832031
10624.756836
10602.386719
10451.743164
10596.136719
10580.244141
10472.888672
10379.612305
10589.101562
10543.582031
10263.239258
10467.644531
10391.648438
10296.204102
10500.091797
10423.933594
10314.369141
10535.297852
10502.112305
10459.617188
10460.576172
10600.539062
10626.824219
10380.431641
10507.006836
10587.901367
10476.777344
10539.746094
10700.294922
10585.142578
10391.192383
10550.875977
10530.744141
10524.937500
10543.975586
10696.039062
10459.047852
10524.073242
10430.928711
10323.132812
10398.777344
10318.666992
10222.544922
10345.661133
10401.825195
10286.549805
10435.128906
10427.055664
10321.395508
10497.038086
10530.023438
10415.439453
10441.389648
10343.480469
10308.543945
10545.081055
10528.737305
10531.579102
10486.970703
10501.708008
10416.707031
10418.967773
10350.700195
10640.466797
10509.899414
10447.257812
10464.423828
10520.113281
10555.170898
10577.701172
10478.717773
10524.710938
10698.742188
10426.920898
10446.006836
10467.169922
10464.960938
10406.437500
10374.156250
10483.863281
10235.008789
10304.798828
10550.897461
10421.068359
10472.963867
10468.423828
10553.597656
10362.805664
10418.904297
10404.212891
10400.393555
10444.061523
10392.570312
10335.708008
10268.966797
10349.514648
10334.180664
10271.436523
10567.249023
10400.804688
10284.592773
10563.906250
10347.749023
10366.455078
10516.820312
10330.218750
10339.473633
10509.779297
10535.972656
10338.308594
10417.253906
10610.275391
10449.961914
10501.000000
10453.968750
10502.312500
10384.842773
10508.910156
10424.975586
10528.205078
10459.968750
10391.556641
10402.863281
10422.156250
10584.873047
10466.857422
10486.158203
10439.616211
10537.232422
10394.198242
10655.226562
10464.868164
10396.518555
10525.000000
10561.442383
10369.005859
10524.632812
10354.566406
10250.066406
10321.661133
10393.218750
10375.662109
10424.959961
10529.505859
10558.401367
10312.613281
10295.579102
10390.041992
10332.855469
10442.492188
10472.460938
10351.725586
10291.031250
10390.255859
10342.428711
10369.032227
10499.126953
10365.962891
10425.025391
10401.517578
10555.400391
10480.560547
10313.178711
10557.900391
10391.908203
10422.262695
10373.285156
10504.557617
10261.063477
10518.212891
10463.592773
10387.904297
10609.963867
10527.392578
10291.782227
10470.024414
10478.977539
10343.614258
10469.018555
10498.235352
10284.437500
10384.204102
10449.588867
10428.993164
10272.660156
10423.922852
10394.516602
10256.500000
10401.954102
10491.553711
10327.594727
10478.963867
10497.279297
10329.361328
10255.722656
10468.543945
10451.595703
10395.730469
10582.024414
10456.205078
10423.830078
10521.682617
10518.483398
10375.415039
10428.770508
10469.736328
10359.593750
10412.301758
10352.964844
10372.888672
10320.032227
10452.954102
10361.895508
10360.076172
10100.967773
10272.993164
10401.063477
10273.126953
10435.418945
10320.564453
10310.753906
10349.602539
10368.244141
10261.000977
10365.470703
10299.274414
10321.320312
10299.319336
10369.360352
10358.582031
10398.543945
10282.651367
10113.862305
10296.977539
10341.682617
10258.597656
10427.698242
10434.449219
10298.016602
10287.899414
10378.007812
10309.620117
10313.050781
10227.054688
10412.070312
10291.316406
10289.250000
10464.783203
10223.195312
10355.053711
10324.286133
10374.855469
10246.988281
10306.564453
10262.436523
10169.665039
10331.746094
10223.835938
10232.336914
10300.788086
10248.776367
10130.477539
10316.163086
10271.937500
10273.268555
10332.969727
10419.295898
10409.664062
10137.618164
10348.910156
10257.670898
10248.617188
10199.418945
10361.679688
10241.256836
10324.922852
10337.088867
10415.657227
10480.779297
10333.023438
10305.600586
10463.746094
10498.518555
10396.060547
10419.068359
10203.801758
10357.617188
10286.581055
10226.468750
10386.202148
10292.523438
10245.044922
10210.416992
10395.174805
10410.926758
10172.647461
10380.288086
10313.444336
10247.348633
10224.764648
10480.374023
10442.949219
10241.254883
10279.766602
10619.917969
10530.000000
10294.156250
10481.371094
10601.816406
10375.290039
10354.348633
10500.000977
10314.938477
10214.602539
10597.868164
10412.472656
10192.386719
10473.139648
10315.360352
10212.911133
10505.688477
10282.790039
10318.588867
10473.813477
10321.030273
10286.727539
10278.336914
10483.524414
10494.725586
10311.996094
10351.500000
10494.331055
10284.625977
10314.029297
10492.457031
10549.511719
10399.621094
10433.755859
10395.762695
10510.112305
10394.267578
10444.873047
10409.602539
10403.814453
10447.268555
10395.195312
10430.719727
10463.383789
10403.957031
10224.482422
10640.807617
10482.642578
10261.030273
10480.579102
10440.077148
10223.931641
10388.915039
10453.806641
10408.617188
10566.213867
10542.438477
10265.469727
10539.067383
10610.428711
10452.462891
10261.170898
10557.887695
10538.948242
10310.160156
10320.379883
10415.097656
10326.738281
10219.746094
10280.861328
10293.307617
10314.614258
10325.491211
10526.374023
10205.167969
10244.290039
10477.460938
10316.641602
10386.629883
10311.720703
10465.753906
10425.371094
10388.285156
10461.288086
10437.860352
10302.192383
10486.193359
10249.599609
10262.895508
10469.145508
10353.871094
10422.768555
10504.217773
10439.031250
10231.887695
10469.242188
10470.726562
10295.699219
10232.414062
10234.878906
10416.814453
10349.210938
10228.276367
10270.470703
10224.470703
10371.707031
10261.268555
10383.489258
10295.956055
10455.826172
10379.614258
10473.576172
10373.868164
10349.181641
10243.413086
10515.397461
10310.094727
10310.928711
10510.383789
10318.681641
10285.535156
10339.540039
10381.437500
10254.692383
10482.249023
10300.136719
10224.395508
10399.761719
10338.068359
10278.317383
10588.166992
10467.839844
10230.350586
10348.698242
10348.229492
10318.084961
10205.148438
10348.011719
10493.599609
10423.393555
10502.607422
10503.083008
10319.558594
10354.704102
10535.361328
10323.644531
10263.407227
10334.543945
10313.342773
10194.608398
10468.540039
10256.571289
10251.937500
10447.727539
10479.811523
10185.438477
10352.557617
10506.287109
10408.566406
10227.486328
10274.129883
10498.737305
10343.075195
10361.591797
10384.416992
10430.169922
10379.091797
10288.428711
10502.981445
10513.170898
10334.036133
10370.645508
10577.401367
10267.430664
10277.897461
10509.983398
10484.312500
10186.878906
10364.875000
10439.888672
10185.970703
10385.750000
10374.675781
10294.805664
10523.338867
10464.706055
10322.149414
10356.218750
10418.416992
10523.957031
10350.837891
10294.994141
10485.124023
10394.415039
10329.799805
10481.369141
10419.037109
10289.425781
10419.748047
10365.125977
10249.209961
10377.563477
10486.983398
10453.961914
10236.099609
10485.376953
10526.358398
10347.962891
10345.723633
10591.012695
10588.170898
10316.970703
10482.343750
10348.111328
10245.162109
10299.263672
10334.441406
10250.630859
10437.616211
10431.374023
10276.420898
10289.950195
10400.182617
10535.867188
10308.625000
10358.870117
10474.835938
10439.053711
10406.456055
10455.783203
10637.842773
10340.555664
10499.255859
10557.532227
10312.797852
10296.905273
10482.800781
10272.525391
10352.639648
10463.054688
10388.314453
10338.520508
10395.931641
10406.161133
10361.030273
10448.885742
10362.133789
10426.850586
10389.292969
10537.986328
10349.233398
10350.924805
10539.567383
10491.332031
10245.500000
10436.412109
10494.289062
10451.698242
10317.777344
10561.710938
10354.889648
10231.141602
10553.426758
10388.032227
10446.487305
10499.777344
10622.876953
10430.886719
10309.688477
10577.380859
10362.506836
10283.193359
10464.450195
10349.005859
10264.979492
10482.082031
10451.962891
10360.650391
10562.930664
10577.504883
10297.670898
10610.055664
10381.780273
10254.301758
10514.489258
10415.817383
10223.694336
10553.063477
10498.691406
10216.150391
10330.716797
10685.293945
10344.702148
10335.779297
10439.892578
10395.910156
10301.575195
10377.810547
10464.323242
10377.420898
10463.760742
10516.592773
10322.597656
10509.489258
10527.130859
10390.085938
10417.888672
10397.499023
10410.345703
10294.374023
10450.918945
10421.708008
10315.128906
10325.591797
10446.645508
10403.366211
10307.655273
10497.503906
10287.954102
10276.720703
10442.050781
10307.935547
10331.272461
```
