## Supplementary material for "Functional connectivity across the human subcortical auditory system using an autoregressive matrix-Gaussian copula graphical model approach with partial correlations": Code: roi-11_mean_ts.txt

```
9242.911133
9264.316406
9138.805664
9167.024414
9141.159180
9173.725586
9168.278320
9128.793945
9204.099609
9217.317383
9213.302734
9219.324219
9145.746094
9059.276367
9127.437500
9141.425781
9200.391602
9221.422852
9292.808594
9240.271484
9180.234375
9197.495117
9190.642578
9209.389648
9342.490234
9160.774414
9342.982422
9154.797852
9186.562500
9193.016602
9217.034180
9264.063477
9195.498047
9228.226562
9316.384766
9145.185547
9161.645508
9176.190430
9247.274414
9161.153320
9347.522461
9336.937500
9033.563477
9208.394531
9187.173828
9342.083008
9116.236328
9254.064453
9272.693359
9279.802734
9223.333008
9236.937500
9299.508789
9164.927734
9126.346680
9256.881836
9150.062500
9213.605469
9139.617188
9168.306641
9172.533203
9239.471680
9209.652344
9301.361328
9268.882812
9197.231445
9210.628906
9188.217773
9256.234375
9324.973633
9273.472656
9185.359375
9393.081055
9357.815430
9117.384766
9113.243164
9113.398438
9107.750000
9169.850586
9167.424805
9349.411133
9220.366211
9242.251953
9287.074219
9195.278320
9222.339844
9116.509766
9198.342773
9186.498047
9162.237305
9175.774414
9176.197266
9236.927734
9352.193359
9199.207031
9107.052734
9094.109375
9191.853516
9031.243164
9237.788086
9120.877930
9178.661133
9194.791016
9189.827148
9112.490234
9074.124023
9187.691406
9091.362305
9172.258789
9276.966797
9188.408203
9172.711914
9229.463867
9193.029297
9240.361328
9200.220703
9184.353516
9198.315430
9207.434570
9101.451172
9400.682617
9229.801758
9383.160156
9155.493164
9250.740234
9197.713867
9084.650391
9094.174805
9191.299805
9190.210938
9226.658203
9228.011719
9316.963867
9203.804688
9143.619141
9241.929688
9145.969727
9041.340820
9217.515625
9257.457031
9267.666016
9263.438477
9305.752930
9135.024414
9307.914062
9339.623047
9360.865234
9482.501953
9507.375000
9335.446289
9321.364258
9285.397461
9195.071289
9360.450195
9220.634766
9207.216797
9127.862305
9207.927734
9151.994141
9148.447266
9281.914062
9240.306641
9342.956055
9241.936523
9215.115234
9270.513672
9065.449219
9371.619141
9147.322266
9184.440430
9278.809570
9308.920898
9256.990234
9201.470703
9339.390625
9339.570312
9345.100586
9218.149414
9400.539062
9309.180664
9359.259766
9394.320312
9406.147461
9439.830078
9358.157227
9307.651367
9279.223633
9192.720703
9191.110352
9225.117188
9271.297852
9341.576172
9262.668945
9158.810547
9312.981445
9264.875977
9333.758789
9291.544922
9383.658203
9236.572266
9208.142578
9370.065430
9339.015625
9173.209961
9407.825195
9450.594727
9451.561523
9581.459961
9521.812500
9432.572266
9413.404297
9248.877930
9329.284180
9253.436523
9189.684570
9238.345703
9200.342773
9196.488281
9224.625977
9186.143555
9194.933594
9086.047852
9216.321289
9275.393555
9204.168945
9257.766602
9136.259766
9208.556641
9418.960938
9329.443359
9234.024414
9386.365234
9395.083984
9296.789062
9228.057617
9548.912109
9479.181641
9579.405273
9577.867188
9478.045898
9600.482422
9552.333008
9504.790039
9489.581055
9382.822266
9333.565430
9262.791992
9240.895508
9109.964844
9227.649414
9247.581055
9209.425781
9168.493164
9126.118164
9308.463867
9169.257812
9268.946289
9152.077148
9244.607422
9292.398438
9438.380859
9321.084961
9374.353516
9399.306641
9429.089844
9410.978516
9435.795898
9515.933594
9645.403320
9580.420898
9689.582031
9496.284180
9586.835938
9298.325195
9465.503906
9502.695312
9477.484375
9522.913086
9473.068359
9367.739258
9323.770508
9412.229492
9286.797852
9302.565430
9203.283203
9223.738281
9209.453125
9257.296875
9292.012695
9317.961914
9279.500000
9349.554688
9351.128906
9219.157227
9240.626953
9298.962891
9323.236328
9434.704102
9440.263672
9449.875000
9337.516602
9457.928711
9501.825195
9377.870117
9511.294922
9505.946289
9420.673828
9435.395508
9565.916992
9426.595703
9508.372070
9285.458008
9236.390625
9179.613281
9149.350586
9187.521484
9211.354492
9207.956055
9285.293945
9206.881836
9200.631836
9240.773438
9172.258789
9279.038086
9201.132812
9232.822266
9252.980469
9308.364258
9220.558594
9253.664062
9336.141602
9363.797852
9329.075195
9316.900391
9417.821289
9449.988281
9402.679688
9446.304688
9423.822266
9392.332031
9450.246094
9296.117188
9512.081055
9528.290039
9383.209961
9410.860352
9441.717773
9435.750000
9517.277344
9379.052734
9355.623047
9402.573242
9393.157227
9318.717773
9335.078125
9290.191406
9291.339844
9253.952148
9395.556641
9443.367188
9254.947266
9315.503906
9345.169922
9296.023438
9345.461914
9348.280273
9214.402344
9113.674805
9188.789062
9210.793945
9135.878906
9254.457031
9261.193359
9224.404297
9225.887695
9314.681641
9254.592773
9315.942383
9397.566406
9461.881836
9382.934570
9360.041992
9386.551758
9364.327148
9307.073242
9339.887695
9402.795898
9493.783203
9380.283203
9306.636719
9287.238281
9347.084961
9459.639648
9276.358398
9407.518555
9453.478516
9328.003906
9319.575195
9382.084961
9527.302734
9533.559570
9334.045898
9317.998047
9600.444336
9451.353516
9320.117188
9453.815430
9536.006836
9489.409180
9320.317383
9421.635742
9316.732422
9332.500000
9343.344727
9327.381836
9301.268555
9404.078125
9400.688477
9319.958984
9403.296875
9372.644531
9270.442383
9505.111328
9428.760742
9348.182617
9245.925781
9339.394531
9369.319336
9353.361328
9361.612305
9281.606445
9326.177734
9423.623047
9471.982422
9387.565430
9345.888672
9451.500000
9464.275391
9452.288086
9453.145508
9389.709961
9453.084961
9466.393555
9449.942383
9372.763672
9419.757812
9476.192383
9534.581055
9463.930664
9358.759766
9416.820312
9411.442383
9418.952148
9439.834961
9378.013672
9437.592773
9369.786133
9391.494141
9237.631836
9352.613281
9391.231445
9420.569336
9407.818359
9445.368164
9316.383789
9416.322266
9375.187500
9310.711914
9248.634766
9278.222656
9240.686523
9330.534180
9332.823242
9327.834961
9384.154297
9330.580078
9276.315430
9277.326172
9158.879883
9268.839844
9250.842773
9330.926758
9405.955078
9273.101562
9252.043945
9320.675781
9309.614258
9081.476562
9203.913086
9284.734375
9301.226562
9263.817383
9315.317383
9311.563477
9259.266602
9260.595703
9326.046875
9394.625000
9424.679688
9269.818359
9380.526367
9280.194336
9349.835938
9464.975586
9432.621094
9266.769531
9283.449219
9431.460938
9460.209961
9403.477539
9363.087891
9276.878906
9370.238281
9351.041016
9311.577148
9209.285156
9117.288086
9316.813477
9306.296875
9349.394531
9321.982422
9353.289062
9389.552734
9278.799805
9245.796875
9295.448242
9241.488281
9236.585938
9187.185547
9202.614258
9286.063477
9188.349609
9198.110352
9255.310547
9176.107422
9145.435547
9268.795898
9121.875000
9150.913086
9236.548828
9217.733398
9227.952148
9193.100586
9446.307617
9173.228516
9233.228516
9271.372070
9195.407227
9229.496094
9407.090820
9233.779297
9408.933594
9287.834961
9181.236328
9212.774414
9446.801758
9174.996094
9246.313477
9065.170898
9230.453125
9192.023438
9180.643555
9111.629883
9217.397461
9094.005859
9098.590820
9163.534180
9271.702148
9204.373047
9209.739258
9332.947266
9306.830078
9315.637695
9245.622070
9341.444336
9381.826172
9330.576172
9284.746094
9400.119141
9274.342773
9189.366211
9420.230469
9413.497070
9345.188477
9436.564453
9473.469727
9297.315430
9429.740234
9409.951172
9224.333008
9314.122070
9483.063477
9159.153320
9295.524414
9310.510742
9264.499023
9340.225586
9266.683594
9118.213867
9167.375000
9286.775391
9313.241211
9237.287109
9261.414062
9440.066406
9366.632812
9345.268555
9439.439453
9384.086914
9444.136719
9383.992188
9317.385742
9469.483398
9443.643555
9382.666992
9503.176758
9448.136719
9481.226562
9556.998047
9538.165039
9482.572266
9496.796875
9352.251953
9369.702148
9385.748047
9388.583008
9307.096680
9376.816406
9296.610352
9259.620117
9421.572266
9404.753906
9474.313477
9356.228516
9302.589844
9383.634766
9449.628906
9435.741211
9273.526367
9292.620117
9294.720703
9350.375977
9388.866211
9279.679688
9285.045898
9338.196289
9273.230469
9246.562500
9185.181641
9219.901367
9137.861328
9204.267578
9186.847656
9329.185547
9349.272461
9269.438477
9386.942383
9363.491211
9395.115234
9377.670898
9283.871094
9438.236328
9292.496094
9279.727539
9352.733398
9217.776367
9333.746094
9122.056641
9310.870117
9245.915039
9238.207031
9083.043945
9195.928711
9251.071289
9098.506836
9225.389648
9258.804688
9258.547852
9309.356445
9179.188477
9278.638672
9370.120117
9244.083984
9278.110352
9143.417969
9257.605469
9379.807617
9320.220703
9302.625977
9417.438477
9520.447266
9294.151367
9523.961914
9456.846680
9329.700195
9449.332031
9439.174805
9414.710938
9447.574219
9428.304688
9305.590820
9290.187500
9309.178711
9152.842773
9159.909180
9173.512695
9253.757812
9369.056641
9388.748047
9325.708008
9281.358398
9306.412109
9206.411133
9290.339844
9347.224609
9265.516602
9411.326172
9320.670898
9263.625977
9353.351562
9381.755859
9326.547852
9328.417969
9367.265625
9235.559570
9289.051758
9349.611328
9336.750000
9302.135742
9270.141602
9282.862305
9306.499023
9290.786133
9191.311523
9240.614258
9301.555664
9305.620117
9367.629883
9264.079102
9279.208008
9269.066406
9326.073242
9330.254883
9328.598633
9251.499023
9522.328125
9453.583984
9517.599609
9469.498047
9394.387695
9349.659180
9259.534180
9336.131836
9409.044922
9350.484375
9396.065430
9466.932617
9449.863281
9368.101562
9477.562500
9262.747070
9339.489258
9278.157227
9314.725586
9358.379883
9367.090820
9424.647461
9385.126953
9314.454102
9255.132812
9278.301758
9199.504883
9372.571289
9366.155273
9351.275391
9231.589844
9282.946289
9368.235352
9168.019531
9313.744141
9258.463867
9323.020508
9296.187500
9406.253906
9554.142578
9368.306641
9498.485352
9336.346680
9344.595703
9343.458984
9375.671875
9286.293945
9283.066406
9308.329102
9221.064453
9340.638672
9311.071289
9195.339844
9243.602539
9267.607422
9278.273438
9334.112305
9419.118164
9393.978516
9537.183594
9365.698242
9444.748047
9462.850586
9266.562500
9297.217773
9395.097656
9274.337891
9268.664062
9410.784180
9376.430664
9371.073242
9305.978516
9265.592773
9242.410156
9384.092773
9259.385742
9319.033203
9330.306641
9356.957031
9250.732422
9167.240234
9404.519531
9407.379883
9305.802734
9397.412109
9383.148438
9415.681641
9257.687500
9243.421875
9257.732422
9228.633789
9203.589844
9190.338867
9169.868164
9432.128906
9328.190430
9206.102539
9436.397461
9414.969727
9183.543945
9248.953125
9337.376953
9352.810547
9272.834961
9238.674805
9376.202148
9367.075195
9355.577148
9360.916992
9291.188477
9457.245117
9410.368164
9353.491211
9395.410156
9283.422852
9315.403320
9443.300781
9459.277344
9345.675781
9446.030273
9402.247070
9317.367188
9227.027344
9424.052734
9443.119141
9325.716797
9475.825195
9428.865234
9312.704102
9420.456055
9282.909180
9263.480469
9418.350586
9417.954102
9216.113281
9241.941406
9404.233398
9427.576172
9309.129883
9278.866211
9286.538086
9221.776367
9178.181641
9210.235352
9186.164062
9369.817383
9374.478516
9440.432617
9290.958984
9472.936523
9386.047852
9414.369141
9440.983398
9375.232422
9315.289062
```
