## Supplementary material for "Functional connectivity across the human subcortical auditory system using an autoregressive matrix-Gaussian copula graphical model approach with partial correlations": Code: roi-12_mean_ts.txt

```
11791.072266
11753.588867
11805.941406
11790.596680
11756.737305
11827.553711
11823.976562
11808.956055
11846.679688
11849.499023
11752.499023
11820.310547
11837.150391
11750.002930
11822.413086
11831.397461
11811.503906
11815.178711
11793.746094
11784.840820
11889.502930
11923.029297
11857.269531
11895.697266
11891.407227
11811.262695
11808.084961
11784.845703
11777.726562
11785.463867
11774.181641
11790.307617
11798.981445
11722.543945
11680.659180
11697.861328
11654.313477
11703.271484
11786.183594
11788.757812
11797.389648
11829.326172
11776.730469
11813.982422
11841.662109
11818.310547
11814.682617
11847.068359
11842.004883
11882.282227
11847.231445
11853.307617
11896.394531
11799.576172
11779.478516
11754.845703
11690.705078
11745.739258
11773.829102
11846.773438
11773.883789
11813.583984
11812.772461
11738.305664
11793.879883
11779.138672
11794.916016
11878.125977
11895.936523
11949.123047
11981.011719
11905.449219
11946.708984
11901.012695
11885.346680
11843.779297
11837.421875
11813.009766
11824.684570
11792.646484
11837.083008
11848.913086
11838.527344
11844.714844
11821.833008
11748.094727
11785.279297
11848.955078
11846.855469
11927.845703
11901.587891
11851.721680
11865.593750
11877.930664
11780.369141
11672.535156
11737.895508
11729.125000
11720.049805
11728.641602
11673.723633
11674.057617
11751.300781
11817.571289
11751.493164
11844.518555
11881.821289
11865.704102
11892.062500
11889.138672
11866.501953
11890.230469
11913.960938
11780.908203
11801.711914
11780.039062
11715.250977
11717.958008
11712.096680
11616.533203
11678.526367
11623.703125
11595.172852
11538.664062
11530.756836
11530.090820
11522.816406
11574.416016
11703.192383
11748.170898
11897.734375
11899.925781
11849.209961
11785.981445
11776.320312
11822.907227
11842.282227
11865.074219
11890.985352
11875.786133
11917.916992
11979.892578
12017.739258
12012.371094
12121.042969
11826.530273
11974.760742
12245.063477
12066.490234
11858.156250
11760.054688
11644.523438
11630.740234
11719.708984
11763.987305
11743.679688
11788.208984
11828.083008
11846.748047
11848.131836
11840.746094
11816.042969
11771.324219
11701.948242
11757.188477
11790.771484
11857.768555
11961.007812
12023.703125
11973.715820
12027.248047
12058.227539
11991.464844
12055.019531
12047.762695
12018.181641
12076.966797
11953.452148
12009.229492
12036.030273
11985.158203
11997.130859
11939.856445
12015.903320
11920.991211
11839.557617
11793.734375
11823.708984
11737.173828
11750.436523
11708.945312
11679.324219
11644.128906
11590.081055
11663.033203
11715.256836
11788.181641
11801.623047
11876.585938
11875.461914
11837.497070
11836.011719
11785.192383
11786.937500
11929.245117
11967.335938
12008.239258
11975.779297
11972.499023
11887.985352
11835.747070
11889.122070
11891.591797
11873.675781
11884.054688
11870.267578
11861.866211
11832.578125
11879.372070
11825.366211
11828.714844
11752.782227
11725.862305
11683.666992
11602.666016
11544.907227
11710.431641
11762.518555
11804.964844
11841.117188
11814.996094
11860.594727
11907.583008
11851.419922
11876.347656
11984.841797
11972.860352
12009.554688
11978.088867
11921.207031
11846.026367
11739.766602
11682.471680
11666.350586
11682.007812
11769.264648
11811.790039
11906.111328
11850.365234
11894.281250
11945.933594
11913.262695
11832.787109
11836.531250
11834.715820
11828.380859
11818.697266
11798.948242
11851.616211
11854.506836
11784.571289
11750.736328
11714.711914
11820.641602
11933.288086
11930.972656
11940.020508
12016.602539
12029.370117
11995.940430
11944.956055
11910.766602
11972.709961
11974.912109
12035.117188
12167.661133
12138.897461
12156.724609
12110.526367
12015.846680
12052.051758
12036.253906
12033.880859
12028.583008
12029.712891
12010.451172
11860.916016
11805.385742
11876.630859
11891.361328
11835.434570
11941.683594
12001.822266
11932.517578
11953.966797
12005.933594
11992.821289
11917.975586
11945.502930
11938.164062
11914.610352
11964.959961
11994.344727
11983.586914
11951.605469
11888.958984
11762.795898
11734.872070
11687.092773
11697.027344
11720.893555
11646.898438
11599.875977
11683.619141
11717.916992
11649.291016
11663.470703
11706.854492
11611.835938
11632.428711
11700.246094
11710.861328
11822.574219
11918.547852
11959.359375
11967.987305
12020.809570
12075.958984
11993.840820
12060.529297
12065.184570
12013.820312
11932.363281
11979.363281
12038.413086
11928.508789
11927.369141
11881.562500
11843.848633
11945.183594
12028.956055
12006.426758
12065.585938
12087.679688
12028.335938
12080.050781
12135.108398
12139.786133
12204.206055
12247.553711
12174.078125
12112.963867
12148.936523
12106.997070
12077.598633
12113.978516
12097.673828
12025.160156
12022.701172
11959.760742
11883.287109
11957.816406
12021.233398
11886.119141
11789.041992
11732.728516
11634.602539
11617.787109
11649.968750
11553.220703
11482.659180
11605.089844
11713.583008
11725.473633
11865.249023
11985.742188
11983.197266
12015.848633
12054.713867
11924.117188
11917.762695
11941.065430
11858.616211
11876.354492
11906.165039
11967.945312
11949.065430
12057.510742
12112.792969
12053.634766
12091.925781
12157.541992
12134.437500
12017.273438
11981.035156
11985.102539
11978.786133
12028.289062
12014.665039
12015.445312
12059.074219
12060.861328
12073.571289
12126.027344
12096.262695
12000.575195
12014.550781
12039.682617
11957.672852
11881.630859
11916.823242
11810.694336
11650.433594
11639.807617
11587.069336
11491.125000
11513.165039
11535.224609
11512.041016
11615.540039
11694.470703
11736.813477
11924.818359
12035.133789
12012.201172
11984.231445
12036.172852
12017.488281
12005.430664
12111.099609
12126.195312
12061.396484
12112.444336
12112.382812
12012.965820
12048.742188
12088.170898
12011.240234
11960.333008
12028.172852
12029.657227
11992.481445
12095.625977
12164.805664
12150.096680
12216.110352
12223.329102
12153.650391
12135.461914
12102.100586
12019.849609
12023.656250
12028.611328
11943.425781
11817.979492
11816.795898
11837.810547
11830.478516
11810.333008
11860.472656
11815.276367
11805.257812
11906.226562
11931.079102
11920.254883
11946.900391
11957.961914
11983.858398
12021.638672
12048.983398
11926.861328
11847.050781
11833.158203
11834.718750
11880.178711
11990.125000
12022.551758
11983.605469
11982.189453
11984.970703
11954.620117
12011.080078
12057.897461
12055.473633
12099.708984
12038.509766
11973.721680
11926.256836
12025.909180
12063.217773
12015.942383
12083.954102
12101.271484
12038.865234
12042.108398
12038.188477
11954.655273
11899.682617
11942.872070
11862.407227
12001.383789
11973.377930
11982.456055
11984.298828
11939.631836
11843.509766
11808.435547
11744.173828
11744.042969
11762.506836
11690.551758
11759.647461
11830.397461
11828.026367
11858.479492
11727.648438
11640.282227
11688.541016
11722.536133
11836.701172
12021.956055
12110.007812
12128.910156
12235.233398
12198.514648
12144.537109
12178.773438
12113.169922
12018.987305
11904.466797
11816.005859
11727.136719
11723.877930
11749.093750
11638.748047
11595.276367
11684.969727
11737.386719
11714.623047
11737.313477
11792.307617
11730.260742
11857.288086
11893.409180
11946.839844
11968.880859
11941.505859
11894.792969
11804.665039
11663.689453
11686.528320
11719.478516
11717.669922
11688.637695
11844.980469
11967.153320
11952.884766
11976.994141
11887.189453
11818.374023
11796.116211
11834.656250
11894.497070
11873.852539
11839.839844
11809.943359
11918.433594
12033.016602
12026.816406
12088.416992
12126.590820
12116.074219
12022.765625
11915.596680
11924.862305
11911.688477
11922.644531
12014.493164
12073.959961
12069.116211
12056.611328
11991.659180
11915.868164
11788.445312
11782.405273
11772.625000
11660.130859
11686.610352
11674.833984
11680.965820
11705.275391
11715.295898
11712.578125
11733.251953
11737.304688
11693.949219
11732.467773
11888.416016
11995.244141
12028.433594
12072.701172
12132.357422
12127.890625
12019.165039
11991.256836
11987.856445
11915.990234
11961.916016
11975.487305
11950.527344
11848.613281
11851.125977
11815.214844
11823.448242
11896.682617
12054.478516
12093.404297
12058.185547
12067.643555
11954.233398
11938.389648
12021.541016
12033.101562
12082.020508
12170.475586
12146.000977
12108.086914
12150.916992
12120.946289
12093.200195
12083.475586
12005.952148
11984.816406
12016.438477
11990.372070
11961.925781
11970.263672
11930.388672
11807.719727
11776.083984
11762.699219
11770.123047
11751.473633
11778.664062
11755.125977
11687.435547
11681.476562
11738.107422
11741.181641
11772.662109
11926.117188
11974.813477
11875.775391
11830.835938
11808.449219
11779.548828
11733.866211
11735.720703
11660.310547
11646.263672
11677.066406
11811.554688
11890.795898
12045.430664
12106.523438
12066.781250
12086.531250
12029.157227
11896.216797
11947.925781
12028.655273
11997.751953
12057.110352
12182.833008
12183.077148
12188.158203
12200.832031
12161.659180
12058.291016
12059.908203
12077.340820
12053.602539
12041.689453
12028.278320
11974.052734
11969.063477
12059.892578
12076.386719
12016.099609
12041.433594
12044.018555
11980.891602
12042.022461
12152.883789
12155.173828
12177.581055
12186.565430
12065.088867
12009.874023
11954.727539
11911.138672
11834.000977
11738.337891
11748.769531
11814.083008
11840.863281
11770.891602
11762.811523
11780.390625
11699.003906
11679.302734
11745.574219
11739.261719
11711.017578
11696.553711
11723.861328
11700.972656
11793.773438
11867.350586
11973.173828
11945.179688
11984.195312
12034.970703
11977.877930
11983.316406
11961.971680
11907.703125
11912.573242
11870.987305
11827.034180
11804.435547
11861.560547
11871.703125
11878.167969
12018.335938
12128.194336
12149.445312
12168.307617
12189.551758
12226.425781
12206.970703
12151.491211
12181.512695
12201.793945
12117.509766
12072.557617
12117.861328
12017.508789
11931.471680
12010.916992
12054.805664
12032.496094
12022.088867
12084.171875
12047.693359
12053.818359
12087.125000
12132.141602
12119.069336
12116.019531
12055.111328
12039.788086
12042.062500
11998.608398
11948.362305
11980.237305
11943.195312
11822.996094
11786.177734
11888.117188
11919.665039
11878.357422
11866.260742
11850.406250
11880.147461
11842.958984
11892.226562
11830.273438
11710.214844
11743.385742
11870.669922
11917.439453
11941.724609
11989.431641
12003.548828
11893.075195
11889.985352
11932.107422
11883.503906
11933.956055
11864.790039
11863.598633
11946.833984
12088.026367
12131.453125
12116.512695
12142.478516
12112.285156
12060.027344
12077.682617
12109.814453
12101.236328
12052.361328
12075.521484
12106.047852
12110.334961
12099.554688
12114.518555
12032.690430
11889.830078
11927.907227
11858.820312
11785.725586
11831.486328
11855.807617
11807.433594
11814.014648
11902.648438
11917.417969
11946.287109
11995.268555
11960.102539
11990.535156
12088.843750
12162.505859
12148.825195
12188.009766
12207.110352
12147.548828
12156.140625
12184.683594
12085.451172
12002.528320
11988.147461
11929.409180
11730.742188
11667.361328
11687.476562
11679.562500
11721.655273
11695.240234
11705.343750
11698.823242
11789.647461
11804.538086
11776.499023
11858.458984
11904.631836
11880.523438
11994.271484
12109.375000
12104.813477
12059.307617
12067.859375
12074.320312
12148.125977
12259.518555
12227.869141
12238.086914
12208.975586
12075.758789
11974.256836
11926.060547
11779.147461
11735.712891
11833.181641
11940.421875
11902.134766
11956.853516
12012.785156
12018.711914
12057.116211
12048.875000
11954.715820
11896.559570
11884.505859
11898.265625
11931.738281
12024.316406
11960.656250
11930.020508
12002.955078
12018.871094
11915.708984
11924.571289
11944.396484
11845.578125
11914.057617
12010.131836
11986.514648
11900.777344
11768.280273
11642.575195
11561.951172
11663.078125
11747.030273
11829.787109
11966.610352
12033.127930
11995.466797
```
