## Supplementary material for "Functional connectivity across the human subcortical auditory system using an autoregressive matrix-Gaussian copula graphical model approach with partial correlations": Code: roi-13_mean_ts.txt

```
10174.067383
10129.801758
10121.479492
10085.038086
10069.571289
10081.805664
10061.299805
10052.003906
10077.154297
10048.193359
10022.343750
10049.427734
10053.965820
10034.323242
10078.410156
10081.619141
10070.734375
10104.878906
10110.994141
10102.892578
10142.672852
10131.817383
10112.124023
10137.722656
10114.473633
10100.818359
10117.899414
10118.512695
10128.362305
10132.767578
10110.090820
10117.271484
10117.131836
10077.633789
10073.349609
10069.020508
10050.226562
10069.112305
10066.216797
10052.061523
10065.559570
10061.226562
10046.571289
10046.423828
10037.289062
10035.615234
10073.708984
10081.606445
10072.658203
10087.712891
10054.516602
10056.590820
10052.639648
10034.906250
10054.043945
10047.733398
10040.079102
10067.005859
10137.658203
10117.630859
10072.842773
10114.297852
10107.596680
10078.086914
10107.329102
10116.549805
10125.062500
10152.250000
10164.399414
10182.391602
10175.845703
10168.683594
10175.526367
10197.264648
10199.756836
10186.062500
10143.052734
10149.859375
10140.351562
10130.954102
10137.153320
10113.692383
10114.110352
10141.342773
10132.812500
10112.278320
10129.886719
10118.647461
10126.403320
10160.422852
10173.213867
10161.472656
10190.751953
10155.444336
10137.124023
10107.141602
10114.194336
10118.537109
10127.135742
10154.780273
10160.538086
10173.766602
10243.737305
10241.065430
10205.232422
10168.896484
10169.835938
10177.316406
10199.838867
10192.588867
10180.363281
10188.940430
10178.758789
10158.141602
10203.695312
10190.228516
10179.591797
10184.464844
10151.963867
9797.554688
10049.463867
10060.602539
10008.874023
9971.876953
9998.602539
10007.258789
9983.712891
9991.700195
9994.586914
9929.209961
9975.723633
9942.228516
9929.578125
9932.548828
9964.557617
9993.557617
9993.975586
10004.612305
10033.024414
10054.669922
10095.562500
10100.218750
10106.016602
10108.414062
10139.449219
10298.903320
9808.146484
10222.102539
10192.877930
10166.852539
10160.164062
10155.059570
10162.407227
10136.785156
10106.102539
10079.218750
10065.208008
10076.125977
10083.425781
10109.625977
10110.208984
10098.458984
10080.159180
10070.254883
10072.183594
10080.931641
10079.066406
10086.127930
10080.236328
10073.498047
10089.361328
10102.826172
10094.804688
10126.450195
10133.056641
10154.724609
10185.238281
10218.759766
10247.954102
10263.174805
10255.967773
10231.120117
10224.637695
10198.194336
10180.216797
10144.404297
10136.687500
10130.864258
10115.212891
10117.235352
10120.004883
10111.484375
10113.973633
10126.930664
10139.554688
10154.664062
10149.442383
10143.925781
10139.792969
10122.400391
10105.000977
10110.810547
10085.863281
10075.047852
9916.343750
10114.841797
10116.321289
10166.117188
10146.754883
10121.035156
10118.256836
10065.485352
10017.366211
9964.937500
9944.035156
9949.382812
9946.428711
9930.456055
9935.296875
9951.936523
9978.347656
9983.657227
9990.276367
10010.909180
10021.465820
10051.802734
10080.472656
10108.175781
10130.470703
10131.000977
10122.499023
10154.044922
10136.514648
10090.547852
10123.322266
10102.645508
10171.121094
10207.068359
10245.820312
10310.392578
10305.094727
10321.655273
10303.605469
10228.190430
10183.985352
10166.357422
10127.275391
10113.597656
10086.800781
10079.693359
10064.594727
10061.314453
10055.906250
10076.264648
10076.422852
10079.985352
10070.527344
10088.383789
10109.666016
10109.519531
10113.853516
10120.217773
10118.389648
10175.996094
10177.825195
10184.191406
10216.895508
10204.161133
10223.560547
10235.795898
10205.458008
10222.268555
10213.008789
10211.685547
10232.338867
10203.823242
10189.100586
10173.106445
10131.103516
10108.819336
10095.478516
10070.838867
10053.083984
10068.389648
10100.928711
10092.283203
10088.510742
10074.397461
10085.381836
10100.419922
10105.505859
10137.868164
10134.232422
10134.316406
10146.973633
10165.997070
10162.146484
10176.840820
10190.591797
10192.608398
10190.704102
10227.939453
10209.379883
10215.962891
10242.207031
10232.252930
10235.722656
10275.556641
10259.771484
10245.861328
10203.999023
10162.567383
10138.039062
10121.570312
10073.976562
10038.020508
10033.917969
10014.577148
10002.861328
10006.930664
10017.643555
10028.480469
10041.302734
10036.185547
10022.666016
10020.119141
10058.340820
10078.368164
10079.316406
10105.251953
10109.566406
10099.738281
10094.201172
10134.047852
10151.324219
10153.211914
10172.471680
10183.032227
10187.109375
10217.478516
10238.648438
10240.072266
10256.932617
10241.804688
10219.904297
10231.993164
10230.373047
10238.861328
10242.564453
10225.113281
10204.273438
10183.262695
10163.790039
10131.828125
10124.071289
10128.300781
10122.770508
10116.270508
10121.905273
10109.754883
10106.123047
10133.758789
10127.016602
10118.141602
10108.948242
10081.482422
10072.700195
10094.388672
10073.516602
10081.237305
10084.422852
10121.083984
10128.622070
10119.145508
10150.663086
10152.383789
10141.812500
10166.344727
10176.710938
10181.476562
10208.274414
10212.262695
10198.791016
10185.847656
10212.740234
10198.786133
10196.159180
10236.086914
10227.480469
10221.930664
10249.318359
10249.605469
10259.225586
10248.290039
10256.969727
10256.118164
10248.292969
10267.953125
10262.625000
10297.614258
10278.356445
10275.453125
10295.355469
10304.462891
10313.661133
10297.586914
10326.005859
10310.146484
10284.978516
10281.885742
10264.254883
10251.503906
10231.419922
10237.916992
10239.821289
10234.760742
10243.598633
10229.947266
10202.528320
10203.898438
10185.611328
10155.923828
10166.525391
10155.452148
10155.649414
10141.832031
10153.673828
10142.751953
10157.877930
10168.097656
10161.019531
10161.343750
10197.613281
10191.095703
10183.595703
10199.713867
10192.311523
10179.203125
10193.955078
10206.048828
10206.880859
10221.328125
10258.423828
10268.535156
10268.795898
10306.687500
10310.049805
10317.121094
10350.208984
10343.914062
10324.214844
10337.655273
10307.358398
10295.754883
10276.225586
10305.585938
10292.576172
10278.210938
10283.019531
10280.820312
10277.089844
10256.698242
10271.083008
10243.421875
10221.746094
10232.981445
10221.668945
10219.828125
10234.733398
10224.661133
10216.617188
10224.566406
10206.554688
10193.193359
10194.667969
10183.065430
10183.469727
10176.898438
10203.963867
10205.941406
10187.898438
10188.535156
10184.360352
10170.910156
10178.839844
10161.883789
10147.296875
10166.073242
10143.654297
10126.503906
10092.839844
10093.460938
10084.471680
10077.833008
10086.807617
10082.539062
10091.259766
10107.725586
10116.533203
10122.758789
10158.437500
10162.968750
10173.080078
10195.689453
10215.291992
10244.266602
10264.832031
10269.600586
10273.580078
10247.672852
10220.893555
10222.260742
10235.508789
10212.834961
10214.188477
10196.861328
10202.105469
10207.758789
10216.972656
10220.345703
10229.937500
10231.889648
10201.615234
10170.678711
10125.033203
10110.366211
10095.047852
10067.687500
10044.066406
10018.074219
10003.916992
9997.245117
10021.523438
10014.237305
10007.806641
10014.913086
10030.564453
10036.133789
10041.379883
10081.052734
10100.265625
10108.555664
10136.236328
10153.911133
10188.943359
10204.103516
10216.716797
10227.792969
10228.802734
10221.741211
10221.342773
10188.485352
10163.489258
10146.343750
10145.850586
10117.625977
10081.741211
10031.347656
10013.447266
10018.280273
10007.253906
10004.148438
10007.238281
9994.203125
9982.864258
9980.059570
10016.416016
10045.901367
10045.791016
10077.319336
10080.580078
10093.869141
10097.946289
10104.979492
10131.803711
10139.961914
10148.433594
10179.577148
10177.646484
10168.419922
10207.910156
10204.122070
10213.956055
10220.007812
10264.627930
10261.009766
10245.511719
10265.019531
10247.606445
10248.787109
10263.627930
10253.213867
10238.709961
10253.364258
10230.310547
10192.525391
10189.326172
10180.258789
10166.805664
10165.657227
10191.763672
10176.209961
10166.578125
10181.336914
10188.288086
10178.265625
10166.659180
10180.763672
10160.582031
10166.783203
10169.138672
10204.819336
10198.529297
10187.885742
10202.942383
10224.900391
10224.295898
10218.799805
10248.558594
10274.234375
10297.169922
10296.833984
10299.630859
10315.241211
10300.683594
10299.125000
10303.083008
10290.925781
10268.894531
10282.003906
10270.425781
10257.794922
10289.695312
10283.579102
10256.381836
10252.380859
10251.820312
10252.039062
10229.597656
10237.934570
10230.039062
10231.054688
10205.693359
10200.208984
10193.890625
10176.104492
10174.741211
10186.353516
10158.266602
10139.619141
10156.734375
10168.296875
10167.592773
10205.760742
10205.598633
10199.161133
10260.060547
10254.410156
10263.327148
10285.211914
10268.171875
10258.209961
10234.397461
10200.635742
10137.362305
10110.257812
10124.045898
10090.416992
10100.568359
10124.339844
10119.440430
10099.089844
10136.745117
10135.239258
10126.560547
10138.270508
10165.597656
10181.887695
10165.618164
10173.512695
10171.348633
10168.853516
10159.904297
10151.826172
10144.510742
10149.065430
10148.455078
10155.204102
10175.484375
10218.742188
10245.921875
10238.055664
10275.159180
10286.302734
10274.833008
10315.826172
10303.812500
10284.886719
10285.694336
10269.470703
10250.881836
10235.535156
10224.359375
10225.870117
10228.613281
10221.333984
10232.262695
10250.361328
10227.050781
10219.687500
10198.936523
10211.966797
10211.890625
10206.354492
10232.173828
10219.938477
10219.171875
10252.533203
10219.180664
10223.550781
10208.189453
10219.413086
10206.814453
10163.909180
10199.217773
10197.037109
10193.783203
10189.935547
10178.400391
10166.888672
10164.262695
10179.539062
10186.760742
10166.535156
10176.049805
10160.187500
10155.233398
10177.214844
10189.599609
10191.458008
10188.120117
10183.073242
10191.462891
10194.111328
10203.841797
10243.703125
10243.209961
10231.150391
10219.458984
10251.414062
10253.129883
10238.951172
10272.099609
10285.500000
10290.302734
10296.937500
10295.717773
10297.426758
10285.073242
10290.383789
10270.922852
10282.793945
10250.816406
10242.707031
10225.514648
10246.378906
10237.381836
10221.572266
10215.449219
10209.611328
10201.495117
10176.349609
10201.660156
10202.962891
10197.818359
10193.532227
10230.596680
10241.656250
10224.929688
10264.510742
10253.988281
10256.400391
10265.170898
10248.191406
10250.228516
10241.153320
10265.201172
10256.334961
10234.207031
10267.455078
10254.573242
10254.509766
10235.554688
10251.504883
10227.720703
10205.194336
10211.932617
10208.730469
10193.988281
10233.719727
10220.260742
10220.725586
10206.998047
10221.201172
10235.905273
10212.599609
10246.374023
10236.305664
10216.115234
10183.726562
10193.499023
10189.241211
10161.417969
10196.033203
10207.451172
10199.713867
10244.458984
10237.896484
10249.424805
10263.929688
10257.534180
10252.001953
10238.658203
10243.272461
10226.351562
10200.870117
10212.111328
10218.818359
10209.643555
10235.649414
10214.628906
10219.458008
10226.130859
10256.317383
10251.175781
10226.120117
10259.087891
10241.564453
10238.146484
10272.406250
10280.106445
10266.787109
10265.249023
10290.335938
10299.536133
10275.664062
10300.193359
10286.841797
10272.621094
10306.015625
10299.189453
10307.332031
10336.833008
10330.413086
10342.600586
10349.264648
10329.701172
10324.685547
10327.038086
10282.613281
10251.685547
10263.056641
10238.476562
10217.806641
10230.504883
10233.239258
10249.433594
10235.099609
10259.616211
10249.897461
10223.242188
10247.347656
10247.518555
10251.930664
10277.092773
10261.650391
10240.185547
10249.746094
10210.920898
10186.039062
10204.923828
10192.757812
10182.979492
10166.255859
10193.130859
10211.558594
10204.337891
10244.983398
10261.703125
10247.188477
10245.241211
10255.979492
10267.649414
10277.245117
10290.571289
10291.664062
10276.315430
10293.597656
10280.460938
10246.865234
```
