## Supplementary material for "Functional connectivity across the human subcortical auditory system using an autoregressive matrix-Gaussian copula graphical model approach with partial correlations": Code: roi-14_mean_ts.txt

```
11337.684570
11279.054688
11263.790039
11253.524414
11227.652344
11269.602539
11325.046875
11348.382812
11401.559570
11417.810547
11383.960938
11414.170898
11477.326172
11420.936523
11468.808594
11457.493164
11436.048828
11428.557617
11460.471680
11438.407227
11455.668945
11434.499023
11442.885742
11511.955078
11487.975586
11394.106445
11340.593750
11289.697266
11303.296875
11277.257812
11289.711914
11301.287109
11341.154297
11337.372070
11312.598633
11280.955078
11248.128906
11272.320312
11356.451172
11365.852539
11409.581055
11436.135742
11419.592773
11452.925781
11469.719727
11450.091797
11384.484375
11426.407227
11422.288086
11413.396484
11386.589844
11405.054688
11435.227539
11367.046875
11314.924805
11280.245117
11254.721680
11223.124023
11274.291016
11343.282227
11333.196289
11366.950195
11357.784180
11388.110352
11390.879883
11396.506836
11413.782227
11416.855469
11468.958008
11511.829102
11485.750000
11421.337891
11380.155273
11416.448242
11398.269531
11387.692383
11432.649414
11419.401367
11367.111328
11364.798828
11401.241211
11395.294922
11389.916016
11422.843750
11399.358398
11354.834961
11371.216797
11383.782227
11354.628906
11343.417969
11368.780273
11361.758789
11345.567383
11389.187500
11355.467773
11300.061523
11280.542969
11269.030273
11238.440430
11202.974609
11239.922852
11263.449219
11302.579102
11370.119141
11333.304688
11340.831055
11339.989258
11376.423828
11378.242188
11399.537109
11382.810547
11343.663086
11358.086914
11315.893555
11278.964844
11287.953125
11271.192383
11256.011719
11255.760742
11128.278320
11109.049805
11052.654297
11071.416016
11105.463867
11055.998047
11036.879883
11097.818359
11176.416992
11229.221680
11256.447266
11299.483398
11334.491211
11368.799805
11305.939453
11228.050781
11217.756836
11258.101562
11348.775391
11370.999023
11295.752930
11307.842773
11339.619141
11458.348633
11467.040039
11535.059570
11016.824219
11206.606445
11802.999023
11632.278320
11448.251953
11338.060547
11210.523438
11192.785156
11312.491211
11334.697266
11357.271484
11319.056641
11330.814453
11318.574219
11321.716797
11350.075195
11343.664062
11310.553711
11223.168945
11201.088867
11244.166992
11343.111328
11420.475586
11478.606445
11450.984375
11510.868164
11513.658203
11510.550781
11520.266602
11553.282227
11537.128906
11561.287109
11513.936523
11518.770508
11521.949219
11518.524414
11468.407227
11434.848633
11482.325195
11463.417969
11415.334961
11367.083984
11300.482422
11227.606445
11232.644531
11214.631836
11158.034180
11098.542969
11075.172852
11111.500977
11206.879883
11276.981445
11352.922852
11408.165039
11438.480469
11389.679688
11382.036133
11372.091797
11321.925781
11320.115234
11294.477539
11433.370117
11478.114258
11493.986328
11439.705078
11429.448242
11409.717773
11395.885742
11350.756836
11349.056641
11344.924805
11303.141602
11300.531250
11356.262695
11366.295898
11303.712891
11193.041992
11091.350586
11005.757812
10945.539062
10906.623047
11077.950195
11193.103516
11272.112305
11289.986328
11297.037109
11314.003906
11298.577148
11277.506836
11289.797852
11301.421875
11357.908203
11443.782227
11461.852539
11419.365234
11321.507812
11180.883789
11109.351562
11095.524414
11134.457031
11249.775391
11295.168945
11282.654297
11328.896484
11388.894531
11425.272461
11383.382812
11324.106445
11342.286133
11318.638672
11320.370117
11304.271484
11315.638672
11328.260742
11341.313477
11302.065430
11236.802734
11180.043945
11239.797852
11311.839844
11382.824219
11400.390625
11460.900391
11544.251953
11589.763672
11619.016602
11627.468750
11709.539062
11634.740234
11614.597656
11649.973633
11634.232422
11634.845703
11585.309570
11540.885742
11508.448242
11433.396484
11384.225586
11389.853516
11436.454102
11364.480469
11377.084961
11359.985352
11383.426758
11395.427734
11386.547852
11467.186523
11517.854492
11494.368164
11476.884766
11505.191406
11457.380859
11410.964844
11334.428711
11333.144531
11279.420898
11307.164062
11296.202148
11210.529297
11200.060547
11178.739258
11164.446289
11181.745117
11188.554688
11269.054688
11269.646484
11185.301758
11122.201172
11276.840820
11327.536133
11339.417969
11339.749023
11321.632812
11197.711914
11130.894531
11076.111328
11110.330078
11213.164062
11270.903320
11320.748047
11372.839844
11360.559570
11408.646484
11427.905273
11460.536133
11439.470703
11423.205078
11387.226562
11381.019531
11454.299805
11421.613281
11372.325195
11323.929688
11283.672852
11300.831055
11366.133789
11412.758789
11506.780273
11508.182617
11545.453125
11568.534180
11645.949219
11669.958984
11738.426758
11826.693359
11787.286133
11695.000977
11676.668945
11621.346680
11546.283203
11608.472656
11569.352539
11522.204102
11511.144531
11409.250977
11325.711914
11238.788086
11194.171875
11132.666992
11053.879883
11023.458008
11030.644531
11046.243164
11030.006836
10978.910156
10893.008789
10959.437500
11126.790039
11177.780273
11319.803711
11442.287109
11468.943359
11516.665039
11537.331055
11497.165039
11513.019531
11544.542969
11552.964844
11497.441406
11461.471680
11422.667969
11397.139648
11448.824219
11474.170898
11507.592773
11500.400391
11530.579102
11517.256836
11416.181641
11387.878906
11424.908203
11423.200195
11477.290039
11460.754883
11476.021484
11534.739258
11537.217773
11554.355469
11570.371094
11560.391602
11569.035156
11543.792969
11523.828125
11463.186523
11449.910156
11404.531250
11348.683594
11193.044922
11156.400391
11103.653320
11014.075195
10952.922852
10980.247070
11037.587891
11126.089844
11183.517578
11269.707031
11353.453125
11368.402344
11383.648438
11369.901367
11425.257812
11418.026367
11435.854492
11516.250000
11550.623047
11465.216797
11544.300781
11555.058594
11469.844727
11477.060547
11510.940430
11565.134766
11536.533203
11544.162109
11495.457031
11531.383789
11573.868164
11648.264648
11662.237305
11724.494141
11772.562500
11644.211914
11605.502930
11511.915039
11469.035156
11470.358398
11420.938477
11356.275391
11301.915039
11198.125000
11170.287109
11178.803711
11151.230469
11229.105469
11280.026367
11272.969727
11286.628906
11342.714844
11335.172852
11389.596680
11427.913086
11410.386719
11441.658203
11490.599609
11434.557617
11345.578125
11318.231445
11256.996094
11272.021484
11334.613281
11362.683594
11364.887695
11421.246094
11464.924805
11487.200195
11537.779297
11570.824219
11584.339844
11623.774414
11583.608398
11495.476562
11441.815430
11460.618164
11457.115234
11420.001953
11469.592773
11460.657227
11420.372070
11437.569336
11440.799805
11422.628906
11307.362305
11285.302734
11297.642578
11394.978516
11401.890625
11437.019531
11448.908203
11431.702148
11394.367188
11362.660156
11366.637695
11302.350586
11280.722656
11287.745117
11265.242188
11198.207031
11218.287109
11247.979492
11121.754883
11119.546875
11099.578125
11185.040039
11320.581055
11447.287109
11529.260742
11603.107422
11671.454102
11666.174805
11646.853516
11686.405273
11661.365234
11568.980469
11449.367188
11334.205078
11237.267578
11158.976562
11189.583008
11078.332031
10979.076172
10975.882812
11099.802734
11091.606445
11051.083984
11161.171875
11227.789062
11303.493164
11303.734375
11352.130859
11391.587891
11356.458984
11321.756836
11285.660156
11223.576172
11210.767578
11133.239258
11119.129883
11132.681641
11243.694336
11323.551758
11422.251953
11437.000000
11386.828125
11349.212891
11355.571289
11359.295898
11375.401367
11393.458984
11374.373047
11342.150391
11419.396484
11491.205078
11432.497070
11364.232422
11363.029297
11301.717773
11232.664062
11183.432617
11256.146484
11359.652344
11382.603516
11447.124023
11531.795898
11528.503906
11522.070312
11491.612305
11422.101562
11312.699219
11239.457031
11142.119141
11020.396484
11051.309570
11027.125000
11090.049805
11203.717773
11226.709961
11201.815430
11212.225586
11180.175781
11108.406250
11093.471680
11167.553711
11316.211914
11425.898438
11481.291016
11549.043945
11563.483398
11515.842773
11495.381836
11513.663086
11492.732422
11475.168945
11335.021484
11204.256836
11106.339844
11174.521484
11190.498047
11119.679688
11139.411133
11308.848633
11357.588867
11395.493164
11430.269531
11392.255859
11392.502930
11443.798828
11475.869141
11518.039062
11604.290039
11623.468750
11558.935547
11611.689453
11613.521484
11555.219727
11519.968750
11416.763672
11369.159180
11333.278320
11392.318359
11388.971680
11275.117188
11231.724609
11139.272461
11137.427734
11106.618164
11140.641602
11133.941406
11200.631836
11172.906250
11083.965820
11009.854492
11040.174805
11161.335938
11226.964844
11336.094727
11407.168945
11391.917969
11365.366211
11354.034180
11326.382812
11375.759766
11393.652344
11305.323242
11285.117188
11155.871094
11143.159180
11233.445312
11376.803711
11466.144531
11508.679688
11599.219727
11504.045898
11392.916016
11389.583008
11424.498047
11417.702148
11488.756836
11538.104492
11597.408203
11625.965820
11667.030273
11625.955078
11542.072266
11473.376953
11491.270508
11498.470703
11486.634766
11435.576172
11426.714844
11430.039062
11441.730469
11465.074219
11422.604492
11469.064453
11533.748047
11532.453125
11597.416016
11647.803711
11615.906250
11544.296875
11523.723633
11558.348633
11549.161133
11428.914062
11395.430664
11332.408203
11204.694336
11149.708984
11155.684570
11122.300781
11082.582031
11146.307617
11225.789062
11185.728516
11095.280273
11097.764648
11064.096680
11054.632812
11078.752930
11132.446289
11213.633789
11298.925781
11365.791992
11432.676758
11426.480469
11387.725586
11342.337891
11294.609375
11318.521484
11310.698242
11267.993164
11244.181641
11220.334961
11201.840820
11225.149414
11245.023438
11231.372070
11245.079102
11400.351562
11532.815430
11559.187500
11559.326172
11583.505859
11603.229492
11614.484375
11605.973633
11659.975586
11670.376953
11643.830078
11605.859375
11615.176758
11567.270508
11440.964844
11374.210938
11423.105469
11443.545898
11528.506836
11585.381836
11520.144531
11436.240234
11514.141602
11539.105469
11516.917969
11523.798828
11503.800781
11438.994141
11410.462891
11428.632812
11420.096680
11417.703125
11436.377930
11315.777344
11225.510742
11319.310547
11339.463867
11274.335938
11294.892578
11308.989258
11285.679688
11255.953125
11316.208008
11313.125000
11147.742188
11116.154297
11229.784180
11304.162109
11377.039062
11449.707031
11525.779297
11522.608398
11457.526367
11439.688477
11406.890625
11384.301758
11323.805664
11279.055664
11384.366211
11499.820312
11534.616211
11483.734375
11518.936523
11545.358398
11480.933594
11428.533203
11469.438477
11498.150391
11480.883789
11436.899414
11432.202148
11434.003906
11401.082031
11376.231445
11282.653320
11215.689453
11338.518555
11349.819336
11283.879883
11262.352539
11226.334961
11290.813477
11364.449219
11404.689453
11440.295898
11403.759766
11417.875000
11392.820312
11433.146484
11494.239258
11569.085938
11598.194336
11648.681641
11689.809570
11676.152344
11643.803711
11611.815430
11522.157227
11504.586914
11436.636719
11354.657227
11216.320312
11105.524414
11029.903320
11078.070312
11123.852539
11065.905273
11089.130859
11063.393555
11063.040039
11057.285156
11061.795898
11115.390625
11158.385742
11163.033203
11311.887695
11487.496094
11491.683594
11526.196289
11580.120117
11647.681641
11689.975586
11714.336914
11645.157227
11536.939453
11530.283203
11513.095703
11426.145508
11300.756836
11138.756836
11129.815430
11140.037109
11304.392578
11384.327148
11494.376953
11547.503906
11553.286133
11610.281250
11546.593750
11436.567383
11333.362305
11215.331055
11217.866211
11274.055664
11392.339844
11421.229492
11388.666992
11403.945312
11461.064453
11430.470703
11424.041016
11392.247070
11279.157227
11273.460938
11323.789062
11297.066406
11272.499023
11233.612305
11148.387695
11092.072266
11117.358398
11172.794922
11167.182617
11328.426758
11433.255859
11474.753906
```
