## Supplementary material for "Functional connectivity across the human subcortical auditory system using an autoregressive matrix-Gaussian copula graphical model approach with partial correlations": Code: roi-15_mean_ts.txt

```
10448.838867
10387.973633
10362.555664
10313.238281
10288.009766
10306.010742
10300.511719
10289.820312
10312.865234
10312.252930
10289.273438
10307.422852
10317.403320
10287.006836
10310.090820
10316.836914
10303.783203
10336.275391
10346.294922
10330.818359
10344.790039
10332.770508
10328.334961
10336.615234
10320.755859
10306.364258
10311.246094
10334.001953
10328.580078
10329.380859
10320.849609
10330.525391
10324.903320
10302.309570
10289.209961
10288.703125
10274.035156
10296.187500
10305.884766
10307.023438
10315.070312
10320.426758
10305.924805
10308.343750
10301.255859
10286.453125
10312.138672
10310.894531
10292.295898
10321.067383
10295.714844
10288.813477
10280.920898
10266.740234
10281.539062
10284.146484
10287.716797
10285.490234
10345.524414
10349.560547
10315.255859
10342.058594
10337.589844
10326.925781
10335.546875
10337.413086
10345.824219
10348.362305
10355.440430
10380.362305
10368.901367
10360.627930
10380.364258
10388.188477
10360.204102
10342.887695
10319.045898
10335.770508
10324.236328
10313.604492
10329.409180
10307.348633
10299.174805
10294.510742
10298.956055
10309.429688
10330.503906
10336.999023
10322.370117
10344.055664
10352.938477
10342.341797
10368.828125
10370.186523
10350.870117
10310.689453
10319.125000
10318.549805
10310.994141
10309.846680
10318.254883
10335.518555
10370.562500
10369.573242
10344.235352
10319.350586
10319.854492
10340.629883
10361.065430
10357.022461
10346.982422
10356.983398
10338.821289
10324.971680
10354.229492
10340.646484
10325.461914
10325.769531
10334.850586
10035.791992
10221.129883
10243.514648
10204.466797
10204.068359
10227.821289
10230.355469
10210.032227
10224.789062
10226.995117
10161.215820
10203.873047
10163.236328
10156.982422
10165.342773
10198.242188
10199.452148
10207.866211
10219.211914
10246.746094
10265.901367
10285.137695
10292.430664
10292.192383
10297.237305
10322.108398
10460.677734
10026.625000
10371.888672
10373.416016
10341.112305
10326.639648
10329.237305
10317.752930
10290.132812
10256.192383
10220.041992
10214.998047
10218.712891
10233.692383
10253.922852
10260.216797
10243.916992
10249.998047
10238.666992
10253.364258
10267.450195
10272.584961
10290.525391
10288.468750
10282.643555
10291.578125
10307.152344
10302.717773
10315.717773
10337.682617
10351.958008
10372.706055
10404.371094
10422.950195
10445.012695
10438.154297
10408.869141
10411.896484
10398.305664
10387.304688
10344.251953
10343.976562
10330.771484
10313.075195
10300.073242
10311.261719
10319.692383
10315.355469
10325.129883
10337.935547
10338.398438
10330.808594
10330.347656
10313.596680
10312.796875
10277.092773
10285.369141
10269.201172
10332.573242
10237.232422
10293.361328
10303.250977
10342.899414
10326.604492
10323.804688
10320.032227
10255.769531
10219.342773
10184.794922
10169.837891
10160.241211
10169.830078
10154.615234
10147.229492
10159.763672
10176.519531
10179.761719
10205.664062
10224.655273
10231.731445
10249.118164
10271.153320
10292.066406
10306.262695
10316.502930
10308.171875
10329.429688
10316.931641
10302.532227
10309.666992
10289.044922
10363.958008
10378.550781
10426.086914
10472.353516
10455.261719
10488.246094
10463.516602
10407.446289
10373.183594
10342.906250
10312.516602
10301.550781
10276.073242
10262.730469
10223.901367
10215.047852
10217.832031
10249.678711
10252.141602
10259.320312
10264.462891
10281.138672
10295.208008
10305.946289
10313.860352
10310.305664
10316.494141
10354.434570
10358.405273
10371.124023
10384.432617
10373.583008
10413.824219
10380.801758
10364.390625
10370.242188
10359.255859
10369.888672
10381.658203
10360.190430
10372.020508
10347.937500
10323.477539
10305.731445
10289.278320
10269.098633
10262.489258
10262.958984
10278.431641
10276.133789
10269.336914
10254.612305
10270.068359
10286.770508
10291.630859
10310.124023
10308.833984
10317.731445
10330.074219
10347.584961
10358.997070
10383.141602
10380.558594
10398.596680
10398.982422
10416.063477
10397.926758
10399.954102
10405.308594
10388.612305
10383.100586
10373.300781
10375.754883
10335.398438
10300.643555
10298.092773
10275.267578
10251.973633
10224.713867
10184.816406
10180.466797
10166.750977
10163.122070
10182.655273
10177.051758
10197.284180
10216.702148
10219.278320
10215.269531
10199.196289
10223.933594
10255.723633
10250.035156
10267.907227
10276.364258
10294.540039
10293.417969
10319.356445
10325.433594
10336.450195
10362.591797
10364.721680
10387.522461
10412.964844
10433.149414
10435.633789
10438.339844
10420.851562
10403.135742
10375.965820
10358.026367
10352.323242
10357.873047
10339.445312
10332.669922
10311.898438
10309.293945
10305.744141
10308.702148
10311.620117
10316.024414
10304.572266
10305.261719
10291.674805
10289.931641
10308.834961
10295.634766
10306.475586
10310.954102
10271.107422
10253.657227
10253.510742
10246.937500
10256.039062
10255.513672
10287.555664
10297.320312
10292.044922
10322.443359
10323.301758
10313.597656
10340.007812
10339.431641
10343.399414
10361.603516
10363.480469
10359.669922
10363.013672
10378.702148
10383.494141
10386.301758
10406.285156
10391.242188
10398.036133
10404.536133
10406.086914
10406.845703
10393.219727
10382.020508
10392.207031
10394.797852
10402.086914
10411.450195
10426.401367
10420.716797
10421.731445
10438.740234
10445.952148
10460.561523
10434.751953
10459.508789
10444.177734
10435.189453
10416.594727
10391.625977
10391.616211
10371.844727
10376.983398
10385.707031
10395.838867
10409.306641
10409.161133
10399.079102
10419.936523
10421.452148
10398.177734
10387.926758
10354.096680
10350.804688
10315.680664
10328.181641
10324.466797
10319.990234
10328.634766
10315.409180
10314.545898
10340.987305
10352.738281
10355.542969
10372.604492
10364.046875
10358.447266
10366.624023
10389.059570
10387.127930
10395.161133
10421.313477
10430.204102
10446.884766
10480.066406
10474.802734
10468.134766
10495.083008
10489.165039
10466.668945
10449.865234
10428.666016
10427.393555
10409.565430
10424.912109
10413.176758
10412.566406
10425.474609
10417.564453
10406.937500
10397.603516
10403.768555
10391.901367
10393.907227
10393.561523
10377.359375
10365.424805
10369.439453
10350.725586
10349.413086
10353.133789
10330.141602
10322.351562
10304.829102
10289.104492
10306.638672
10301.960938
10306.934570
10305.757812
10298.762695
10313.629883
10313.326172
10319.908203
10325.737305
10306.217773
10318.361328
10333.105469
10337.909180
10343.334961
10297.181641
10307.713867
10294.856445
10288.560547
10286.152344
10295.589844
10294.960938
10306.236328
10314.514648
10320.204102
10344.445312
10341.722656
10343.747070
10368.782227
10382.355469
10388.719727
10405.083984
10416.950195
10388.965820
10368.000000
10352.566406
10336.434570
10336.713867
10329.662109
10340.267578
10333.787109
10361.628906
10345.916992
10353.775391
10367.169922
10362.621094
10374.401367
10368.758789
10347.021484
10324.559570
10302.950195
10285.783203
10267.467773
10229.533203
10216.360352
10197.501953
10176.487305
10181.587891
10178.310547
10170.580078
10183.666016
10201.923828
10205.031250
10207.354492
10235.629883
10245.384766
10250.100586
10268.598633
10308.455078
10350.447266
10369.410156
10381.296875
10389.074219
10391.963867
10390.038086
10393.162109
10359.691406
10341.529297
10307.764648
10288.188477
10251.168945
10196.046875
10151.924805
10138.458984
10150.647461
10153.376953
10150.307617
10154.464844
10143.274414
10144.262695
10152.250977
10181.025391
10191.017578
10203.801758
10231.801758
10257.389648
10259.263672
10269.606445
10257.323242
10275.977539
10277.237305
10293.448242
10317.161133
10314.932617
10311.979492
10342.194336
10339.629883
10368.597656
10370.013672
10383.207031
10382.963867
10374.520508
10377.963867
10369.470703
10375.820312
10398.335938
10374.406250
10368.765625
10376.545898
10359.194336
10348.194336
10344.954102
10325.529297
10301.625000
10294.565430
10304.151367
10298.458008
10291.265625
10299.506836
10302.438477
10305.596680
10302.683594
10319.138672
10316.234375
10328.166016
10324.595703
10362.655273
10364.904297
10356.835938
10367.083008
10371.447266
10387.487305
10387.156250
10407.529297
10434.902344
10452.451172
10449.211914
10453.885742
10458.927734
10435.562500
10433.890625
10427.909180
10409.738281
10411.195312
10423.416992
10402.302734
10398.313477
10424.363281
10413.617188
10408.836914
10403.656250
10401.848633
10410.214844
10393.486328
10400.891602
10384.986328
10384.462891
10371.054688
10371.189453
10363.497070
10370.416992
10363.687500
10352.820312
10330.315430
10304.576172
10321.716797
10316.908203
10303.168945
10320.249023
10305.641602
10291.648438
10345.852539
10360.208984
10361.453125
10388.209961
10394.307617
10373.000000
10339.344727
10331.324219
10280.486328
10269.597656
10272.603516
10253.740234
10252.429688
10281.208984
10270.315430
10254.394531
10285.866211
10290.349609
10266.327148
10290.527344
10304.752930
10316.298828
10303.544922
10302.789062
10305.047852
10301.581055
10296.569336
10282.815430
10286.273438
10295.836914
10289.943359
10299.113281
10313.467773
10357.399414
10387.474609
10397.234375
10442.261719
10442.273438
10444.033203
10461.620117
10452.260742
10436.847656
10450.950195
10427.184570
10409.922852
10393.898438
10363.510742
10371.416992
10354.358398
10357.025391
10374.198242
10383.035156
10358.283203
10362.695312
10344.347656
10371.333984
10365.419922
10352.268555
10365.657227
10370.931641
10372.908203
10389.652344
10366.449219
10364.083984
10357.627930
10368.205078
10364.206055
10351.367188
10369.427734
10365.971680
10357.446289
10359.932617
10334.736328
10321.027344
10311.882812
10309.319336
10311.257812
10307.444336
10323.878906
10316.106445
10305.163086
10328.831055
10341.212891
10345.108398
10320.764648
10316.904297
10337.201172
10348.738281
10336.743164
10374.857422
10370.167969
10360.723633
10342.194336
10367.403320
10364.545898
10352.072266
10379.431641
10387.154297
10406.942383
10405.035156
10394.167969
10413.757812
10403.944336
10411.751953
10386.925781
10398.369141
10384.646484
10395.924805
10390.102539
10406.934570
10399.729492
10377.047852
10362.511719
10364.879883
10356.958984
10331.163086
10351.890625
10352.874023
10351.309570
10347.165039
10358.942383
10375.525391
10358.192383
10395.002930
10397.101562
10400.982422
10414.135742
10412.006836
10411.507812
10393.450195
10412.182617
10403.199219
10377.869141
10388.321289
10382.865234
10384.081055
10374.206055
10385.567383
10381.777344
10355.624023
10352.791016
10360.877930
10360.428711
10394.972656
10391.446289
10389.616211
10360.121094
10360.595703
10376.343750
10367.653320
10405.149414
10387.797852
10381.366211
10367.209961
10380.148438
10376.123047
10347.272461
10352.522461
10360.937500
10355.363281
10373.290039
10367.215820
10364.615234
10372.477539
10369.072266
10369.601562
10350.432617
10367.200195
10361.263672
10343.433594
10368.398438
10371.010742
10365.166992
10402.062500
10387.192383
10397.971680
10389.037109
10409.619141
10394.706055
10375.123047
10409.935547
10397.929688
10392.449219
10434.923828
10444.703125
10434.319336
10445.820312
10475.329102
10469.132812
10437.646484
10455.124023
10437.103516
10420.539062
10436.808594
10418.383789
10422.628906
10431.156250
10424.249023
10433.161133
10429.911133
10407.837891
10395.048828
10409.182617
10394.052734
10379.010742
10396.028320
10376.109375
10378.303711
10405.778320
10396.110352
10409.095703
10411.444336
10431.244141
10422.301758
10397.962891
10419.375000
10418.861328
10414.207031
10431.595703
10410.226562
10397.718750
10410.932617
10387.341797
10360.983398
10368.060547
10354.001953
10346.992188
10337.255859
10379.966797
10384.852539
10372.462891
10413.898438
10422.548828
10416.130859
10408.638672
10409.860352
10434.948242
10448.428711
10463.067383
10469.729492
10444.604492
10450.326172
10446.464844
10402.643555
```
