## Supplementary material for "Functional connectivity across the human subcortical auditory system using an autoregressive matrix-Gaussian copula graphical model approach with partial correlations": Code: roi-00_mean_ts.txt

```
10551.685547
10499.907227
10454.077148
10410.656250
10401.043945
10420.697266
10398.090820
10402.087891
10418.180664
10431.338867
10392.806641
10385.797852
10395.131836
10383.943359
10356.273438
10369.353516
10392.179688
10386.858398
10386.388672
10386.729492
10402.460938
10381.209961
10390.712891
10383.093750
10386.702148
10386.351562
10398.622070
10385.955078
10388.077148
10388.417969
10388.234375
10364.756836
10372.098633
10374.307617
10372.974609
10364.469727
10363.397461
10398.360352
10388.240234
10386.840820
10377.928711
10369.980469
10370.274414
10378.990234
10395.727539
10393.327148
10391.933594
10398.497070
10391.409180
10350.501953
10316.393555
10330.155273
10379.869141
10352.171875
10320.233398
10333.885742
10334.664062
10329.332031
10323.816406
10354.423828
10333.788086
10317.766602
10325.381836
10343.767578
10319.413086
10323.731445
10345.092773
10337.019531
10315.827148
10324.055664
10331.717773
10312.690430
10316.686523
10332.822266
10334.411133
10305.962891
10328.954102
10330.867188
10314.342773
10319.585938
10316.890625
10303.404297
10319.430664
10327.364258
10304.075195
10294.217773
10292.185547
10299.378906
10276.555664
10289.745117
10327.769531
10347.540039
10333.442383
10322.554688
10325.874023
10301.540039
10309.138672
10309.885742
10327.463867
10295.681641
10314.933594
10305.991211
10291.633789
10302.189453
10306.408203
10260.251953
10233.833008
10260.347656
10254.040039
10262.106445
10260.787109
10255.815430
10272.137695
10269.500977
10262.284180
10262.899414
10278.385742
10266.588867
10248.878906
10264.471680
10286.212891
10275.858398
10285.936523
10284.609375
10313.251953
10295.674805
10297.905273
10300.967773
10311.158203
10310.683594
10288.677734
10294.839844
10284.325195
10253.581055
10252.851562
10262.176758
10269.985352
10273.024414
10264.169922
10273.768555
10263.457031
10251.113281
10246.666016
10265.797852
10248.268555
10246.203125
10258.317383
10276.561523
10263.035156
10257.372070
10264.413086
10261.556641
10263.745117
10277.282227
10287.154297
10246.767578
10216.288086
10210.670898
10246.065430
10274.709961
10261.275391
10268.497070
10272.162109
10255.312500
10217.484375
10156.997070
10124.137695
10117.212891
10102.346680
10112.353516
10134.720703
10127.705078
10132.752930
10134.335938
10171.107422
10187.566406
10211.863281
10209.929688
10249.667969
10255.318359
10247.809570
10246.275391
10269.027344
10248.245117
10243.348633
10259.234375
10274.351562
10262.655273
10268.208008
10269.250977
10280.039062
10254.105469
10268.242188
10279.645508
10294.991211
10259.845703
10251.438477
10274.671875
10280.833008
10256.228516
10264.627930
10281.404297
10312.687500
10284.999023
10278.112305
10292.122070
10281.836914
10292.205078
10291.095703
10311.735352
10295.089844
10309.374023
10283.554688
10259.118164
10253.226562
10273.089844
10278.539062
10272.478516
10262.582031
10274.997070
10267.965820
10246.846680
10243.360352
10235.121094
10236.208984
10222.036133
10247.623047
10238.822266
10250.181641
10252.248047
10271.246094
10260.686523
10274.886719
10256.071289
10226.338867
10228.140625
10242.621094
10223.335938
10245.758789
10256.999023
10244.704102
10218.462891
10205.229492
10227.034180
10197.372070
10194.401367
10199.256836
10213.099609
10201.903320
10211.368164
10200.488281
10193.709961
10221.799805
10211.958008
10193.170898
10191.947266
10219.195312
10204.734375
10200.732422
10215.855469
10235.425781
10220.625000
10214.940430
10208.098633
10211.599609
10188.690430
10197.859375
10203.285156
10206.560547
10173.507812
10159.984375
10191.256836
10201.672852
10186.529297
10201.151367
10214.632812
10197.867188
10186.826172
10203.221680
10239.593750
10235.510742
10218.838867
10217.135742
10227.583008
10208.191406
10189.851562
10207.969727
10207.148438
10207.505859
10200.560547
10211.872070
10218.685547
10187.125000
10183.455078
10195.265625
10190.440430
10207.272461
10208.944336
10225.322266
10202.184570
10204.389648
10178.061523
10178.763672
10163.799805
10196.696289
10193.586914
10175.833008
10183.556641
10222.613281
10193.604492
10183.821289
10207.621094
10221.881836
10182.641602
10183.580078
10191.878906
10183.052734
10172.907227
10167.512695
10200.783203
10193.545898
10192.428711
10186.397461
10196.847656
10178.239258
10186.149414
10166.224609
10190.794922
10177.870117
10174.007812
10180.301758
10171.704102
10177.819336
10195.073242
10193.708984
10182.567383
10204.233398
10210.582031
10171.529297
10134.321289
10145.878906
10175.396484
10167.848633
10149.987305
10183.776367
10184.226562
10144.880859
10135.518555
10154.861328
10150.770508
10141.982422
10151.861328
10194.591797
10188.245117
10186.461914
10173.234375
10191.897461
10159.984375
10162.371094
10157.860352
10131.617188
10141.468750
10170.707031
10169.922852
10167.576172
10186.479492
10171.534180
10134.204102
10155.976562
10164.688477
10150.235352
10146.613281
10148.376953
10130.052734
10126.667969
10141.955078
10158.725586
10122.360352
10141.159180
10149.723633
10133.915039
10145.823242
10131.493164
10131.897461
10121.002930
10146.028320
10158.257812
10160.310547
10157.517578
10157.468750
10110.176758
10094.850586
10115.917969
10122.284180
10091.608398
10090.216797
10126.295898
10116.725586
10101.025391
10086.793945
10117.532227
10112.794922
10108.305664
10116.981445
10140.249023
10112.235352
10109.433594
10133.562500
10152.745117
10140.409180
10155.361328
10145.720703
10147.348633
10113.074219
10112.961914
10118.359375
10117.451172
10126.381836
10136.700195
10158.459961
10148.840820
10150.753906
10176.541016
10164.600586
10137.817383
10145.296875
10168.211914
10141.952148
10179.248047
10166.850586
10136.293945
10126.630859
10161.255859
10147.926758
10142.703125
10149.129883
10185.827148
10162.386719
10136.956055
10157.025391
10167.374023
10128.661133
10124.851562
10140.299805
10117.066406
10110.326172
10110.683594
10135.091797
10113.660156
10123.309570
10123.902344
10115.045898
10094.257812
10103.057617
10097.766602
10092.772461
10103.819336
10123.988281
10136.963867
10097.532227
10083.562500
10092.027344
10071.258789
10069.282227
10080.162109
10096.015625
10067.534180
10102.150391
10085.789062
10070.775391
10071.321289
10106.461914
10075.054688
10064.837891
10096.059570
10119.648438
10109.262695
10104.057617
10093.516602
10082.776367
10070.221680
10074.780273
10080.466797
10076.543945
10093.385742
10112.966797
10097.776367
10106.312500
10096.219727
10127.691406
10099.623047
10084.611328
10085.622070
10090.707031
10048.297852
10046.423828
10078.416992
10096.789062
10074.003906
10065.559570
10106.163086
10086.104492
10087.841797
10082.382812
10110.141602
10084.374023
10096.161133
10075.766602
10091.767578
10076.587891
10084.046875
10102.194336
10080.083984
10082.498047
10105.220703
10091.346680
10072.392578
10074.333008
10091.390625
10083.032227
10074.201172
10071.907227
10104.382812
10088.512695
10104.778320
10101.775391
10083.223633
10041.494141
10070.018555
10073.089844
10073.584961
10065.477539
10077.023438
10082.870117
10070.578125
10072.200195
10069.525391
10062.725586
10065.235352
10053.349609
10086.352539
10073.102539
10091.403320
10078.253906
10069.317383
10078.313477
10072.690430
10053.175781
10055.611328
10063.933594
10063.008789
10040.198242
10045.975586
10058.465820
10054.685547
10032.898438
10034.622070
10084.788086
10115.560547
10077.908203
10059.502930
10099.432617
10061.200195
10065.709961
10055.225586
10062.446289
10036.431641
10033.966797
10054.092773
10045.154297
10024.729492
10114.174805
10048.591797
10069.967773
10026.071289
9991.213867
9987.189453
10024.546875
10003.977539
9978.333008
9982.527344
10001.718750
9992.718750
10029.998047
10004.317383
9994.652344
10013.413086
10041.270508
10021.797852
9992.091797
10019.243164
10039.532227
9998.079102
9996.147461
10004.760742
10011.323242
9993.487305
9997.600586
10005.497070
9993.017578
9991.125000
9991.339844
9992.140625
9971.589844
9975.599609
9988.626953
9969.125977
9970.507812
9992.538086
9995.326172
9982.668945
9979.652344
10002.485352
9990.967773
10011.150391
9997.194336
9996.271484
9980.247070
10001.936523
10017.277344
9986.087891
9970.847656
9969.365234
9954.063477
9947.334961
9929.466797
9968.699219
9950.857422
9970.309570
9985.217773
9983.238281
9983.198242
10014.834961
10018.166992
9987.368164
9986.355469
9997.964844
10002.615234
9980.714844
9975.518555
9992.876953
10016.584961
9985.037109
9990.408203
10008.069336
9986.427734
9969.413086
9968.971680
9982.247070
9966.364258
10008.523438
9997.177734
9975.753906
9989.094727
10000.769531
9982.601562
9951.199219
9999.676758
10024.384766
10022.934570
9990.242188
10001.568359
10010.898438
9996.763672
10005.489258
10005.910156
10005.222656
10001.703125
10004.231445
10007.995117
10007.428711
10016.238281
10007.620117
10008.770508
9988.837891
10005.966797
10013.486328
9991.184570
9986.260742
9986.860352
9976.004883
9999.924805
9994.570312
9981.072266
9961.586914
9999.914062
10005.709961
9993.410156
9979.290039
10005.422852
9973.019531
9972.108398
9985.316406
9976.270508
9977.541992
10010.686523
10011.036133
9996.679688
9988.628906
10013.806641
9994.091797
9997.394531
9992.048828
9981.281250
9979.695312
10015.593750
10003.862305
9975.249023
9965.886719
10000.250977
9979.617188
9976.924805
9979.143555
9982.108398
9974.191406
9998.806641
9997.886719
9978.694336
9973.656250
9999.446289
10006.437500
9974.817383
9964.202148
9984.972656
9964.852539
9972.133789
9980.014648
9990.574219
9970.532227
10001.176758
10013.556641
9993.421875
10001.997070
10002.044922
10001.874023
9993.502930
9983.936523
9966.581055
9997.046875
9958.422852
9972.098633
9959.791016
9944.081055
9965.708008
9987.333008
9976.221680
9964.344727
9960.440430
9978.174805
9950.982422
9961.114258
9961.653320
9944.395508
9961.958008
9999.764648
9960.434570
9951.059570
9952.747070
9926.657227
9927.696289
9940.227539
9937.592773
9951.998047
9956.323242
9950.868164
9932.930664
9933.182617
9956.160156
9931.082031
9924.102539
9924.568359
9926.398438
9935.613281
9946.784180
9956.055664
9965.706055
9980.663086
9963.471680
9954.070312
9940.785156
9959.451172
9988.594727
9943.193359
9962.290039
9986.049805
9996.446289
9984.021484
9991.083984
9992.790039
10003.346680
9994.665039
9999.347656
9975.089844
9955.091797
9925.368164
9934.323242
9951.325195
9973.427734
9994.951172
10014.499023
10009.619141
9992.040039
9958.630859
9938.061523
9915.836914
9879.527344
9836.616211
9845.128906
9851.172852
9851.743164
9885.886719
9891.357422
9911.706055
9920.534180
9931.510742
9941.365234
9963.675781
9970.035156
9920.445312
9942.238281
9971.686523
9949.675781
9956.867188
9935.070312
9952.485352
9944.692383
9949.336914
9935.165039
9941.416016
9963.939453
9994.410156
9968.820312
9968.698242
9954.966797
9983.176758
9957.635742
9951.249023
9944.794922
9978.227539
9973.570312
9971.575195
9973.094727
9953.105469
9951.606445
9970.333984
9965.026367
9948.242188
9961.794922
9974.167969
9975.853516
9974.440430
9992.622070
9980.818359
9951.558594
9968.166992
10002.959961
9959.409180
9970.357422
9976.374023
10001.436523
9963.112305
9958.611328
9942.527344
9959.577148
9951.980469
9967.388672
9959.890625
9951.177734
9948.858398
9960.323242
9960.333984
9944.056641
9937.486328
9955.499023
9969.652344
9958.011719
9950.955078
9992.659180
9991.273438
9998.022461
9975.542969
9959.793945
9962.358398
9951.574219
9947.916016
9940.583008
9936.803711
9934.138672
9946.893555
9951.998047
9946.745117
9945.669922
9961.068359
9979.652344
9956.516602
9960.418945
9971.135742
9989.411133
9960.763672
9970.471680
```
