## Supplementary material for "Functional connectivity across the human subcortical auditory system using an autoregressive matrix-Gaussian copula graphical model approach with partial correlations": Code: roi-01_mean_ts.txt

```
10731.012695
10688.970703
10671.002930
10483.595703
10444.207031
10464.588867
10458.775391
10437.064453
10438.261719
10515.437500
10506.643555
10457.457031
10517.136719
10588.349609
10508.213867
10453.244141
10538.523438
10618.363281
10538.807617
10502.013672
10581.786133
10528.778320
10560.657227
10554.953125
10579.492188
10559.565430
10522.868164
10579.826172
10588.399414
10613.932617
10569.615234
10547.201172
10479.642578
10555.746094
10534.679688
10487.337891
10444.865234
10481.194336
10519.243164
10460.286133
10464.141602
10510.854492
10557.856445
10482.862305
10555.448242
10608.747070
10592.698242
10546.733398
10572.311523
10438.726562
10323.138672
10379.171875
10415.953125
10425.044922
10437.648438
10415.994141
10430.819336
10520.643555
10434.071289
10406.951172
10493.584961
10446.596680
10403.886719
10427.223633
10442.380859
10336.323242
10350.928711
10431.960938
10406.620117
10287.522461
10373.316406
10402.256836
10289.054688
10315.816406
10406.380859
10417.360352
10376.669922
10434.556641
10382.500977
10327.035156
10337.129883
10320.805664
10234.281250
10330.081055
10392.250000
10299.478516
10297.640625
10383.166992
10370.380859
10267.952148
10371.394531
10466.717773
10388.780273
10320.449219
10377.624023
10359.446289
10321.555664
10272.983398
10409.201172
10331.524414
10293.860352
10419.187500
10420.364258
10325.242188
10418.113281
10318.826172
10244.833008
10325.929688
10272.639648
10285.759766
10309.828125
10285.658203
10289.784180
10334.077148
10342.911133
10219.943359
10233.805664
10272.796875
10279.916992
10160.915039
10256.115234
10327.849609
10305.905273
10271.629883
10280.418945
10311.589844
10345.812500
10267.794922
10345.159180
10323.455078
10352.388672
10267.570312
10328.503906
10309.276367
10261.825195
10218.412109
10255.522461
10298.237305
10271.874023
10221.558594
10271.826172
10222.411133
10189.815430
10239.457031
10274.161133
10258.692383
10232.069336
10335.354492
10334.288086
10254.724609
10277.969727
10298.137695
10247.808594
10296.675781
10345.663086
10326.825195
10179.967773
10172.099609
10224.919922
10271.511719
10259.381836
10303.409180
10289.662109
10203.587891
10072.530273
9930.989258
9925.310547
9912.983398
9845.622070
9805.054688
9931.446289
10001.333984
9982.704102
9936.196289
10024.968750
10072.917969
10120.328125
10076.105469
10180.888672
10262.562500
10285.840820
10264.375000
10271.961914
10304.609375
10307.876953
10255.076172
10289.470703
10330.484375
10315.199219
10219.666016
10298.421875
10305.192383
10252.685547
10249.421875
10301.456055
10328.969727
10258.333008
10269.972656
10283.920898
10315.290039
10223.232422
10312.798828
10402.670898
10355.779297
10329.394531
10380.333008
10393.925781
10344.714844
10354.382812
10470.477539
10411.749023
10382.099609
10365.089844
10342.144531
10267.292969
10311.643555
10320.907227
10271.226562
10268.930664
10287.185547
10292.488281
10232.627930
10198.666016
10248.810547
10159.855469
10203.889648
10211.946289
10279.048828
10275.409180
10253.354492
10297.890625
10291.673828
10292.769531
10316.027344
10254.791016
10159.113281
10143.586914
10234.625000
10134.382812
10204.156250
10246.784180
10193.360352
10073.863281
10199.622070
10234.661133
10152.323242
10159.317383
10208.806641
10169.551758
10198.211914
10238.782227
10184.748047
10168.042969
10136.077148
10162.793945
10104.833984
10116.948242
10108.532227
10175.182617
10103.395508
10134.806641
10206.291016
10197.820312
10104.939453
10189.713867
10213.403320
10147.920898
10141.527344
10139.521484
10213.330078
10141.262695
10140.198242
10184.533203
10179.894531
10118.697266
10171.821289
10166.454102
10129.367188
10138.981445
10180.970703
10232.776367
10204.110352
10190.275391
10237.429688
10254.778320
10176.916016
10112.198242
10161.928711
10218.134766
10165.105469
10129.230469
10219.665039
10198.152344
10094.189453
10095.326172
10213.669922
10155.078125
10120.027344
10207.494141
10230.518555
10103.691406
10131.105469
10189.888672
10085.691406
10072.275391
10125.461914
10096.907227
10028.358398
10077.207031
10126.188477
10112.773438
10093.236328
10182.659180
10155.877930
10078.718750
10106.921875
10111.779297
10080.730469
10072.567383
10074.053711
10157.978516
10067.369141
10008.672852
10077.613281
10145.939453
10064.415039
10047.948242
10112.055664
10143.902344
10085.826172
10126.505859
10182.375000
10123.002930
10116.526367
10140.679688
10139.147461
10167.343750
10193.041016
10178.226562
10068.833984
10046.684570
10098.692383
10059.375977
9981.330078
10001.580078
10079.312500
10067.138672
10064.502930
10112.845703
10143.906250
10122.058594
10099.550781
10168.472656
10190.254883
10148.382812
10125.350586
10176.771484
10121.290039
10045.468750
10087.843750
10066.855469
9994.913086
10055.776367
10131.428711
10024.576172
10042.316406
10145.952148
10106.336914
10027.847656
10107.746094
10102.340820
10052.190430
10033.226562
10090.640625
10057.310547
10027.209961
10093.598633
10036.141602
10024.205078
10040.752930
10058.573242
10002.442383
9978.997070
10076.837891
10028.120117
9969.173828
10097.771484
10095.545898
10060.325195
10012.264648
10040.198242
9977.930664
9944.142578
10031.905273
10029.916992
9930.864258
9954.771484
9984.592773
9956.816406
9931.452148
9947.545898
10024.941406
9995.474609
9996.046875
10004.040039
10012.985352
9975.755859
9953.992188
9978.346680
10064.682617
10086.719727
10070.119141
10119.255859
10071.708984
10040.416992
9996.068359
10061.854492
10007.249023
10031.728516
10116.597656
10078.597656
10048.522461
10055.893555
10120.308594
10065.397461
10041.384766
10086.836914
10099.097656
10037.210938
10037.893555
10079.638672
9960.450195
9996.291992
10079.288086
9992.619141
10018.101562
10060.562500
10199.183594
10092.840820
10060.935547
10113.707031
10016.250977
10030.913086
9988.113281
10074.604492
9998.724609
9978.572266
10074.639648
10012.821289
9964.136719
10021.471680
10029.811523
10008.345703
9981.566406
10007.066406
10012.436523
9932.182617
9987.843750
9988.351562
9935.717773
9921.156250
9915.069336
9971.159180
9859.557617
9879.049805
9957.915039
9880.727539
9917.087891
9910.141602
9881.065430
9865.022461
9929.958984
9972.545898
9921.694336
9929.986328
9990.177734
10018.453125
9957.172852
9982.602539
9963.233398
9936.792969
9961.480469
10005.791016
9989.276367
9945.515625
9960.634766
9994.456055
9948.346680
9869.996094
9894.102539
9996.453125
9959.889648
9905.531250
9970.959961
9904.641602
9906.879883
9880.824219
9969.277344
9885.213867
9850.407227
9917.363281
9913.057617
9902.159180
9908.773438
9980.032227
9949.047852
9916.253906
9878.931641
9906.692383
9959.223633
9859.149414
9899.288086
9893.939453
9935.777344
9905.909180
10008.722656
9943.669922
9911.356445
9955.835938
9952.470703
9948.622070
9941.178711
9937.429688
9950.126953
9907.787109
9953.924805
9937.524414
9943.097656
9900.332031
9907.494141
9974.566406
9947.333984
9864.228516
9887.016602
9926.016602
9887.482422
9897.797852
9845.884766
9876.983398
9905.608398
9918.086914
9872.529297
9946.117188
9925.076172
9940.840820
9901.812500
9983.241211
9901.180664
9863.502930
9873.534180
9945.907227
9882.215820
9804.209961
9842.080078
9865.229492
9827.246094
9822.666992
9858.244141
10006.461914
9919.600586
9933.921875
9966.490234
9999.865234
9885.403320
9834.781250
9888.638672
9866.665039
9762.706055
9835.467773
9892.735352
9796.626953
9849.183594
9911.950195
9968.483398
9899.041016
9836.500000
9835.396484
9890.474609
9886.236328
9800.274414
9734.571289
9816.040039
9756.131836
9713.138672
9704.813477
9777.507812
9741.258789
9745.776367
9808.545898
9748.020508
9712.823242
9797.342773
9769.661133
9711.332031
9724.030273
9744.466797
9736.950195
9709.141602
9730.167969
9718.441406
9665.875000
9662.812500
9723.562500
9708.381836
9669.211914
9693.808594
9749.252930
9743.830078
9752.211914
9810.773438
9705.302734
9695.385742
9795.689453
9735.984375
9702.080078
9732.863281
9817.453125
9718.404297
9735.057617
9739.073242
9667.473633
9641.313477
9691.284180
9692.004883
9635.113281
9589.350586
9657.565430
9671.214844
9647.704102
9644.739258
9684.583008
9725.003906
9665.523438
9694.201172
9720.286133
9775.573242
9710.591797
9756.325195
9797.209961
9725.968750
9720.801758
9746.113281
9717.589844
9689.483398
9682.291016
9763.565430
9715.752930
9656.745117
9779.738281
9742.062500
9714.542969
9771.124023
9776.393555
9729.782227
9708.425781
9732.080078
9722.486328
9669.957031
9680.587891
9805.461914
9693.610352
9704.158203
9750.182617
9743.158203
9714.525391
9769.393555
9787.976562
9759.733398
9697.298828
9743.018555
9816.645508
9702.276367
9734.708984
9774.450195
9711.347656
9676.123047
9763.757812
9678.368164
9661.281250
9753.485352
9750.406250
9683.551758
9750.071289
9691.529297
9692.320312
9690.048828
9733.840820
9659.968750
9714.786133
9740.675781
9738.832031
9703.812500
9712.781250
9794.817383
9728.954102
9741.917969
9828.995117
9812.512695
9742.332031
9750.037109
9733.813477
9687.145508
9687.916016
9743.283203
9690.502930
9678.957031
9768.030273
9719.630859
9763.090820
9733.967773
9763.780273
9686.464844
9658.610352
9721.182617
9729.323242
9704.156250
9736.713867
9750.152344
9654.595703
9677.070312
9701.701172
9703.838867
9635.678711
9692.336914
9734.109375
9678.442383
9687.352539
9679.349609
9690.908203
9672.875977
9696.060547
9751.860352
9670.018555
9715.186523
9769.198242
9781.657227
9759.939453
9668.413086
9749.784180
9654.097656
9609.255859
9637.698242
9729.619141
9687.295898
9669.241211
9726.083984
9716.622070
9636.742188
9749.205078
9730.016602
9644.407227
9686.498047
9681.798828
9627.345703
9705.060547
9717.852539
9597.592773
9671.803711
9610.084961
9618.015625
9593.261719
9617.028320
9650.119141
9604.150391
9656.849609
9632.158203
9595.461914
9698.886719
9637.729492
9596.372070
9672.578125
9629.202148
9642.547852
9665.657227
9686.386719
9729.180664
9721.199219
9683.671875
9663.859375
9611.254883
9616.157227
9695.801758
9742.837891
9651.705078
9717.691406
9709.933594
9653.135742
9616.708984
9718.399414
9693.638672
9664.207031
9640.328125
9674.382812
9725.369141
9682.529297
9723.194336
9654.671875
9704.558594
9751.116211
9808.363281
9786.745117
9758.385742
9720.891602
9574.963867
9445.818359
9371.464844
9394.757812
9457.517578
9428.870117
9448.802734
9517.677734
9490.767578
9460.486328
9525.450195
9572.512695
9559.812500
9595.911133
9675.470703
9596.125977
9635.832031
9697.619141
9696.381836
9626.680664
9655.182617
9674.008789
9657.558594
9592.034180
9664.465820
9657.970703
9629.018555
9663.235352
9690.325195
9607.337891
9608.669922
9638.696289
9656.334961
9612.604492
9588.092773
9726.799805
9704.476562
9696.991211
9711.326172
9706.765625
9654.119141
9680.101562
9715.056641
9652.788086
9633.474609
9748.963867
9682.060547
9646.696289
9678.042969
9666.194336
9627.654297
9597.311523
9691.805664
9683.703125
9616.586914
9662.456055
9678.950195
9693.880859
9639.126953
9616.561523
9643.710938
9627.093750
9630.687500
9589.622070
9713.843750
9665.071289
9670.984375
9618.117188
9670.250000
9641.052734
9652.923828
9649.377930
9694.082031
9616.830078
9639.033203
9602.206055
9674.500000
9611.178711
9618.458008
9704.289062
9694.488281
9631.852539
9582.516602
9695.869141
9592.154297
9615.682617
9642.018555
9658.512695
9634.840820
9579.899414
9623.663086
9675.769531
9609.068359
9622.891602
9649.522461
9644.724609
9591.782227
```
