## Supplementary material for "Functional connectivity across the human subcortical auditory system using an autoregressive matrix-Gaussian copula graphical model approach with partial correlations": Code: roi-02_mean_ts.txt

```
11524.112305
11466.204102
11355.049805
11341.813477
11354.104492
11356.776367
11303.314453
11329.802734
11354.379883
11335.515625
11302.530273
11307.589844
11353.412109
11332.225586
11303.002930
11305.085938
11315.778320
11322.454102
11333.276367
11330.026367
11309.801758
11310.561523
11312.750977
11294.730469
11301.365234
11319.820312
11328.935547
11312.751953
11335.811523
11355.156250
11325.581055
11314.033203
11320.585938
11338.110352
11294.439453
11296.913086
11316.103516
11339.180664
11289.285156
11314.060547
11331.014648
11323.270508
11291.427734
11318.420898
11333.397461
11321.024414
11320.686523
11322.363281
11315.274414
11317.501953
11271.698242
11181.502930
11296.510742
11354.940430
11335.208984
11339.077148
11318.063477
11318.064453
11333.040039
11360.806641
11328.871094
11320.230469
11357.253906
11338.474609
11270.497070
11305.913086
11354.916016
11344.931641
11294.273438
11339.922852
11323.800781
11301.846680
11311.717773
11309.913086
11323.547852
11306.861328
11335.539062
11319.597656
11336.212891
11362.251953
11289.795898
11280.990234
11299.923828
11316.532227
11250.941406
11273.639648
11280.250000
11256.049805
11235.948242
11279.035156
11297.729492
11294.485352
11277.617188
11295.384766
11290.019531
11264.744141
11293.697266
11289.677734
11293.169922
11314.381836
11330.567383
11278.145508
11278.346680
11296.308594
11281.293945
11250.831055
11278.840820
11287.643555
11288.356445
11252.423828
11278.653320
11254.275391
11283.284180
11250.949219
11232.022461
11269.384766
11268.007812
11198.485352
11210.044922
11254.841797
11252.538086
11200.488281
11216.898438
11278.659180
11283.230469
11241.154297
11266.443359
11297.264648
11272.125977
11213.005859
11251.672852
11274.281250
11247.400391
11196.708008
11212.621094
11259.984375
11237.661133
11194.652344
11230.364258
11253.127930
11219.954102
11201.750000
11236.477539
11244.124023
11184.671875
11232.663086
11270.121094
11249.131836
11202.259766
11245.059570
11249.925781
11198.136719
11241.146484
11237.058594
11206.847656
11108.194336
11180.224609
11201.333008
11225.511719
11233.314453
11224.591797
11257.356445
11271.881836
11193.020508
11162.032227
11110.437500
11037.210938
10990.980469
11010.135742
11022.162109
11046.158203
10986.296875
11046.989258
11078.034180
11087.950195
11092.580078
11140.175781
11181.730469
11189.510742
11180.735352
11192.544922
11210.725586
11212.780273
11184.318359
11206.977539
11231.203125
11232.508789
11195.681641
11214.960938
11239.144531
11242.415039
11177.194336
11213.492188
11253.878906
11255.595703
11189.762695
11232.745117
11253.955078
11243.925781
11175.184570
11260.930664
11259.714844
11235.815430
11248.614258
11270.462891
11292.513672
11275.541016
11283.776367
11300.585938
11268.863281
11297.861328
11305.621094
11237.793945
11245.367188
11264.686523
11275.935547
11242.553711
11254.735352
11256.091797
11240.895508
11195.877930
11232.936523
11246.779297
11201.107422
11228.316406
11208.132812
11202.134766
11206.825195
11225.086914
11235.772461
11223.817383
11269.353516
11290.582031
11225.111328
11193.715820
11226.048828
11214.878906
11176.789062
11211.248047
11254.269531
11206.058594
11185.122070
11184.319336
11173.625977
11170.994141
11185.894531
11173.834961
11192.929688
11237.617188
11216.707031
11191.171875
11221.761719
11245.678711
11171.213867
11175.869141
11194.838867
11209.043945
11155.158203
11163.956055
11177.873047
11213.726562
11191.695312
11226.709961
11221.055664
11226.178711
11147.141602
11166.006836
11209.119141
11179.969727
11123.557617
11160.092773
11193.545898
11159.752930
11172.770508
11184.734375
11206.779297
11179.125977
11223.375000
11225.085938
11249.753906
11201.462891
11235.536133
11242.707031
11252.201172
11191.709961
11236.817383
11229.777344
11226.665039
11177.713867
11227.900391
11227.133789
11243.221680
11178.598633
11198.023438
11198.650391
11179.469727
11220.422852
11218.114258
11247.292969
11224.943359
11215.631836
11176.216797
11155.282227
11182.549805
11199.561523
11162.823242
11175.145508
11200.894531
11181.717773
11145.702148
11192.658203
11209.298828
11193.959961
11183.088867
11199.973633
11207.529297
11171.000000
11160.239258
11195.708008
11202.610352
11195.141602
11197.815430
11184.041016
11171.416016
11164.207031
11178.234375
11186.013672
11173.864258
11183.596680
11213.942383
11183.725586
11191.217773
11210.162109
11196.442383
11171.951172
11213.313477
11252.892578
11235.026367
11162.029297
11165.013672
11173.361328
11148.322266
11135.798828
11160.356445
11178.475586
11160.770508
11153.591797
11178.180664
11170.587891
11128.448242
11139.920898
11159.939453
11203.116211
11175.768555
11179.521484
11187.790039
11194.147461
11193.420898
11164.833008
11131.271484
11146.955078
11171.750000
11153.623047
11118.034180
11180.221680
11171.430664
11153.822266
11137.477539
11147.946289
11158.025391
11153.965820
11182.226562
11141.765625
11115.830078
11113.423828
11119.104492
11116.070312
11136.356445
11149.316406
11162.254883
11123.429688
11123.979492
11125.156250
11126.231445
11136.278320
11150.195312
11128.410156
11163.441406
11190.779297
11146.745117
11073.076172
11122.998047
11095.611328
11088.478516
11034.867188
11097.797852
11095.993164
11075.874023
11072.946289
11084.331055
11096.409180
11089.708008
11109.154297
11113.403320
11127.975586
11110.682617
11128.414062
11119.775391
11128.375000
11127.997070
11155.603516
11119.584961
11113.976562
11107.627930
11112.194336
11112.314453
11097.469727
11127.824219
11128.306641
11131.372070
11146.568359
11164.275391
11185.440430
11138.369141
11156.180664
11176.701172
11154.507812
11156.757812
11159.735352
11152.567383
11138.023438
11132.691406
11150.964844
11114.804688
11132.995117
11179.899414
11177.483398
11126.185547
11160.026367
11170.071289
11155.785156
11110.300781
11131.674805
11145.863281
11133.501953
11133.760742
11132.534180
11155.513672
11132.505859
11142.554688
11111.458008
11097.793945
11121.190430
11124.815430
11083.625000
11085.206055
11127.223633
11134.827148
11117.510742
11126.569336
11107.860352
11084.467773
11051.923828
11080.732422
11065.738281
11051.754883
11067.236328
11063.385742
11023.260742
11060.942383
11076.917969
11076.686523
11043.296875
11071.303711
11104.546875
11109.902344
11076.088867
11119.554688
11118.208008
11068.692383
11060.728516
11058.162109
11066.274414
11055.770508
11093.559570
11074.420898
11072.380859
11080.455078
11098.505859
11089.603516
11074.424805
11080.655273
11115.517578
11067.230469
11015.456055
11059.822266
11061.283203
11044.745117
11059.201172
11063.958984
11086.002930
11063.514648
11092.867188
11086.595703
11079.413086
11083.815430
11097.399414
11083.047852
11075.325195
11071.600586
11098.494141
11076.746094
11043.542969
11070.453125
11089.029297
11054.878906
11062.685547
11089.734375
11078.583008
11051.438477
11062.164062
11082.340820
11080.094727
11071.026367
11089.494141
11090.576172
11069.048828
11040.250000
11050.363281
11042.730469
11031.114258
11038.522461
11043.382812
11029.964844
11018.930664
10990.493164
11042.424805
11026.883789
10998.446289
11017.313477
11077.016602
11066.029297
11006.207031
11032.515625
11068.114258
11048.072266
10996.749023
11039.311523
11035.296875
11050.992188
11004.475586
11000.798828
11016.878906
11015.751953
10984.597656
11006.910156
11012.516602
11042.755859
11034.270508
11066.166992
11072.971680
11056.084961
11040.413086
11049.083984
11039.108398
11007.517578
11027.412109
11032.447266
10986.026367
11000.521484
10990.321289
10765.908203
10931.650391
11039.445312
11051.896484
11046.367188
11055.828125
11114.962891
11078.539062
11041.673828
11046.799805
11050.208008
11014.164062
10939.429688
10978.542969
10994.575195
11055.958984
11057.921875
11002.255859
11038.085938
11048.713867
11045.913086
10975.878906
11018.226562
11025.712891
10998.807617
10985.821289
10999.781250
10964.976562
10960.828125
10999.787109
10988.777344
10957.251953
11006.008789
11000.913086
10991.375000
10961.493164
11005.087891
10999.529297
10983.230469
10998.373047
10996.232422
11004.714844
10991.777344
11024.481445
10998.882812
10986.942383
11004.304688
11021.942383
10969.854492
10993.953125
11025.938477
10994.829102
10952.412109
10958.655273
10954.420898
10960.345703
10957.593750
10999.920898
10996.734375
11001.554688
11014.926758
11051.714844
11035.524414
10991.066406
11016.313477
11043.954102
11024.471680
10991.867188
11035.655273
11049.259766
11039.889648
11008.445312
11049.543945
11062.723633
11027.650391
11029.140625
11029.529297
11000.621094
11028.197266
11046.787109
11021.732422
11018.663086
11057.215820
11034.276367
11000.704102
11021.935547
11043.000000
11041.512695
11020.042969
11052.601562
11049.204102
11026.951172
10997.659180
11041.556641
11039.151367
11036.989258
11048.705078
11033.775391
11049.007812
11061.160156
11062.409180
11059.023438
11013.506836
11053.810547
11056.558594
11036.391602
11041.912109
11027.103516
11035.482422
11025.523438
11042.338867
11000.488281
10984.084961
11005.313477
11027.435547
10987.636719
11019.594727
11025.421875
11015.577148
10988.035156
10998.691406
10984.483398
10979.681641
11013.643555
11043.347656
11012.641602
11016.041992
11031.902344
11035.728516
10995.236328
11037.956055
11023.708008
11001.045898
11006.471680
11050.069336
11012.301758
11023.125977
11054.170898
11047.864258
11023.598633
11039.262695
11017.784180
11008.291992
11038.921875
11057.438477
11010.432617
11012.022461
11039.805664
11029.936523
11023.358398
11007.951172
11024.181641
11012.351562
10992.854492
11023.052734
11007.846680
10994.512695
11009.017578
11043.030273
11024.482422
10985.133789
11022.539062
11034.409180
11010.250977
11008.519531
11032.635742
11042.644531
11018.195312
11003.743164
11015.765625
10980.541016
10966.518555
10988.988281
10998.084961
10972.482422
11007.185547
11024.190430
10997.185547
11010.541992
11025.453125
11034.265625
11038.327148
11075.039062
11061.659180
11018.335938
11067.827148
11036.829102
11020.074219
11036.203125
11014.404297
11004.200195
11021.255859
11013.771484
10971.834961
10971.360352
10980.848633
10998.155273
10962.867188
10955.208984
10939.354492
10963.234375
11006.903320
10997.723633
11003.750000
11047.086914
11029.503906
10994.955078
10975.199219
11013.694336
11038.773438
11005.479492
10974.275391
11007.941406
11028.342773
11016.366211
11023.031250
11008.604492
11002.431641
11008.424805
11027.733398
11016.529297
11002.356445
10945.250000
10910.269531
10894.547852
10980.647461
11037.721680
11035.581055
11060.060547
11047.291016
11009.857422
10987.493164
10969.161133
10909.361328
10875.390625
10851.515625
10807.782227
10833.342773
10837.679688
10875.347656
10887.169922
10927.141602
10901.661133
10926.940430
10951.709961
10967.458008
10939.040039
10961.962891
10990.859375
10963.166016
10961.641602
10968.823242
10993.995117
10975.841797
10991.731445
10983.094727
10962.325195
10985.540039
11002.580078
10999.436523
10967.522461
10973.808594
10982.845703
10950.556641
10935.459961
10948.277344
10988.893555
10975.399414
10957.963867
11012.583984
10989.575195
10979.097656
11028.154297
11007.737305
10950.128906
10962.469727
10989.419922
10990.538086
10978.603516
11005.814453
11011.120117
10962.572266
10978.537109
10995.585938
10974.191406
10920.031250
10997.389648
11015.948242
10993.742188
10973.446289
10975.350586
10976.184570
10970.199219
10955.497070
11002.932617
10978.901367
10949.457031
10964.462891
10990.156250
10947.479492
10927.693359
10945.720703
10968.214844
10954.566406
10921.810547
10952.985352
11001.421875
10990.996094
10944.564453
10993.065430
10994.582031
10980.132812
10951.757812
10973.109375
10960.944336
10923.569336
10924.405273
10985.686523
10972.690430
10954.805664
10986.346680
11023.848633
10999.438477
10944.179688
10982.760742
10999.351562
10971.195312
10957.298828
10965.425781
```
