## Supplementary material for "Functional connectivity across the human subcortical auditory system using an autoregressive matrix-Gaussian copula graphical model approach with partial correlations": Code: roi-03_mean_ts.txt

```
11927.139648
11777.209961
11740.165039
11771.732422
11608.155273
11621.654297
11597.306641
11628.726562
11592.428711
11605.042969
11615.648438
11648.282227
11581.260742
11620.609375
11668.963867
11711.083984
11648.015625
11615.899414
11724.554688
11711.615234
11619.472656
11640.153320
11704.216797
11668.870117
11583.958008
11673.049805
11718.854492
11629.212891
11571.975586
11646.075195
11665.668945
11616.640625
11592.724609
11620.733398
11672.729492
11662.921875
11585.354492
11607.447266
11610.539062
11719.416016
11584.637695
11656.995117
11588.873047
11687.230469
11622.138672
11649.804688
11715.402344
11767.736328
11675.535156
11671.104492
11610.095703
11518.787109
11599.700195
11601.062500
11616.024414
11620.732422
11712.763672
11616.303711
11628.522461
11682.850586
11670.139648
11649.422852
11591.738281
11685.432617
11605.405273
11586.104492
11575.485352
11639.428711
11570.188477
11631.991211
11529.269531
11529.055664
11574.356445
11582.841797
11606.937500
11598.814453
11638.708984
11568.707031
11537.643555
11663.059570
11631.325195
11539.777344
11480.213867
11547.997070
11573.562500
11575.565430
11473.092773
11525.123047
11555.325195
11597.658203
11531.493164
11584.507812
11615.892578
11594.806641
11562.902344
11513.559570
11604.747070
11532.482422
11533.089844
11521.027344
11651.344727
11602.278320
11598.803711
11615.813477
11588.489258
11517.436523
11496.330078
11495.279297
11506.540039
11507.443359
11511.052734
11440.162109
11545.923828
11568.778320
11522.552734
11471.492188
11517.354492
11498.917969
11469.640625
11461.280273
11539.325195
11557.869141
11465.728516
11434.158203
11531.002930
11511.357422
11529.573242
11502.856445
11556.732422
11497.646484
11498.781250
11524.619141
11556.510742
11511.567383
11505.027344
11502.090820
11475.890625
11500.523438
11450.390625
11495.671875
11530.462891
11519.348633
11502.780273
11541.443359
11490.008789
11497.586914
11522.705078
11574.679688
11525.029297
11501.357422
11507.155273
11499.162109
11527.994141
11462.153320
11459.498047
11368.106445
11405.626953
11417.245117
11483.200195
11529.410156
11555.261719
11509.434570
11506.702148
11498.837891
11370.734375
11259.719727
11158.458008
11112.458984
11145.208008
11136.921875
11199.660156
11200.459961
11162.586914
11163.106445
11244.447266
11329.501953
11341.360352
11366.562500
11431.081055
11411.665039
11386.028320
11475.980469
11517.163086
11599.467773
11489.782227
11490.050781
11550.917969
11521.826172
11489.902344
11444.982422
11508.190430
11512.238281
11481.359375
11493.969727
11519.094727
11564.997070
11448.875000
11464.854492
11480.139648
11555.222656
11519.076172
11544.076172
11527.064453
11530.870117
11574.408203
11555.166016
11544.434570
11531.320312
11626.502930
11564.155273
11553.969727
11604.289062
11550.275391
11536.965820
11475.263672
11552.385742
11570.211914
11549.477539
11476.840820
11525.713867
11500.194336
11536.898438
11465.406250
11391.960938
11476.598633
11497.872070
11438.010742
11413.748047
11476.041992
11521.844727
11464.075195
11509.432617
11556.220703
11543.060547
11433.332031
11422.842773
11445.607422
11439.658203
11404.600586
11438.054688
11470.652344
11481.451172
11435.528320
11400.190430
11370.845703
11413.611328
11475.194336
11423.994141
11449.621094
11460.117188
11441.818359
11399.708984
11395.153320
11397.676758
11379.046875
11340.149414
11403.475586
11367.555664
11375.322266
11334.325195
11443.278320
11401.283203
11407.640625
11386.872070
11447.452148
11434.781250
11386.895508
11370.312500
11376.927734
11404.867188
11387.778320
11329.339844
11374.892578
11390.616211
11336.387695
11412.038086
11397.249023
11401.387695
11416.002930
11466.782227
11421.869141
11477.760742
11400.217773
11492.469727
11411.458008
11414.767578
11364.982422
11477.309570
11419.609375
11479.832031
11438.789062
11473.777344
11459.229492
11444.821289
11398.466797
11459.440430
11460.579102
11440.788086
11450.225586
11374.822266
11427.106445
11426.825195
11397.140625
11353.072266
11354.600586
11404.218750
11393.556641
11369.500000
11378.793945
11359.021484
11376.974609
11354.427734
11454.903320
11408.591797
11435.533203
11367.222656
11393.110352
11401.389648
11373.392578
11381.688477
11385.387695
11381.733398
11340.765625
11328.440430
11345.770508
11381.202148
11373.450195
11388.152344
11357.741211
11416.555664
11421.509766
11390.634766
11363.702148
11386.090820
11362.834961
11331.847656
11335.424805
11390.165039
11435.440430
11312.772461
11318.796875
11370.758789
11321.497070
11250.941406
11288.969727
11357.932617
11353.645508
11348.510742
11381.248047
11394.101562
11345.476562
11337.010742
11417.300781
11416.082031
11439.462891
11428.309570
11429.534180
11380.953125
11346.802734
11373.750977
11314.772461
11270.076172
11362.896484
11320.199219
11323.815430
11307.988281
11401.539062
11309.619141
11291.712891
11366.614258
11343.901367
11334.754883
11334.609375
11364.082031
11279.023438
11332.087891
11393.259766
11318.170898
11293.247070
11290.486328
11296.912109
11300.437500
11286.875000
11273.013672
11255.859375
11280.722656
11334.576172
11331.905273
11321.302734
11328.651367
11276.317383
11269.085938
11263.806641
11347.541992
11276.737305
11252.635742
11283.617188
11275.997070
11278.918945
11275.991211
11274.067383
11296.305664
11258.548828
11310.848633
11302.299805
11298.612305
11234.579102
11261.016602
11279.685547
11331.742188
11309.123047
11308.488281
11359.882812
11355.568359
11345.501953
11358.558594
11316.531250
11321.972656
11294.117188
11385.322266
11397.732422
11316.100586
11348.223633
11380.679688
11312.011719
11279.408203
11343.775391
11343.516602
11291.748047
11372.229492
11348.184570
11297.761719
11295.342773
11321.471680
11289.218750
11327.249023
11374.221680
11353.563477
11352.441406
11288.418945
11425.021484
11296.339844
11240.607422
11257.642578
11327.377930
11304.586914
11314.604492
11287.576172
11282.143555
11295.036133
11328.854492
11321.867188
11251.199219
11320.918945
11263.052734
11257.976562
11247.839844
11267.485352
11318.743164
11236.780273
11186.934570
11264.493164
11222.055664
11184.576172
11224.982422
11246.755859
11202.308594
11184.402344
11169.270508
11149.916016
11193.079102
11195.202148
11173.723633
11186.886719
11190.423828
11228.275391
11249.434570
11272.390625
11196.399414
11241.820312
11226.252930
11250.274414
11283.479492
11207.919922
11223.803711
11234.100586
11258.294922
11199.126953
11198.999023
11208.190430
11273.815430
11193.010742
11184.671875
11213.239258
11199.679688
11172.214844
11211.917969
11255.369141
11182.724609
11215.715820
11214.094727
11249.285156
11226.570312
11285.460938
11264.383789
11210.707031
11204.058594
11211.408203
11181.676758
11223.379883
11171.074219
11236.256836
11269.389648
11165.384766
11225.378906
11204.177734
11271.541992
11157.276367
11193.783203
11146.424805
11217.679688
11169.601562
11242.953125
11217.278320
11235.337891
11243.721680
11225.471680
11256.463867
11194.825195
11293.870117
11252.907227
11189.799805
11165.183594
11181.421875
11190.666992
11153.264648
11159.591797
11181.730469
11260.809570
11198.027344
11198.240234
11222.909180
11268.331055
11169.791992
11178.299805
11232.139648
11271.634766
11236.281250
11190.816406
11187.873047
11244.980469
11167.285156
11096.433594
11168.145508
11211.665039
11150.586914
11130.455078
11206.741211
11244.808594
11243.391602
11180.775391
11174.341797
11205.811523
11193.645508
11096.842773
11140.275391
11143.177734
11118.499023
11119.239258
11160.500977
11031.738281
10975.319336
11067.663086
11233.302734
11225.683594
11196.375000
11115.110352
11192.376953
11206.544922
11135.389648
11115.842773
11077.572266
11036.537109
11010.212891
11085.087891
11075.344727
11078.320312
11128.671875
11122.420898
11062.977539
11112.360352
11123.007812
11037.824219
11039.864258
11050.709961
11030.505859
11049.732422
10995.646484
11032.917969
11016.254883
11014.462891
11016.908203
11053.357422
11016.050781
11026.433594
10996.395508
10989.492188
11008.747070
11011.077148
11029.382812
11071.357422
10991.898438
11045.860352
11031.017578
11021.654297
11017.510742
11014.767578
10949.871094
11014.457031
11046.296875
10982.142578
10987.536133
10918.501953
11007.916016
10958.459961
10962.533203
10969.212891
10943.068359
10965.110352
11021.889648
10957.185547
10965.191406
11066.493164
10992.330078
11060.867188
11081.539062
11060.920898
11094.020508
11099.871094
11064.290039
11024.120117
11114.659180
11073.584961
10985.416992
11039.687500
11015.053711
10970.348633
11016.142578
11038.183594
11024.178711
11098.086914
11067.344727
11017.663086
11000.846680
11047.780273
11091.540039
11028.952148
10975.498047
11046.969727
11027.974609
11050.218750
11004.393555
11024.107422
11030.346680
11076.483398
10987.651367
11030.598633
11063.250000
10991.567383
11040.865234
11045.352539
11092.703125
11115.888672
11036.232422
11087.359375
11055.415039
11081.604492
11034.287109
11035.119141
11039.781250
11037.182617
11036.647461
11022.927734
11018.592773
11002.324219
11010.781250
10959.062500
10965.652344
10986.854492
11015.201172
10974.085938
11018.832031
11069.363281
11008.083984
10972.896484
11045.451172
11043.895508
11060.584961
11062.466797
11044.935547
11067.389648
11041.944336
11094.356445
11031.384766
10992.223633
11003.377930
10999.407227
11063.362305
11093.960938
11003.405273
10997.476562
11016.667969
11023.895508
10987.097656
10993.719727
11021.286133
11032.586914
11014.916016
10970.427734
10942.845703
10982.752930
10932.110352
11041.498047
11003.440430
10961.319336
11030.268555
11017.614258
11021.068359
10980.059570
11005.858398
10991.530273
10982.450195
11015.894531
11024.401367
11015.339844
11060.212891
11033.381836
11040.459961
11058.842773
10978.520508
11038.028320
11022.464844
10967.614258
10984.661133
11048.851562
10988.046875
10985.269531
10973.642578
11022.617188
11008.642578
11018.540039
10997.742188
10960.283203
10971.247070
11041.709961
11027.621094
11060.302734
11007.774414
11040.215820
10976.946289
11014.474609
10957.135742
10981.385742
10994.829102
10980.560547
11017.144531
10971.287109
10963.451172
10905.492188
10989.853516
10935.674805
10951.763672
10998.328125
11002.609375
11031.824219
11035.979492
11050.887695
11006.736328
11007.502930
11009.859375
11060.606445
11018.415039
11061.521484
11109.761719
11079.690430
11086.179688
11036.841797
10991.409180
11027.536133
10981.149414
11053.433594
11082.225586
11066.870117
10959.003906
10913.151367
10904.091797
11029.148438
11041.346680
11124.646484
11184.702148
11177.438477
11129.017578
11036.514648
10920.505859
10944.871094
10834.197266
10784.341797
10716.564453
10768.825195
10784.309570
10827.989258
10834.943359
10871.485352
10913.983398
10920.421875
10937.837891
10996.631836
10968.757812
10977.114258
10935.247070
10949.842773
10966.757812
11042.425781
10990.736328
10990.697266
10987.235352
11022.251953
11023.504883
10999.864258
11039.781250
11003.420898
11002.248047
11012.109375
10965.072266
10945.870117
11003.274414
11007.808594
11025.423828
11031.188477
11016.751953
11092.011719
11104.291992
11026.690430
11085.052734
11053.621094
11031.950195
11041.166016
11074.532227
11073.504883
10993.722656
11032.100586
11066.953125
11061.185547
10972.283203
10958.790039
10999.943359
10966.786133
11039.808594
10980.863281
11010.677734
11040.887695
10977.849609
10951.287109
11012.357422
11009.203125
10991.649414
11027.446289
11006.331055
10982.610352
11068.815430
11048.533203
10986.364258
10982.653320
11001.202148
11011.998047
10957.601562
11011.140625
10949.800781
10976.805664
10924.397461
11008.106445
10998.856445
11016.631836
11006.498047
11039.309570
11037.490234
10959.814453
10979.979492
11037.055664
11023.670898
10997.904297
10937.266602
11023.254883
11062.496094
10977.423828
10962.261719
10925.645508
10975.172852
10999.128906
11027.364258
```
