## Supplementary material for "Functional connectivity across the human subcortical auditory system using an autoregressive matrix-Gaussian copula graphical model approach with partial correlations": Code: roi-04_mean_ts.txt

```
8752.687500
8470.346680
8794.658203
8898.812500
8659.464844
8674.732422
8907.613281
8757.437500
8673.433594
8522.613281
8769.990234
8757.807617
8706.986328
8735.402344
9042.855469
8787.444336
8811.627930
8899.746094
8651.705078
8822.659180
8859.041016
8777.620117
8571.351562
8618.746094
8959.356445
8879.142578
8798.507812
8648.422852
8987.139648
9011.087891
8615.761719
8754.976562
8830.656250
9052.615234
8811.748047
8749.142578
9069.566406
8830.796875
8682.648438
8827.742188
8851.306641
8462.474609
8976.984375
8634.115234
8675.628906
8957.673828
8998.769531
8725.793945
8784.759766
8785.301758
8463.887695
9074.337891
8938.882812
9145.566406
9129.306641
9156.661133
8971.060547
8895.841797
9069.994141
9227.402344
8886.575195
8953.386719
8997.980469
8910.166016
9156.869141
8848.306641
9157.447266
9091.629883
9056.453125
8969.792969
9161.658203
9134.337891
9108.337891
8925.451172
9204.109375
9090.687500
9147.195312
8923.902344
8986.943359
8979.293945
8912.421875
8979.525391
8943.240234
9096.060547
8973.335938
8764.650391
9007.230469
9145.661133
9117.136719
8834.654297
8967.140625
8932.650391
8956.979492
8595.103516
8939.845703
9102.932617
8971.818359
8566.781250
8768.626953
8955.666016
8971.380859
8866.918945
8946.285156
8867.846680
8968.101562
9022.109375
8688.177734
8874.109375
9160.338867
8941.109375
8860.839844
9125.515625
8722.774414
8825.814453
8946.851562
8855.589844
8878.051758
9024.839844
8964.597656
8709.666016
8908.205078
8913.788086
8894.416016
8839.533203
9045.214844
8908.425781
8822.222656
8917.799805
8864.343750
9020.667969
8927.454102
8905.181641
9017.437500
8769.588867
9030.470703
8806.396484
8708.077148
8736.298828
9101.981445
8887.309570
8798.632812
8821.041992
8990.382812
8756.893555
8927.731445
8952.699219
8867.662109
8865.587891
8969.398438
8691.646484
8928.652344
9112.840820
8795.830078
8788.569336
9164.469727
8560.517578
8846.207031
8873.978516
8840.467773
8992.751953
8972.578125
8770.859375
8840.172852
9043.428711
8855.708984
8761.208984
8796.371094
8709.251953
8657.589844
8845.664062
8645.798828
8574.824219
8708.660156
8634.089844
8613.193359
8674.548828
8464.464844
8433.074219
8615.576172
8472.866211
8632.819336
8929.332031
8705.091797
8918.396484
8721.318359
8844.634766
8617.400391
8829.285156
8719.488281
8877.468750
8668.541016
8795.908203
8622.063477
8491.333008
8513.250977
8873.072266
8810.165039
8808.808594
8821.876953
8796.539062
8702.337891
8704.017578
8838.684570
8804.158203
8827.326172
8758.708984
8902.019531
9044.913086
8728.692383
8741.896484
9043.605469
8801.480469
8850.189453
8580.504883
8848.257812
8728.698242
8749.803711
8781.085938
8978.183594
8862.798828
8843.773438
8912.264648
8653.284180
8884.925781
8843.647461
8789.214844
8235.391602
8894.238281
8668.625000
8592.488281
8796.869141
8628.781250
8685.117188
8579.847656
8536.055664
8831.590820
8477.298828
8629.732422
8642.326172
8603.301758
8561.632812
8802.905273
8662.673828
8781.198242
8605.047852
8565.867188
8584.441406
8610.106445
8669.753906
8755.378906
8319.944336
8641.415039
8643.750000
8564.945312
8591.803711
8642.580078
8814.835938
8399.447266
8462.623047
8786.640625
8569.265625
8717.542969
8720.073242
8652.530273
8571.936523
8562.214844
8552.194336
8503.194336
8610.073242
8327.974609
8554.474609
8797.465820
8561.701172
8595.103516
8530.612305
8547.452148
8408.239258
8486.236328
8624.861328
8500.568359
8556.017578
8537.498047
8559.425781
8633.787109
8525.918945
8701.379883
8578.494141
8481.781250
8645.355469
8502.240234
8524.781250
8750.564453
8881.920898
8656.601562
8629.501953
8758.992188
8784.084961
8621.667969
8565.298828
8680.373047
8653.208984
8450.457031
8512.980469
8543.839844
8582.759766
8559.000977
8538.031250
8636.839844
8527.571289
8536.927734
8437.134766
8478.554688
8466.761719
8402.216797
8514.146484
8553.978516
8722.568359
8601.916016
8276.146484
8455.982422
8519.602539
8629.363281
8368.855469
8503.705078
8550.908203
8616.241211
8324.224609
8405.867188
8489.097656
8455.589844
8490.249023
8566.427734
8549.639648
8584.371094
8544.330078
8748.279297
8512.507812
8559.867188
8645.708984
8664.053711
8690.803711
8598.068359
8552.937500
8488.771484
8548.925781
8640.691406
8429.049805
8452.654297
8491.708984
8543.794922
8489.148438
8251.068359
8542.680664
8613.835938
8376.443359
8416.322266
8745.177734
8642.363281
8663.057617
8287.009766
8464.767578
8460.994141
8563.552734
8639.960938
8596.851562
8614.998047
8954.296875
8510.263672
8501.134766
8609.675781
8533.800781
8666.278320
8326.627930
8447.298828
8633.628906
8579.730469
8537.218750
8799.073242
8545.414062
8436.302734
8626.316406
8448.331055
8450.310547
8741.925781
8489.630859
8313.115234
8375.056641
8305.691406
8562.625000
8443.943359
8566.507812
8428.287109
8435.056641
8515.628906
8548.242188
8394.037109
8433.945312
8491.181641
8468.736328
8364.291016
8433.154297
8458.579102
8412.052734
8278.117188
8242.400391
8409.070312
8397.648438
8295.840820
8285.245117
8289.049805
8377.771484
8479.791016
8461.425781
8300.541992
8541.250000
8392.613281
8442.409180
8565.562500
8241.331055
8664.521484
8479.896484
8489.494141
8364.320312
8625.212891
8567.967773
8417.683594
8317.292969
8474.152344
8471.586914
8231.236328
8513.626953
8269.092773
8532.682617
8218.475586
8528.980469
8478.589844
8375.972656
8720.889648
8156.203613
8469.666992
8553.064453
8435.375000
8308.385742
8403.677734
8442.951172
8375.085938
8396.676758
8273.757812
8214.861328
8463.038086
8154.295898
8325.427734
8507.466797
8452.027344
8302.400391
8460.140625
8386.792969
8307.787109
8298.534180
8340.790039
8308.638672
8147.454102
8412.195312
8416.318359
7953.247070
8272.306641
8198.992188
8397.402344
8026.816406
8294.789062
8183.388672
8221.467773
8305.060547
8171.633789
8188.682617
8265.351562
8404.533203
8232.297852
8153.554688
8464.675781
8338.133789
8326.632812
8188.271484
8163.005859
8281.304688
8353.560547
8218.511719
8304.269531
8193.474609
8133.597656
8264.536133
8334.763672
8159.440430
8069.368164
8399.683594
8213.249023
8264.023438
8349.014648
8145.856445
8225.767578
8049.940918
8254.406250
8300.504883
8278.586914
8169.782715
8205.263672
8361.126953
8220.464844
8030.238281
8185.827148
8254.509766
8116.056152
8274.146484
8470.427734
8171.954102
8294.725586
8139.745117
8095.774414
8182.104492
8199.406250
8066.684570
8181.799805
8140.539062
8340.632812
8218.789062
8014.321777
8315.432617
8325.988281
8056.945312
8086.053223
8379.860352
8303.159180
8222.058594
8119.723633
8028.886719
8161.297852
8415.187500
8234.616211
8074.056152
8452.554688
8153.831055
8191.469727
8137.880859
8215.872070
8043.912598
8166.703613
8112.686035
8024.476562
8100.994629
8300.419922
8084.502930
8247.009766
8275.261719
8226.414062
8006.399902
8120.506348
8084.469727
8089.985352
8190.888672
8137.785645
7953.512695
7924.697754
8005.474609
8087.427734
7989.806641
8021.359863
8191.270996
8289.673828
7966.588867
8227.506836
8288.778320
8295.547852
8126.622070
8348.287109
8544.121094
7859.902344
8820.721680
8419.399414
8515.895508
8589.527344
8432.524414
8439.263672
8367.833008
8487.689453
8407.877930
8334.963867
8607.448242
8490.779297
8355.134766
8301.501953
8523.200195
8216.923828
8712.175781
8466.091797
8525.382812
8447.730469
8663.134766
8349.955078
8220.119141
8307.189453
8531.102539
8186.711914
8344.773438
8615.803711
8346.380859
8290.751953
8411.350586
8639.347656
8470.381836
8379.069336
8608.128906
8321.251953
8280.217773
8426.037109
8546.337891
8260.275391
8028.517578
8662.288086
8395.460938
8390.009766
8456.775391
8357.197266
8370.854492
8292.335938
8557.983398
8475.070312
8128.737793
8444.614258
8476.851562
8288.771484
8251.521484
8502.068359
8495.904297
8470.447266
8133.041016
8435.500000
8578.270508
8273.558594
8204.550781
8325.340820
8426.193359
8267.880859
8378.385742
8147.626953
8261.969727
8232.089844
8472.356445
8195.363281
8197.350586
8199.859375
8275.789062
8286.927734
8307.776367
8458.264648
8291.230469
8101.336914
8265.859375
8142.364258
8238.153320
8189.601562
8357.886719
8307.979492
8204.064453
8456.353516
8241.232422
8330.000000
8228.227539
8284.398438
8232.583984
8171.535645
8361.188477
8548.823242
8346.167969
8251.235352
8375.609375
8264.994141
8288.024414
8489.047852
8083.106445
8243.443359
8431.506836
8477.291016
8168.936523
8148.538086
8508.388672
8248.800781
8286.761719
8339.204102
8115.316895
8112.612305
8334.052734
8560.958984
8285.344727
8189.478516
8575.095703
8306.855469
8100.799805
8383.502930
8292.922852
8247.237305
8221.068359
8344.468750
8336.035156
8127.711914
8320.779297
8460.140625
8234.922852
8474.650391
8132.294922
8174.459961
8197.097656
8547.642578
8183.121094
8117.744629
8266.473633
8352.126953
8306.595703
8225.669922
8305.664062
7989.453125
8044.046875
8356.071289
8277.648438
8444.452148
8152.129883
8338.107422
8246.291016
8277.759766
8254.747070
8446.064453
8176.333984
8209.277344
8283.917969
8160.143066
8122.608398
8166.123047
8336.422852
8220.071289
8274.960938
8412.219727
8529.611328
8320.142578
8253.609375
8297.631836
8391.787109
8329.489258
8317.068359
8268.058594
8178.267090
8474.682617
8417.279297
8047.134766
8586.368164
8428.460938
8245.716797
8466.738281
8180.015137
8349.192383
8319.531250
8462.670898
8194.683594
8229.003906
8355.033203
8453.510742
8189.800781
8277.957031
8122.223145
8117.292969
8433.050781
8256.141602
8192.482422
8386.117188
8246.827148
8361.053711
8019.317383
8488.728516
8299.993164
8264.753906
8259.360352
8382.802734
8076.989258
8323.683594
8389.368164
8235.939453
8190.761230
8420.661133
8190.138672
8316.402344
8073.289062
8217.494141
8344.135742
8191.271484
8192.599609
8212.369141
8353.640625
8560.482422
8574.173828
8148.999023
8390.885742
8389.398438
8324.934570
8168.001953
8290.405273
8316.320312
8140.583984
8146.960449
7981.328613
8207.395508
8156.709961
7948.586914
7853.500000
7991.825195
8123.824219
7788.303223
8092.787109
8148.569336
8193.907227
7988.313477
8062.874023
8071.087891
8121.805664
8294.705078
8307.216797
8015.537109
8019.045410
7993.037109
8268.516602
7808.083008
8063.128906
8035.733398
8281.881836
8029.541992
8115.454102
7966.305664
8139.845215
8144.187500
8319.422852
8220.139648
7998.933105
8158.323730
8369.327148
8175.593750
8050.474121
8228.734375
8174.490234
8108.700684
8387.193359
8246.760742
8108.967773
8369.325195
8233.298828
8040.811523
8091.466797
8215.635742
8008.730957
8316.785156
8090.828613
8348.913086
8305.087891
8049.586914
8412.826172
8074.713379
8033.789062
8055.316406
8138.851562
8354.494141
8025.991211
7782.958008
8387.806641
8352.292969
8197.537109
8049.830078
8238.754883
8147.346680
8212.610352
8069.048828
8217.521484
7905.345215
8159.845703
8238.286133
8210.091797
8096.264648
8008.626953
8241.732422
8228.697266
8140.124023
7892.603516
8321.725586
8375.347656
8152.816895
7998.644531
8100.822266
8239.801758
8033.767578
8132.957031
8189.730469
8166.286133
8056.471680
8208.900391
8283.872070
```
