## Supplementary material for "Functional connectivity across the human subcortical auditory system using an autoregressive matrix-Gaussian copula graphical model approach with partial correlations": Code: roi-05_mean_ts.txt

```
10164.566406
10521.201172
10617.468750
10449.083984
10584.558594
10590.295898
10565.841797
10494.690430
10293.936523
10498.090820
10316.134766
10502.485352
10445.201172
10624.269531
10352.069336
10456.276367
10426.226562
10627.476562
10264.280273
10185.568359
10519.536133
10471.429688
10094.466797
10485.569336
10447.839844
10439.499023
10391.264648
10534.625000
10663.471680
10582.808594
10324.743164
10154.222656
10309.494141
10570.627930
10515.134766
10419.126953
10426.323242
10591.663086
10457.709961
10327.287109
10731.527344
10694.844727
10335.189453
10147.204102
10145.038086
10544.986328
10314.902344
10209.477539
10473.708984
10729.578125
10206.335938
10048.387695
10604.962891
10533.064453
10166.396484
10504.991211
10421.441406
10648.450195
10129.549805
10538.204102
10322.840820
10234.352539
10503.235352
10445.179688
10266.675781
10241.357422
10373.393555
10597.550781
10447.889648
10210.244141
10413.244141
10531.004883
10240.130859
10341.378906
10347.347656
10223.658203
10298.470703
10324.067383
10160.303711
10420.656250
10502.184570
10104.979492
10395.961914
10266.188477
10303.289062
10222.008789
10498.476562
10742.249023
10050.022461
10169.480469
10289.253906
10407.846680
10282.532227
10406.198242
10402.449219
10302.143555
10339.007812
10399.894531
10315.834961
10356.000000
10371.741211
10399.977539
10380.578125
10244.398438
10368.216797
10369.597656
10201.751953
10451.337891
10624.536133
10356.488281
10244.500977
10390.174805
10450.242188
10167.000977
10464.832031
10072.261719
10155.893555
10304.498047
10118.879883
10128.343750
10240.763672
10213.080078
10053.943359
10279.669922
10078.944336
10050.635742
10121.187500
10066.479492
10266.929688
10319.741211
10291.889648
10305.472656
10238.629883
10082.313477
9905.194336
10236.375000
10327.211914
10460.432617
10281.963867
10420.878906
10461.957031
10326.803711
10432.341797
10125.109375
10440.074219
10126.215820
10514.258789
10406.666016
10223.082031
10290.254883
10194.621094
10366.762695
10368.591797
10464.134766
10284.958984
10159.430664
10262.243164
10431.151367
10339.415039
10391.605469
10154.770508
10224.399414
10167.961914
10341.372070
10177.926758
10313.705078
10013.979492
10037.129883
10115.585938
10105.947266
10110.244141
10010.664062
10194.961914
10338.980469
10115.843750
10205.025391
10211.663086
10139.453125
9902.220703
10086.277344
10017.953125
10214.264648
10127.462891
10048.414062
10138.418945
10086.383789
9964.131836
10020.867188
10294.700195
9996.867188
10276.877930
10111.064453
9860.025391
10032.759766
10041.078125
9971.776367
9945.038086
10098.303711
10163.483398
10329.760742
10217.263672
10083.266602
10033.672852
10316.973633
10241.165039
9929.364258
10411.370117
10204.233398
10093.965820
10126.886719
10089.652344
9948.990234
10145.083984
10410.920898
10088.202148
10116.824219
10082.166016
10014.593750
9933.743164
10188.344727
10056.791016
9943.174805
9974.666016
10017.516602
10062.227539
10168.144531
10043.087891
9993.383789
9875.233398
9854.163086
10363.223633
10308.378906
10055.907227
10002.523438
10028.315430
10209.017578
9834.465820
10057.771484
10016.340820
9983.911133
9918.609375
10374.759766
9933.938477
10110.852539
9942.900391
10099.466797
10133.660156
10205.854492
9611.335938
9928.648438
10152.668945
10029.694336
10140.264648
10048.338867
9949.367188
10095.374023
10097.872070
9916.084961
10008.117188
9979.527344
10018.112305
9916.416992
10309.472656
9800.473633
10086.799805
9955.758789
9914.840820
10152.670898
10221.133789
9907.545898
10321.708008
9936.938477
9744.110352
10431.489258
9921.146484
10184.254883
9791.276367
10054.969727
9806.166016
10202.629883
10061.613281
9986.006836
10090.758789
10186.315430
9984.578125
10088.786133
9981.592773
9930.721680
10275.493164
9768.334961
10133.875977
10011.375000
10010.565430
9929.764648
10145.116211
10129.309570
9862.397461
9955.515625
10111.496094
9870.106445
9869.083008
10008.242188
10354.387695
10086.094727
10121.024414
10145.249023
9964.424805
9803.548828
9838.788086
10218.833984
10292.691406
9836.152344
9966.168945
10127.405273
9986.545898
9879.646484
10013.675781
10024.053711
9797.760742
9944.651367
9822.792969
9735.229492
10174.839844
9745.592773
9768.923828
9857.993164
9910.579102
10019.305664
9962.919922
9832.503906
9728.699219
10027.601562
9973.492188
10083.889648
9943.905273
10323.688477
10276.559570
9906.356445
10067.674805
10193.924805
10099.944336
9981.369141
9838.132812
10115.739258
9819.890625
9922.364258
10105.764648
10140.160156
9922.864258
10047.082031
10004.424805
10134.755859
9899.135742
9964.416992
9793.880859
10127.507812
10061.438477
10319.473633
9976.919922
10041.779297
10154.212891
9974.809570
9880.630859
9819.769531
10015.909180
10203.025391
9864.301758
9791.428711
9822.871094
10031.857422
9904.293945
10034.238281
9948.762695
9787.679688
10027.207031
10046.621094
9867.602539
9862.728516
10127.099609
9850.460938
9895.358398
10251.591797
9750.852539
9996.077148
10024.671875
9963.416992
9743.705078
9833.258789
9794.465820
9915.278320
9807.986328
9793.746094
10058.172852
9760.872070
9864.204102
9888.564453
9817.573242
9730.116211
9840.074219
9720.376953
10127.284180
9815.740234
9976.660156
9796.918945
9759.293945
9522.926758
9736.650391
9904.899414
9863.776367
9904.308594
10028.789062
9934.567383
10173.504883
9662.331055
9991.188477
9766.791016
9994.837891
9840.728516
9794.854492
9901.373047
10070.230469
10095.819336
9617.426758
9655.145508
9998.044922
9952.578125
9744.145508
9878.053711
9839.569336
9734.647461
9980.166992
9750.549805
10042.603516
9713.023438
10140.504883
9667.627930
9813.882812
9842.532227
9940.816406
9834.191406
10085.470703
9971.493164
10003.250977
9863.206055
9738.655273
9957.144531
10030.114258
10081.140625
9833.357422
10037.579102
9919.000977
9901.685547
9731.291992
9798.482422
9904.510742
9976.721680
9984.190430
9861.429688
9886.203125
9811.136719
9889.971680
9763.392578
10040.833984
10099.292969
9519.758789
9901.525391
10065.207031
10177.661133
9812.099609
10070.479492
10113.523438
10097.809570
10074.384766
9842.187500
10099.711914
9780.500000
10247.633789
10034.547852
10241.015625
9699.743164
10145.173828
9957.672852
9847.036133
10199.458984
10065.793945
9825.000000
9769.644531
10106.237305
10374.048828
10099.676758
9989.208008
9900.984375
9648.108398
9927.370117
10306.358398
10169.410156
9795.618164
10085.622070
10151.541992
10135.128906
9965.980469
9887.873047
9642.289062
9960.825195
10034.685547
9978.406250
9861.333984
10036.220703
9879.290039
10121.775391
10350.115234
9973.278320
10018.204102
10076.528320
9975.991211
9916.737305
9992.386719
10010.389648
10000.809570
10066.702148
10041.734375
10042.291016
9936.069336
10064.198242
10304.289062
10074.092773
9918.362305
10054.975586
10135.266602
9816.130859
10128.305664
10128.929688
10017.089844
9931.436523
9774.760742
9987.655273
10011.481445
9970.254883
10047.808594
10072.261719
9858.325195
9908.903320
9896.619141
9974.829102
9944.298828
10057.322266
9870.824219
10190.188477
10004.016602
10256.466797
10390.071289
10218.997070
10249.843750
10079.989258
10138.097656
10112.844727
10063.646484
9923.181641
10148.160156
10367.459961
10133.844727
9772.120117
10083.039062
10096.528320
10051.820312
9690.231445
10023.666992
10156.859375
9797.778320
10165.250000
9898.003906
10043.203125
10186.018555
10304.198242
10626.336914
10173.689453
10266.665039
10137.000977
10729.190430
10711.810547
10533.676758
10590.857422
10545.548828
10607.658203
10722.092773
10569.010742
10684.565430
10743.699219
10624.011719
10453.575195
10583.625977
10537.817383
10576.188477
10685.432617
10621.483398
10528.500000
10667.796875
10682.458008
10498.786133
10231.667969
10367.452148
10749.619141
10626.748047
10791.225586
10553.133789
10389.552734
10635.552734
10470.505859
10244.470703
10385.924805
10895.495117
10632.728516
10645.006836
10531.200195
10642.155273
10607.223633
10915.102539
11136.618164
10299.124023
10782.845703
10482.882812
10715.446289
10147.040039
10544.079102
10644.535156
10506.213867
10346.291992
10655.172852
10658.769531
10482.127930
10376.893555
10340.924805
10444.375977
10587.239258
10446.622070
10635.624023
10238.922852
10691.813477
10440.321289
10789.001953
10373.259766
10724.520508
10804.781250
10498.647461
10369.837891
10437.710938
10704.544922
10495.533203
10665.035156
10499.906250
10670.179688
10418.367188
10496.737305
10398.414062
10367.261719
10412.192383
10468.485352
10249.796875
10394.971680
10311.304688
10588.041016
10392.874023
10491.326172
10757.887695
10755.348633
10417.054688
10426.203125
10743.186523
10527.919922
10623.008789
10593.192383
10467.708008
10777.598633
10763.033203
10821.208008
10437.380859
10560.450195
10914.466797
10750.585938
10858.440430
10664.037109
10635.680664
10645.303711
10677.784180
10691.825195
10463.573242
10518.208984
10457.959961
10697.107422
10331.851562
10384.962891
10584.373047
10256.879883
10758.683594
10568.747070
10556.147461
10348.500977
10509.574219
10543.166992
10401.624023
10350.215820
10650.304688
10444.134766
10583.044922
10668.781250
10519.936523
10630.420898
10528.974609
10700.553711
10495.283203
10326.269531
10878.959961
10680.371094
10318.686523
10353.716797
10740.375977
10550.204102
10673.835938
10398.952148
10541.074219
10632.933594
10817.072266
10677.796875
10709.726562
10380.749023
10359.400391
10629.837891
10552.711914
10678.359375
10643.615234
10473.410156
10495.214844
10683.086914
10573.731445
10510.492188
10640.329102
10491.041992
10513.801758
10162.912109
10366.584961
10650.893555
10824.591797
10443.443359
10714.821289
10460.648438
10608.367188
10696.631836
10399.170898
10428.931641
10743.423828
10681.091797
10655.609375
10630.574219
10533.190430
10607.057617
10587.694336
10853.759766
10325.884766
10371.049805
10608.772461
10417.576172
10536.685547
10467.958984
10404.618164
10537.991211
10546.016602
10378.956055
10330.762695
10473.458008
10514.878906
10470.352539
10473.063477
10275.833008
10774.201172
10506.431641
10589.274414
10357.318359
10732.340820
10615.119141
10523.554688
10347.380859
10545.834961
10629.243164
10359.377930
10506.250000
10433.821289
10778.537109
10323.313477
10354.226562
10717.171875
10440.023438
10528.291016
10379.447266
10590.009766
10358.733398
10440.673828
10490.444336
10699.942383
10389.748047
10331.428711
10308.121094
10192.531250
10537.793945
10455.959961
10398.864258
10361.170898
10304.874023
10543.179688
10434.750000
9776.048828
10193.146484
10366.575195
10168.167969
10082.969727
10305.639648
10288.880859
10126.104492
10315.793945
10206.317383
10151.571289
10407.663086
10270.361328
10457.198242
10546.464844
10250.956055
10221.595703
10397.255859
10353.085938
10351.651367
10248.438477
10233.463867
10366.917969
10264.286133
10471.278320
10193.422852
10357.242188
10544.875977
10361.634766
10216.206055
10428.268555
10457.672852
10530.268555
10315.013672
10446.811523
10390.183594
10217.878906
10402.639648
10560.796875
10332.250977
10229.855469
10316.298828
10462.658203
10291.255859
10459.883789
10402.119141
10500.408203
10223.271484
10335.144531
10397.108398
10401.319336
10294.795898
10429.943359
10272.716797
10290.834961
10509.691406
10499.334961
10368.683594
10527.562500
10214.654297
10279.558594
10558.916992
10527.047852
10378.947266
10345.138672
10417.029297
10061.683594
10283.138672
10280.646484
10079.328125
10710.919922
10597.850586
10334.380859
10472.834961
10554.495117
10643.505859
10178.090820
10439.383789
10587.723633
10360.130859
10575.007812
10450.641602
10380.211914
10277.707031
10699.023438
10515.423828
10563.852539
10289.886719
9996.762695
10533.583984
10654.399414
```
