## Supplementary material for "Functional connectivity across the human subcortical auditory system using an autoregressive matrix-Gaussian copula graphical model approach with partial correlations": Code: roi-06_mean_ts.txt

```
10337.422852
10138.130859
9816.300781
9675.649414
10305.185547
9785.050781
9657.223633
9783.263672
10262.865234
10016.951172
10029.377930
9760.683594
10211.610352
9907.706055
9895.635742
9592.154297
9969.103516
9907.221680
10069.838867
9800.652344
10151.816406
10078.294922
9691.824219
9893.370117
10161.931641
10128.359375
10035.405273
9614.476562
10166.605469
9892.470703
9616.271484
9730.145508
10273.890625
9928.115234
9798.788086
9857.916016
10221.387695
9955.318359
9833.767578
9789.416992
10173.488281
9987.532227
9903.974609
9686.322266
10083.523438
9973.362305
9999.494141
9712.444336
10088.736328
10028.625000
10110.455078
10138.783203
10198.222656
10295.552734
10338.427734
10388.898438
9954.785156
10368.806641
10071.035156
10163.767578
10101.625977
10102.056641
10192.125977
10334.422852
10139.263672
10292.068359
10136.316406
10007.988281
10067.836914
10180.421875
10092.454102
9998.068359
10211.060547
9832.674805
10074.814453
10076.269531
9990.082031
10020.542969
10045.421875
10135.423828
9652.927734
10267.255859
10233.317383
10093.246094
10105.861328
10062.328125
10138.909180
10213.772461
10090.592773
9994.121094
10059.526367
9826.404297
9981.612305
9802.924805
9988.554688
10093.733398
9920.375977
9606.257812
9947.965820
10187.672852
9840.270508
9873.623047
10208.378906
10065.939453
9888.789062
9810.264648
10345.185547
9901.611328
10109.855469
10117.681641
10076.636719
10073.647461
10145.897461
9882.288086
10077.982422
10113.064453
10038.906250
9834.763672
10255.066406
10072.282227
9880.103516
9483.217773
10337.440430
9860.500000
9921.337891
9984.195312
10196.001953
10100.221680
10303.453125
9932.492188
10055.852539
10177.738281
10023.183594
10015.664062
10168.421875
10123.038086
10053.088867
9927.291992
10034.274414
9967.625977
10035.363281
10126.599609
10207.621094
10038.048828
10044.826172
10269.462891
9952.046875
10063.612305
10149.974609
10154.322266
10013.560547
10175.311523
9802.888672
10015.940430
10140.405273
10300.892578
10552.559570
10324.566406
10358.110352
10414.690430
9972.738281
10270.670898
10097.431641
10084.370117
10028.138672
10047.730469
9996.436523
9844.392578
9834.703125
9837.218750
9807.509766
9669.206055
9853.607422
9913.189453
9759.825195
9509.007812
9891.116211
9885.785156
9647.695312
9571.837891
9981.546875
9857.178711
9887.103516
9811.526367
10112.579102
9861.871094
9792.526367
9990.646484
9994.667969
10077.347656
9917.410156
10015.304688
10116.560547
10072.310547
9983.124023
9774.725586
9903.023438
10180.001953
9748.193359
9948.591797
9813.081055
10146.361328
9939.813477
9986.925781
9711.931641
9934.635742
9937.368164
10088.261719
9720.072266
10164.554688
10140.289062
10265.278320
10119.269531
10161.146484
10002.881836
10050.388672
10039.304688
10240.006836
9932.733398
10220.609375
10034.388672
9985.981445
10267.848633
10255.050781
10363.972656
9750.244141
10031.621094
9957.030273
10057.452148
9839.437500
9920.502930
10097.787109
10010.619141
9661.885742
10255.915039
10060.460938
9927.902344
9830.394531
10002.256836
10202.626953
10070.184570
9995.992188
9932.455078
10156.632812
10072.819336
9835.294922
9942.140625
9930.175781
9975.124023
9780.786133
9958.525391
10264.357422
9929.551758
9631.383789
9816.507812
9879.696289
9900.815430
9646.552734
9817.401367
10134.952148
9906.089844
9842.377930
10142.602539
10106.790039
10017.552734
9778.161133
9934.541016
9990.077148
9995.028320
9608.038086
10046.685547
10178.618164
9714.626953
9872.225586
10263.624023
9971.429688
9968.767578
9724.891602
10274.887695
10027.212891
9873.573242
9925.830078
10067.814453
10059.871094
10203.928711
9808.921875
10056.240234
10088.415039
9871.630859
10152.611328
10011.883789
10104.943359
9988.558594
9967.433594
10150.181641
9983.985352
10184.119141
9994.218750
10090.327148
9942.494141
10135.517578
9792.826172
10284.207031
9847.389648
10098.862305
9825.179688
10180.666992
10145.928711
9981.414062
9634.394531
10258.615234
10115.746094
9711.988281
9969.113281
10145.011719
10145.928711
9989.132812
9966.688477
10037.198242
10273.961914
10271.259766
10217.949219
9960.701172
10052.311523
10223.954102
10069.238281
9837.840820
10049.117188
10119.558594
10177.930664
9959.758789
10032.318359
9937.613281
9899.949219
9810.020508
9993.500977
10264.791016
9991.255859
9841.870117
10244.667969
9916.437500
9808.361328
10021.685547
9952.718750
10020.058594
10021.263672
10228.425781
10304.841797
9982.959961
10130.902344
10116.014648
10090.718750
10157.899414
10266.806641
10279.898438
10104.409180
10004.898438
10007.501953
10157.596680
9969.226562
10271.777344
9869.198242
9967.965820
9873.687500
10140.234375
9836.500000
10133.763672
10212.687500
9731.138672
10178.815430
10080.144531
9897.367188
9743.523438
9819.412109
10004.905273
10082.739258
10005.559570
9972.931641
10015.792969
9971.537109
9985.822266
9947.915039
9925.511719
9875.322266
9797.750000
9840.637695
9512.649414
9904.605469
10027.126953
9922.791016
9701.098633
9926.922852
10005.944336
9665.414062
9905.511719
9900.471680
9741.746094
9908.073242
9924.236328
9735.675781
10122.448242
10023.970703
9768.767578
9509.975586
9998.222656
10051.636719
10101.954102
9573.344727
10167.725586
9755.896484
10025.320312
9615.367188
10173.992188
10141.251953
10143.087891
9803.909180
9790.537109
9837.423828
9924.689453
9995.752930
10172.810547
10112.550781
10119.641602
10104.740234
10023.726562
9750.576172
10197.708984
9677.726562
10055.633789
9485.640625
10244.238281
10010.103516
9988.380859
9648.171875
10005.586914
9929.179688
9774.553711
9796.220703
9742.933594
10100.606445
10089.748047
9881.084961
9886.746094
9878.405273
9995.194336
10147.497070
9695.111328
9998.221680
9951.567383
10213.788086
9799.029297
9952.084961
9777.661133
9894.683594
9910.505859
10061.788086
9856.514648
9879.740234
10201.158203
9896.650391
9789.621094
10002.272461
9895.496094
9868.425781
9689.924805
9885.138672
9888.107422
9899.779297
9662.003906
9999.519531
9863.800781
9760.212891
9917.819336
9915.197266
9915.587891
9804.382812
10114.867188
9606.834961
9941.859375
9897.132812
9775.391602
9744.625977
9988.234375
9833.513672
9969.179688
9807.921875
9928.894531
10007.136719
9763.869141
9874.561523
9747.196289
9894.311523
9678.333984
9963.957031
9712.076172
10125.827148
9866.159180
10014.505859
9817.666016
10021.707031
9727.456055
10015.291016
10125.115234
9815.896484
9876.396484
9916.257812
9908.528320
9752.997070
9962.607422
9919.735352
9798.855469
9719.592773
9813.334961
9980.440430
9724.212891
9951.660156
9896.121094
9725.689453
9850.300781
9942.902344
9981.412109
9821.415039
9775.113281
9887.458008
9723.767578
10034.867188
10090.563477
9942.657227
9733.053711
9642.885742
9906.567383
9883.773438
9695.818359
9762.104492
9937.757812
9695.495117
9856.280273
9804.361328
9864.115234
9943.000000
10016.773438
9847.291992
9711.997070
9853.026367
9684.773438
9771.601562
9855.511719
9929.310547
9869.796875
9661.232422
9861.194336
9864.080078
10020.443359
9838.129883
9722.649414
9784.402344
10065.508789
9916.519531
9953.912109
9771.746094
9939.942383
9975.418945
9855.529297
9523.158203
9915.882812
9862.156250
9826.394531
9944.222656
9875.045898
9992.103516
9937.650391
9961.798828
9571.416992
9833.363281
10204.472656
10103.234375
10235.654297
10341.379883
10515.900391
10316.633789
10160.747070
10237.768555
10488.582031
10273.108398
9867.229492
10124.096680
10188.015625
9980.965820
9930.069336
10092.071289
10051.667969
10229.607422
10019.895508
9962.111328
10400.378906
10050.667969
10430.626953
10043.548828
9966.893555
10082.782227
10120.473633
9885.994141
9926.231445
10196.713867
10238.142578
9919.648438
10029.340820
10232.189453
10205.295898
10241.326172
10185.414062
9923.322266
10051.970703
9977.183594
10139.090820
9748.080078
10049.888672
10214.739258
9836.074219
10073.803711
10029.408203
10209.501953
10101.142578
10229.596680
9940.006836
9968.658203
10249.911133
10082.541992
10131.593750
9983.777344
10130.284180
10173.951172
10106.863281
9792.383789
9897.931641
10164.345703
10288.973633
10154.665039
9897.403320
10464.207031
10159.874023
9932.283203
10152.900391
10053.640625
10076.042969
10150.212891
9939.685547
9849.469727
10369.806641
10278.496094
10137.413086
9685.202148
10336.305664
10175.341797
9964.567383
9853.950195
10253.607422
10009.568359
10091.122070
9794.536133
9808.865234
9995.626953
9991.042969
10093.125000
9885.897461
10164.441406
10063.824219
10137.129883
9910.000000
10230.466797
10097.742188
10143.267578
10009.315430
10081.050781
10124.597656
10194.939453
10226.074219
10284.127930
9683.851562
10199.070312
9940.257812
10144.746094
9990.909180
10027.796875
10195.294922
10184.932617
9974.820312
10075.442383
10007.150391
10289.199219
10069.754883
9901.625000
9731.481445
10114.150391
10061.312500
10039.378906
9800.700195
10094.833008
10307.228516
10090.094727
10194.961914
10260.508789
9794.310547
9978.907227
10128.359375
10210.150391
10112.129883
9913.246094
10167.597656
10273.852539
9888.563477
10274.051758
9569.782227
10060.091797
10113.431641
10072.891602
9857.337891
9867.777344
10101.900391
10076.300781
10121.803711
10202.094727
9742.218750
10146.516602
10289.847656
10151.927734
9995.787109
9720.707031
10441.654297
9985.167969
9823.084961
9942.689453
10071.064453
10084.812500
10194.697266
10208.972656
10286.546875
9853.699219
9950.598633
10358.264648
10325.216797
9784.785156
10156.720703
10246.671875
10197.939453
9946.199219
10233.744141
10039.335938
10036.882812
10318.567383
9987.084961
9910.761719
10328.241211
9849.284180
10083.468750
9925.112305
10041.930664
10196.095703
10067.737305
10294.193359
10013.302734
9997.277344
10047.522461
9996.457031
10022.627930
9948.775391
9981.333984
10053.470703
10077.787109
9986.751953
9944.495117
9965.382812
10065.099609
9816.485352
9649.087891
9895.875000
9852.080078
10044.099609
9826.857422
10347.298828
9915.361328
10000.181641
9877.713867
9847.120117
9806.912109
10052.964844
9784.025391
9765.151367
10146.681641
10151.430664
9854.233398
10000.406250
9889.726562
10120.383789
10000.531250
10533.918945
10376.471680
10007.306641
10138.828125
10010.101562
10019.401367
9988.241211
10371.335938
10192.238281
10077.539062
9954.164062
9918.394531
9849.748047
9823.967773
9353.383789
9916.396484
9606.148438
9779.647461
9758.245117
9973.036133
9774.254883
9756.994141
9746.571289
9789.748047
9646.609375
9748.242188
9992.665039
9916.090820
9933.228516
9778.258789
9894.011719
9594.591797
9700.919922
9929.668945
10086.515625
10062.509766
9966.692383
9755.625000
9691.865234
9707.280273
10022.712891
9721.469727
9673.730469
9932.751953
9853.164062
10060.808594
9941.205078
9951.894531
10188.718750
9876.833984
10091.207031
10090.334961
9670.786133
9921.875977
10075.042969
9974.783203
9804.818359
9873.925781
10092.936523
10084.828125
10001.361328
9986.840820
10086.324219
9965.309570
10002.809570
9866.386719
10076.445312
9696.408203
9848.632812
9875.176758
9906.578125
9813.013672
10097.476562
10078.036133
10166.211914
9949.419922
9676.391602
10077.629883
9762.402344
9773.746094
9905.597656
9967.041016
9822.487305
9679.703125
9928.139648
9782.040039
9799.348633
10178.748047
9817.451172
10033.941406
9802.610352
10203.748047
10104.146484
9962.191406
10035.936523
9982.585938
10099.553711
9777.029297
9804.889648
9999.916992
9871.041992
9905.947266
10016.019531
9724.819336
9848.913086
```
