## Supplementary material for "Functional connectivity across the human subcortical auditory system using an autoregressive matrix-Gaussian copula graphical model approach with partial correlations": Code: roi-07_mean_ts.txt

```
11575.718750
11378.569336
11548.530273
11278.204102
11341.200195
11366.796875
11541.803711
11450.196289
11337.035156
11339.171875
11464.011719
11484.411133
11416.071289
11450.670898
11466.436523
11288.811523
11534.272461
11471.538086
11449.903320
11388.305664
11475.883789
11368.562500
11493.377930
11351.667969
11584.465820
11454.040039
11551.352539
11298.915039
11492.204102
11503.760742
11418.500977
11451.262695
11430.785156
11275.892578
11531.258789
11452.790039
11507.663086
11475.366211
11454.958984
11434.100586
11566.046875
11108.555664
11454.803711
11543.641602
11414.517578
11429.157227
11428.948242
11323.613281
11609.429688
11482.454102
11256.785156
11669.319336
11813.780273
11605.594727
11396.573242
11702.597656
11552.514648
11665.628906
11558.525391
11576.383789
11673.151367
11493.808594
11284.142578
11569.490234
11497.276367
11589.919922
11789.947266
11600.831055
11672.477539
11461.363281
11510.383789
11541.531250
11572.920898
11505.583984
11433.397461
11388.280273
11286.711914
11424.818359
11469.506836
11502.282227
11310.780273
11536.418945
11492.458008
11514.990234
11561.985352
11453.555664
11403.104492
11469.541992
11621.415039
11434.240234
11474.588867
11359.291992
11553.396484
11378.131836
11264.623047
11393.723633
11437.255859
11353.011719
11373.624023
11299.486328
11389.618164
11090.343750
11407.917969
11233.502930
11437.006836
11499.152344
11455.351562
11393.763672
11614.921875
11389.091797
11415.261719
11448.479492
11579.988281
11453.546875
11475.096680
11412.685547
11575.510742
11434.521484
11434.252930
11272.035156
11471.640625
11305.096680
11374.917969
11307.980469
11643.273438
11342.566406
11429.535156
11381.730469
11502.842773
11549.425781
11475.177734
11480.780273
11333.039062
11256.208008
11331.800781
11431.855469
11487.952148
11395.455078
11452.872070
11395.648438
11464.746094
11419.738281
11273.651367
11325.444336
11351.219727
11413.868164
11329.920898
11380.244141
11382.074219
11368.710938
11380.014648
11311.285156
11352.025391
11478.490234
11409.583008
11302.672852
11687.640625
11668.162109
11519.680664
11812.804688
11321.028320
11384.782227
11306.756836
11711.474609
11476.040039
11445.335938
11280.689453
11056.619141
11103.042969
10866.050781
11151.660156
11030.280273
11145.174805
11174.000977
10930.976562
11004.517578
10975.940430
11001.566406
11038.555664
11095.526367
11315.108398
11406.621094
11363.505859
11304.066406
11411.741211
11154.009766
11309.626953
11171.571289
11305.426758
11156.290039
11243.601562
11142.799805
11376.059570
11050.924805
11316.172852
11335.326172
11045.088867
11086.075195
11282.244141
11327.678711
11305.059570
11293.331055
11242.063477
11465.636719
11420.868164
11283.333984
11327.863281
11426.903320
11150.907227
11437.219727
11355.603516
11323.204102
11266.069336
11402.485352
11143.006836
11305.352539
11384.271484
11457.778320
11161.143555
11090.128906
11464.097656
11227.696289
11188.292969
11349.022461
11268.606445
10962.860352
11272.936523
11298.384766
11351.364258
11308.383789
11108.330078
11169.833008
11249.967773
11293.788086
11193.434570
11240.286133
11311.764648
11258.661133
11348.591797
11086.597656
11284.280273
11312.199219
11168.897461
11287.263672
11508.923828
11222.797852
11144.869141
11237.389648
11347.368164
11241.665039
11171.078125
11137.762695
11265.344727
11128.378906
11137.896484
11093.254883
11140.030273
11254.959961
11090.147461
11196.599609
11194.286133
11215.827148
11216.175781
11250.383789
11197.435547
11330.522461
11331.176758
11329.787109
11383.704102
11294.300781
11174.006836
11218.707031
11324.502930
11232.516602
11212.149414
11222.754883
11454.967773
11210.347656
11164.756836
11053.243164
11354.858398
11289.253906
11376.113281
11187.098633
11381.582031
11214.624023
11325.999023
11234.061523
11245.336914
11390.528320
11327.839844
11219.626953
11418.712891
11205.705078
11138.487305
11175.896484
11561.693359
11254.670898
11251.233398
11377.599609
11397.608398
11197.069336
11182.296875
11217.124023
11303.608398
11067.589844
11222.600586
11383.648438
11220.686523
11201.625977
11177.313477
11301.969727
11048.974609
11038.787109
11186.584961
11011.099609
11205.707031
11195.598633
11136.207031
11215.746094
11399.715820
11259.110352
11287.141602
11040.135742
11213.329102
11269.550781
11185.422852
11172.183594
11141.631836
11455.148438
11118.824219
11176.387695
11161.870117
11217.177734
11130.348633
11268.044922
11344.967773
11218.499023
11333.906250
11284.386719
11214.847656
11299.704102
11237.586914
11347.366211
11138.100586
11228.447266
11103.688477
11150.074219
11236.678711
11225.574219
11399.481445
11244.780273
11134.069336
11252.199219
11356.600586
11146.263672
11222.418945
11343.383789
11265.186523
11231.217773
11165.831055
11129.064453
11294.311523
11118.021484
11214.558594
11339.387695
11151.092773
11291.057617
11225.815430
11257.063477
11171.672852
11512.427734
11252.370117
11126.665039
11284.586914
11164.500000
11257.751953
11153.265625
11213.459961
11059.202148
11238.988281
11287.871094
11198.698242
11188.940430
11273.511719
11266.574219
11106.297852
11025.709961
11180.495117
11371.393555
11142.254883
11208.336914
11067.941406
11088.777344
11134.273438
11188.393555
11113.167969
11045.077148
11270.337891
11082.887695
11023.267578
10855.181641
11095.656250
11126.754883
11034.608398
11054.866211
11285.957031
10974.651367
11076.501953
11172.785156
11461.066406
11106.146484
11173.649414
11102.753906
11318.297852
11113.264648
11111.997070
11153.738281
11131.152344
11314.104492
11470.671875
11267.600586
10936.073242
11213.022461
11193.311523
11235.666016
11163.739258
11098.714844
11129.496094
11000.065430
11110.213867
11139.303711
11191.311523
11184.954102
11351.676758
11254.113281
11321.144531
11394.072266
11241.790039
11023.095703
11254.026367
11317.838867
11136.613281
11138.704102
11156.699219
11341.135742
11236.812500
11268.444336
11259.519531
11413.167969
11144.030273
11135.906250
11215.258789
11204.416992
11393.868164
11252.975586
11122.824219
11132.819336
11363.295898
11357.075195
11258.624023
11164.881836
11236.160156
11314.708008
11058.802734
11139.796875
11123.531250
11107.501953
11237.934570
11209.576172
11055.110352
11307.240234
11130.758789
11242.611328
11149.659180
11334.203125
11204.541016
11146.604492
11117.684570
11124.927734
11449.678711
11057.332031
11216.796875
11065.694336
11243.492188
11192.039062
11130.142578
11410.097656
11220.686523
11336.469727
10994.441406
11211.950195
11246.190430
11191.608398
11365.533203
11402.573242
11364.410156
11226.071289
11231.891602
11180.580078
10999.527344
11060.378906
11403.696289
11218.339844
11287.938477
11107.442383
11345.500977
11327.072266
11115.824219
11121.677734
11233.891602
11075.398438
11075.049805
11157.866211
11160.156250
11101.328125
11195.642578
11304.245117
11144.719727
11162.532227
11234.839844
11240.396484
11265.251953
11270.387695
11295.895508
11199.957031
11082.055664
11234.318359
11115.045898
11188.983398
11107.799805
11180.690430
11109.572266
11192.553711
11184.854492
11129.930664
11144.094727
11351.638672
11193.900391
11247.858398
11132.244141
11173.681641
11054.999023
11233.230469
11223.475586
11273.130859
11271.625000
11078.656250
11072.136719
11124.250000
11189.190430
11262.642578
11211.235352
10891.106445
11163.597656
11329.457031
11265.988281
11060.496094
11284.745117
11235.438477
11123.654297
11059.322266
11127.021484
11181.044922
11026.892578
11175.710938
11158.194336
11020.485352
10956.425781
11029.183594
11311.618164
11261.454102
11057.493164
11399.602539
11266.181641
11115.067383
11513.768555
11587.217773
11594.632812
11573.293945
11482.385742
11348.332031
11121.185547
11366.317383
11222.001953
11287.650391
11192.917969
11460.702148
11381.944336
11246.030273
11344.058594
11339.116211
11170.726562
11237.280273
11303.920898
11224.384766
11159.085938
11344.133789
11450.856445
11218.261719
11326.622070
11259.811523
11201.384766
11098.942383
11266.540039
11297.020508
11289.574219
11386.141602
11210.261719
11338.630859
11328.274414
11177.123047
11088.472656
11207.933594
11329.566406
11194.991211
11324.641602
11320.961914
11241.816406
11371.835938
11397.659180
11242.654297
11216.766602
11159.173828
11360.141602
11330.371094
11074.488281
11193.189453
11237.809570
11372.810547
11219.493164
11151.339844
11208.917969
11311.031250
11236.996094
11103.745117
11314.941406
11188.118164
11239.941406
11221.075195
11167.669922
11222.928711
11204.084961
11235.596680
11121.796875
11283.229492
11287.084961
11158.295898
11191.605469
11099.212891
11286.831055
11068.889648
11197.824219
11186.066406
11400.535156
11052.118164
11243.764648
11030.309570
11290.224609
11130.499023
11191.521484
11240.964844
11314.972656
11120.547852
11143.233398
11213.897461
11236.973633
11299.371094
11318.469727
11214.446289
11211.321289
11207.167969
11285.508789
11158.730469
11365.347656
11148.253906
11327.647461
11505.277344
11348.733398
11175.953125
11245.231445
11345.534180
11188.866211
11106.002930
11237.747070
11215.589844
11377.095703
11143.177734
11114.535156
11342.996094
11290.155273
11341.701172
11034.670898
11170.991211
11292.584961
10918.214844
11305.709961
11220.839844
11218.858398
11261.196289
11190.919922
11346.243164
11052.710938
11259.800781
11056.110352
11281.113281
11190.908203
11195.119141
11207.975586
11205.813477
11251.727539
11451.924805
11135.094727
11115.916992
11279.327148
11338.499023
11439.880859
11244.832031
11260.482422
11190.559570
11324.758789
11300.913086
11212.241211
11249.383789
11036.587891
11517.446289
11208.041016
11195.221680
11290.240234
11199.105469
11186.441406
11257.258789
11248.374023
11230.565430
11130.554688
11259.532227
11308.295898
11196.991211
11159.537109
11173.036133
11435.858398
11406.178711
11202.927734
11176.832031
11223.712891
11410.556641
11256.228516
11293.313477
11272.204102
11437.712891
11322.014648
11098.541016
11133.592773
11113.750000
11367.862305
11379.020508
11545.159180
11206.807617
11146.555664
11344.241211
11207.074219
11066.565430
11157.519531
11338.424805
11286.743164
11282.480469
11064.613281
11084.993164
11337.343750
11064.567383
11081.330078
11202.696289
11378.925781
11237.301758
11115.139648
11177.845703
11068.682617
11379.454102
11172.314453
11221.773438
11063.970703
11199.754883
11177.566406
11056.264648
11201.477539
11131.108398
11289.758789
11230.609375
11012.412109
10999.219727
11385.174805
11230.053711
11122.750977
11106.374023
11019.498047
11184.150391
11244.606445
11471.410156
11242.397461
11260.922852
11254.719727
11302.351562
11306.532227
11132.272461
11130.959961
10935.999023
11093.157227
10899.077148
10951.049805
10741.749023
11031.949219
10886.834961
11104.707031
11008.677734
10961.037109
11007.727539
11123.403320
11023.611328
11098.702148
10936.023438
10915.057617
11103.285156
11118.756836
11252.317383
11246.951172
11173.415039
10951.463867
11109.555664
11010.953125
11111.788086
11008.925781
11151.390625
11123.022461
11070.781250
10814.292969
10983.806641
11142.079102
10921.057617
11146.886719
10982.477539
11341.345703
11252.168945
11103.549805
11141.490234
11044.944336
11252.074219
11018.636719
11048.872070
11115.472656
11177.389648
11071.144531
11184.730469
11081.047852
11040.651367
11052.211914
11081.802734
11170.512695
10992.656250
11122.779297
11050.433594
11154.211914
11100.871094
11139.786133
11107.472656
10842.378906
11202.684570
11093.527344
11248.772461
11003.788086
11210.225586
11127.612305
11086.631836
11087.502930
11121.893555
11295.562500
11171.181641
11125.154297
11017.230469
10979.644531
11089.418945
11081.548828
11165.265625
11049.368164
11193.922852
11260.060547
11093.966797
11054.674805
11118.474609
10986.311523
11068.420898
11068.676758
11179.177734
10964.505859
11123.202148
10942.191406
11064.824219
11097.603516
10851.727539
11223.686523
11024.694336
```
