## Supplementary material for "Functional connectivity across the human subcortical auditory system using an autoregressive matrix-Gaussian copula graphical model approach with partial correlations": Code: roi-08_mean_ts.txt

```
11148.996094
10957.058594
11043.136719
11042.539062
10740.791992
10827.331055
11016.381836
10884.981445
10822.679688
10966.977539
10990.520508
10790.464844
10709.451172
10998.594727
11020.681641
10764.985352
10866.368164
11016.011719
10860.834961
10752.553711
10946.264648
11050.952148
10777.155273
10875.041016
11116.923828
10945.349609
10802.060547
10833.861328
11062.809570
10810.809570
10903.076172
10853.822266
10862.492188
10826.489258
10970.266602
11011.135742
10897.552734
10843.076172
10974.439453
10952.834961
10864.983398
10935.087891
11035.663086
10786.027344
10827.583008
11062.041992
11012.187500
10820.948242
10854.501953
11250.111328
10788.753906
11092.815430
11057.131836
11301.010742
11283.016602
11070.827148
11074.782227
11116.077148
11149.704102
10967.900391
11057.416992
11132.399414
11193.255859
10996.788086
11183.654297
11017.940430
11147.007812
11034.687500
11173.720703
10956.849609
11245.575195
11148.233398
11065.933594
10978.708008
11229.044922
11198.905273
10985.123047
11026.711914
11285.308594
11040.486328
11059.349609
11109.568359
10966.103516
10981.285156
11157.509766
11045.538086
11000.535156
11049.454102
11168.231445
10923.427734
11057.945312
11082.788086
11010.400391
10843.945312
11056.934570
11053.882812
11000.803711
10843.079102
11116.344727
10997.801758
10879.233398
11069.705078
11085.727539
10919.866211
10934.665039
11114.209961
10956.869141
11298.366211
11173.205078
11071.912109
11089.721680
11229.255859
11095.708008
11078.107422
11113.660156
11094.044922
10944.361328
11007.086914
11090.497070
10959.897461
10873.521484
11108.691406
11069.206055
10994.044922
10996.443359
11084.552734
10870.478516
10988.744141
10901.385742
11119.580078
11085.040039
10927.300781
10920.050781
11017.330078
10952.735352
10936.007812
10890.664062
10934.054688
11033.883789
10985.238281
10994.383789
10853.873047
10981.063477
10863.694336
11013.458008
10920.514648
10900.708008
11035.049805
10956.510742
10809.030273
10814.076172
11173.628906
10894.554688
10919.686523
11293.800781
11296.406250
11243.940430
11211.512695
11128.872070
11076.128906
10786.153320
10847.732422
10913.674805
11044.752930
10833.058594
10933.793945
10917.177734
10862.226562
10730.028320
10702.207031
10729.174805
10690.803711
10605.842773
10750.168945
10721.259766
10680.257812
10765.492188
10773.592773
10647.819336
10654.261719
10762.497070
10788.207031
10599.614258
10782.378906
10829.876953
10871.881836
10641.277344
10774.112305
10623.913086
10822.540039
10726.665039
10837.585938
10651.489258
10765.503906
10664.929688
10821.877930
10729.913086
10774.715820
10708.408203
10929.833984
10711.130859
10803.470703
10918.808594
10851.875000
10687.291016
10754.572266
11004.355469
10748.216797
10782.076172
10731.585938
10857.544922
10740.500977
10764.705078
10776.472656
10855.101562
10739.428711
10929.345703
10798.391602
10844.681641
10850.058594
10912.211914
10753.164062
10779.155273
10874.310547
10882.302734
10828.722656
10794.595703
10883.299805
10893.849609
10714.227539
10701.923828
10738.340820
10839.020508
10773.413086
10836.675781
10871.243164
10723.905273
10917.032227
10723.880859
10801.345703
10867.299805
10792.660156
10655.718750
10954.636719
10923.916992
10845.058594
10756.530273
10997.843750
10845.297852
10749.562500
10714.614258
10871.842773
10779.862305
10718.133789
10737.872070
10752.642578
10738.316406
10643.820312
10714.179688
10874.968750
10795.614258
10774.544922
10766.823242
10773.883789
10722.260742
10870.215820
10765.124023
10845.762695
10908.639648
10995.003906
10782.937500
10709.520508
10922.469727
10907.124023
10816.068359
10737.736328
10825.525391
10801.185547
10809.506836
10705.308594
10926.086914
10893.319336
10713.310547
10662.767578
10864.374023
10842.564453
10768.076172
10672.275391
11005.686523
10837.303711
10740.226562
10817.084961
10814.728516
10685.210938
10813.993164
10917.443359
10806.747070
10769.964844
10831.986328
10991.205078
10917.894531
10847.819336
10706.167969
10803.210938
10806.967773
10851.592773
10791.087891
10814.391602
10878.947266
10984.764648
10766.596680
10827.590820
10839.573242
10870.058594
10747.363281
10787.122070
10933.053711
10781.054688
10682.153320
10912.044922
10858.426758
10731.053711
10625.447266
10756.314453
10783.701172
10919.290039
10660.826172
10884.940430
10816.882812
10869.597656
10694.801758
10886.957031
10878.282227
10752.351562
10637.603516
10772.869141
10867.957031
10685.403320
10830.687500
10855.306641
10760.195312
10795.142578
10784.675781
10725.533203
10874.794922
10784.761719
10854.802734
10701.855469
10804.583984
10999.992188
10779.693359
10790.315430
10841.831055
11003.269531
10842.372070
10839.260742
11020.677734
10852.683594
10840.350586
10764.305664
10933.788086
10735.462891
10722.256836
10862.668945
10764.492188
11023.209961
10881.814453
10822.124023
10847.830078
10687.733398
10927.814453
10938.339844
10733.167969
10758.744141
10801.130859
10831.945312
10855.094727
10865.412109
10681.025391
10764.049805
10941.074219
10804.955078
10684.049805
10898.605469
10844.306641
10729.029297
10757.335938
10811.246094
10924.503906
10821.580078
10809.858398
10829.849609
10823.030273
10664.652344
10767.398438
10660.800781
10928.185547
10755.499023
10728.835938
10664.849609
10736.909180
10706.048828
10784.281250
10621.861328
10753.000000
10752.330078
10785.659180
10735.658203
10616.228516
10876.716797
10819.446289
10629.138672
10683.791016
10881.003906
10807.858398
10609.271484
10774.387695
10912.113281
10736.110352
10750.118164
10811.248047
10677.875000
10696.434570
10887.602539
10888.014648
10699.751953
10775.215820
10873.189453
10794.501953
10731.334961
10796.082031
10828.114258
10838.246094
10764.768555
10784.470703
10728.690430
10709.369141
10739.656250
10791.391602
10797.179688
10738.960938
10833.780273
10700.410156
10833.737305
10855.916992
10721.654297
10701.633789
10744.243164
10856.044922
10898.875000
10766.247070
10750.768555
10799.971680
10738.362305
10860.362305
10817.934570
10772.684570
10813.595703
10883.375977
10777.009766
10591.466797
10751.070312
10770.136719
10752.782227
10588.492188
10769.339844
10811.571289
10687.717773
10651.394531
10732.695312
10706.280273
10706.710938
10729.112305
10671.660156
10921.883789
10625.851562
10895.404297
10752.689453
10675.896484
10834.844727
10927.623047
10700.091797
10554.764648
10870.174805
10808.575195
10756.448242
10795.092773
10828.065430
10814.912109
10783.433594
10789.832031
10865.574219
10754.364258
10755.408203
10844.001953
10662.952148
10684.511719
10779.323242
10777.227539
10653.335938
10863.157227
10917.797852
10860.355469
10669.630859
10725.327148
10719.719727
10808.757812
10697.189453
10637.642578
10766.778320
10756.634766
10605.844727
10742.404297
10805.285156
10828.441406
10791.107422
10716.915039
10661.704102
10570.268555
10757.608398
10785.581055
10689.037109
10742.779297
10826.119141
10791.821289
10708.228516
10717.397461
10789.097656
10828.756836
10723.757812
10771.852539
10808.195312
10844.704102
10672.739258
10583.952148
10812.539062
10791.750000
10751.127930
10742.246094
10892.295898
10721.288086
10675.025391
10738.590820
10760.494141
10791.875000
10713.149414
10849.303711
10664.092773
10801.001953
10668.275391
10794.843750
10736.278320
10765.889648
10688.672852
10674.844727
10753.635742
10633.030273
10708.091797
10868.886719
10638.810547
10650.991211
10793.928711
10735.876953
10763.647461
10654.894531
10818.207031
10747.632812
10745.470703
10530.058594
10811.648438
10707.847656
10574.452148
10605.033203
10840.684570
10934.293945
10533.964844
10882.751953
10810.439453
11077.481445
11008.178711
10869.916016
10966.252930
10861.158203
10972.624023
10999.031250
10939.165039
10969.850586
10868.991211
10947.420898
10917.579102
11051.381836
10805.606445
11080.684570
10950.604492
10906.494141
10912.949219
10971.648438
10838.488281
10748.429688
11026.549805
10873.009766
10778.854492
10825.939453
11082.579102
10931.343750
10860.437500
10817.547852
10840.892578
10895.448242
10942.649414
10990.080078
10867.960938
10872.731445
11000.758789
10931.980469
10941.150391
10893.542969
11064.773438
10876.662109
10923.676758
10912.981445
10841.835938
10880.028320
10997.471680
10818.020508
10863.915039
11018.967773
10885.883789
10867.115234
10884.603516
10916.135742
10893.449219
10905.773438
10793.324219
10919.464844
11014.290039
10914.409180
10807.876953
10853.619141
10895.009766
10813.005859
10994.478516
10972.409180
10742.461914
10895.811523
10941.413086
10854.096680
10915.241211
11038.450195
11017.008789
10950.619141
10682.591797
10858.573242
10864.892578
10873.891602
10820.250977
10803.093750
10821.263672
10897.331055
10851.825195
10858.311523
10956.068359
10818.851562
10812.150391
10738.053711
10797.783203
10926.777344
11041.550781
10801.233398
10917.843750
11017.314453
10881.056641
10883.574219
10965.184570
10794.780273
10889.864258
10875.241211
10986.715820
10784.594727
10881.089844
10991.758789
10819.633789
10818.990234
10879.950195
10849.477539
10846.201172
10912.748047
10826.261719
10800.815430
10885.000977
10933.547852
10922.878906
10809.499023
10748.985352
10934.816406
10871.799805
10870.324219
10781.259766
10689.319336
10917.614258
10970.523438
10918.438477
10777.244141
10728.902344
10944.641602
10818.407227
10844.764648
10862.914062
10837.252930
10790.464844
10883.679688
10811.885742
10786.726562
10805.037109
10938.439453
10949.955078
10735.943359
10832.749023
10924.336914
10775.346680
10875.835938
10844.270508
10812.135742
10929.898438
10968.637695
10933.992188
10785.959961
10881.639648
10941.191406
10840.999023
10863.282227
10918.220703
10927.456055
10872.763672
10822.424805
10939.752930
10891.477539
10643.774414
11074.028320
10948.417969
10899.406250
10839.822266
10862.530273
10913.308594
10812.509766
10825.777344
10761.824219
10734.304688
10854.404297
10891.733398
10812.360352
10783.905273
10916.208984
10823.946289
10883.909180
10904.753906
10743.438477
10913.366211
10949.618164
10900.642578
10829.689453
10798.559570
10940.312500
10779.417969
10827.447266
10920.237305
10815.842773
10727.316406
10947.631836
10635.186523
10693.068359
11010.893555
10735.083984
10788.028320
10813.427734
10926.123047
10783.520508
10779.771484
10870.826172
10736.608398
10690.023438
10807.365234
10703.761719
10695.840820
10844.065430
10629.497070
10805.282227
10717.553711
10713.923828
10865.153320
10757.172852
10733.683594
10700.572266
11024.244141
10979.872070
10988.498047
10844.466797
10676.419922
10878.824219
10706.049805
10686.303711
10727.971680
10864.527344
10808.760742
10743.215820
10746.861328
10670.665039
10758.718750
10676.198242
10550.755859
10566.163086
10662.595703
10625.517578
10551.962891
10641.227539
10667.352539
10596.509766
10662.613281
10691.813477
10761.007812
10659.958984
10865.139648
10624.130859
10598.923828
10776.065430
10646.204102
10629.187500
10611.330078
10649.611328
10797.822266
10765.169922
10665.687500
10650.340820
10634.791016
10711.853516
10883.601562
10620.641602
10553.915039
10667.313477
10737.104492
10791.138672
10534.491211
10736.857422
10659.468750
10684.424805
10814.999023
10778.556641
10728.573242
10690.781250
10907.226562
10690.725586
10625.455078
10756.327148
10796.864258
10642.034180
10743.384766
10715.691406
10711.141602
10790.251953
10616.310547
10891.574219
10699.315430
10707.064453
10874.708008
10698.706055
10784.583008
10642.250977
10691.569336
10900.852539
10644.614258
10662.257812
10660.974609
10675.496094
10637.738281
10737.319336
10707.956055
10649.115234
10782.230469
10681.982422
10790.017578
10690.645508
10527.508789
10793.604492
10693.730469
10675.597656
10624.165039
10605.630859
10893.371094
10668.658203
10561.716797
10651.566406
10712.997070
10651.326172
10717.655273
10792.221680
10685.134766
10582.468750
10713.422852
10900.058594
10705.231445
```
