## Supplementary material for "Functional connectivity across the human subcortical auditory system using an autoregressive matrix-Gaussian copula graphical model approach with partial correlations": Code: roi-09_mean_ts.txt

```
11427.125977
11390.793945
11376.693359
11282.365234
11148.652344
11269.509766
11333.477539
11173.277344
11180.318359
11288.826172
11301.405273
11216.727539
11223.168945
11306.970703
11380.707031
11099.274414
11284.971680
11348.485352
11222.313477
11104.076172
11313.961914
11370.468750
11123.847656
11060.790039
11370.345703
11233.705078
11149.917969
11263.761719
11300.248047
11062.148438
11158.590820
11219.222656
11170.178711
11164.665039
11343.581055
11100.100586
11126.687500
11211.189453
11343.680664
11100.704102
11148.383789
11270.612305
11280.354492
11013.123047
11259.936523
11364.590820
11274.643555
11000.631836
11271.101562
11307.768555
11017.069336
11219.239258
11184.922852
11554.994141
11529.395508
11409.562500
11216.989258
11264.878906
11336.116211
11312.429688
11228.983398
11315.083008
11321.051758
11186.183594
11328.378906
11131.685547
11403.458008
11330.094727
11428.860352
11076.912109
11394.833984
11459.309570
11349.091797
11107.801758
11438.614258
11383.802734
11226.489258
11224.333008
11410.239258
11189.979492
11316.295898
11223.187500
11377.100586
11166.147461
11315.205078
11143.910156
11359.197266
11345.891602
11296.291016
11104.954102
11418.352539
11219.059570
11222.029297
10991.423828
11351.808594
11376.403320
11287.869141
11076.236328
11344.118164
11362.081055
11093.025391
11275.357422
11228.951172
11126.397461
11234.999023
11371.914062
11210.792969
11454.743164
11312.510742
11299.209961
11310.355469
11432.720703
11141.388672
11338.365234
11191.983398
11361.690430
11119.233398
11232.773438
11225.666016
11127.810547
11184.781250
11156.696289
11320.650391
11207.335938
11325.260742
11231.565430
11173.665039
11168.399414
11222.743164
11251.542969
11342.720703
11275.099609
11256.659180
11058.756836
11345.060547
11124.697266
11167.599609
11235.273438
11296.777344
11226.596680
11207.253906
11093.464844
11267.799805
11088.444336
11194.446289
11145.137695
11152.018555
11154.639648
11147.783203
10957.044922
11153.788086
11356.906250
11166.667969
11176.301758
11436.933594
11518.653320
11526.925781
11358.000977
11251.899414
11215.521484
11112.991211
11159.283203
11307.797852
11181.331055
11114.419922
11137.708984
10996.384766
11103.849609
10927.612305
11035.124023
10824.270508
10885.596680
10881.309570
10923.541016
10894.522461
10755.986328
11039.041992
10852.375000
10851.113281
10918.627930
11043.059570
11066.926758
10920.839844
10987.288086
11005.601562
11071.846680
10999.847656
11038.061523
11054.006836
11065.324219
10976.206055
11017.642578
10941.464844
11038.976562
11021.353516
11154.681641
10828.841797
11080.643555
10975.009766
11070.145508
10886.908203
11081.767578
11050.739258
11193.884766
10847.961914
11097.959961
11104.430664
11022.166016
11002.471680
10999.066406
11082.498047
11084.267578
11170.583984
11162.835938
11179.869141
11086.871094
11074.886719
11028.574219
11102.214844
11054.493164
11261.469727
10984.794922
11097.509766
11133.980469
11041.650391
10893.333984
11121.136719
11078.575195
11113.018555
10830.652344
10985.295898
11028.198242
11010.304688
10981.021484
11069.005859
11054.087891
11014.537109
11018.769531
10899.292969
11140.326172
11035.599609
11009.393555
10865.905273
11196.183594
11256.456055
11076.966797
10940.903320
11279.590820
11072.647461
10984.091797
10879.540039
11203.824219
10971.357422
10908.599609
10928.113281
11050.005859
10938.353516
10846.841797
11071.330078
11041.732422
10936.320312
10985.259766
10887.623047
10999.080078
10948.642578
10989.279297
11044.327148
11042.295898
11041.139648
10922.052734
10902.302734
11009.420898
11146.884766
11030.814453
11081.022461
11028.244141
11122.070312
10838.521484
11095.784180
10980.287109
11035.380859
10967.084961
11001.256836
11049.955078
11044.263672
11013.013672
11163.021484
11177.336914
11174.228516
11035.382812
11145.685547
11132.297852
11142.275391
10910.021484
11101.726562
11208.576172
11047.844727
11020.050781
11131.342773
11166.833984
11192.655273
10999.845703
10977.666992
11074.127930
11072.008789
10946.422852
11054.639648
10999.935547
11010.843750
11153.935547
10905.174805
11097.555664
11120.228516
10982.990234
11048.051758
11029.275391
11020.510742
10938.928711
10912.150391
11075.507812
11004.087891
11031.259766
10864.381836
11130.325195
11090.591797
11088.983398
10945.699219
11037.972656
11035.374023
11081.488281
10867.823242
11143.927734
11142.958008
11000.788086
10928.845703
11106.799805
11000.466797
10936.389648
10986.303711
11097.318359
11099.355469
10916.778320
11006.614258
11048.456055
11029.075195
11045.102539
11074.699219
10988.691406
10968.475586
11121.847656
11018.554688
10987.220703
11122.976562
11228.751953
11071.350586
10903.779297
11214.552734
11137.552734
11156.397461
10893.726562
11174.159180
11090.384766
10924.524414
11112.163086
11077.061523
11223.458008
11243.045898
11231.311523
11033.165039
11031.607422
11129.544922
11206.983398
10991.735352
10911.982422
11138.687500
10997.399414
11062.460938
10978.666016
10955.790039
10992.388672
11097.064453
10983.737305
10852.880859
11129.746094
11169.491211
10997.563477
10955.708984
11058.187500
11144.576172
10970.632812
11064.164062
11018.730469
11018.298828
10960.054688
11064.675781
10803.035156
11087.928711
10977.697266
11008.060547
10863.446289
10987.579102
11026.605469
11014.212891
10791.060547
10972.799805
11110.583008
10995.125000
10927.330078
10964.700195
11028.850586
11002.667969
10933.618164
10863.403320
11205.553711
11132.336914
11011.738281
10875.343750
11195.121094
11138.056641
10951.241211
10913.086914
11050.130859
10988.281250
11088.336914
11191.375977
10995.445312
11240.100586
11121.472656
11087.583984
10945.446289
11143.053711
11138.326172
10976.552734
10949.583984
11113.292969
11026.035156
10987.230469
11104.502930
11020.781250
11197.607422
10992.847656
11030.719727
10999.077148
11207.535156
11162.952148
11034.685547
10848.336914
11104.857422
11035.424805
11034.685547
10960.163086
10975.866211
11098.562500
11020.742188
11061.414062
10989.790039
11081.549805
11024.366211
11078.450195
10957.787109
10852.083984
11134.854492
11105.502930
11097.596680
10846.173828
11099.589844
11034.149414
10926.469727
11010.767578
11175.275391
10976.128906
10949.030273
10948.277344
10955.420898
11139.558594
11026.612305
11193.375000
11019.091797
11086.337891
11169.789062
11076.404297
11014.372070
10921.427734
11120.684570
11192.256836
11022.009766
10995.746094
11215.541992
11100.823242
11114.355469
10842.353516
11139.675781
10996.367188
10905.364258
11096.184570
10938.841797
11144.249023
11079.112305
11128.089844
10905.433594
11107.226562
11122.688477
11077.285156
10858.914062
11076.892578
11142.836914
11142.372070
10999.893555
11058.281250
11107.127930
11128.958008
11002.670898
10892.704102
11141.347656
10959.452148
11103.271484
10979.474609
11154.416992
10926.559570
11012.499023
11017.804688
10939.210938
11131.784180
11149.550781
11260.790039
10911.070312
11072.222656
11189.652344
11091.553711
11049.927734
11210.748047
11090.530273
11183.199219
11043.419922
10935.383789
11183.660156
11218.662109
11025.839844
10885.579102
11227.678711
11106.737305
11047.708984
10989.493164
11091.563477
11087.791016
11106.841797
10966.874023
11069.517578
11128.466797
11062.518555
10984.448242
10971.384766
11210.439453
11010.803711
11057.387695
11022.709961
11112.250000
11126.305664
11072.935547
11096.016602
10944.274414
11169.100586
11109.354492
11239.805664
10922.080078
11205.493164
11294.139648
11010.916016
10814.136719
11253.303711
11103.864258
11012.532227
11209.623047
11408.448242
11246.166992
11188.889648
11556.072266
11394.696289
11403.426758
11604.008789
11287.888672
11586.205078
11552.625977
11566.212891
11095.862305
11392.264648
11411.350586
11392.000000
11420.407227
11405.771484
11642.273438
11385.185547
11473.175781
11297.211914
11548.831055
11404.136719
11518.144531
11369.304688
11297.126953
11544.355469
11390.045898
11424.972656
11248.255859
11589.894531
11410.211914
11528.570312
11366.228516
11408.327148
11292.699219
11342.106445
11455.529297
11207.253906
11442.412109
11361.638672
11384.136719
11291.214844
11280.176758
11598.056641
11367.168945
11401.373047
11309.549805
11513.646484
11274.447266
11538.930664
11444.068359
11356.693359
11529.351562
11475.564453
11403.306641
11276.913086
11396.851562
11368.717773
11490.791016
11262.916992
11279.231445
11606.958984
11415.250000
11314.918945
11192.858398
11474.758789
11303.800781
11363.409180
11473.869141
11388.780273
11374.342773
11441.012695
11411.700195
11202.606445
11534.983398
11464.784180
11307.875000
11151.050781
11544.292969
11416.044922
11247.050781
11300.124023
11339.630859
11228.940430
11234.222656
11235.220703
11159.297852
11487.275391
11312.918945
11330.610352
11297.606445
11469.104492
11458.362305
11570.778320
11287.450195
11151.622070
11503.282227
11322.205078
11292.472656
11327.217773
11271.360352
11540.474609
11408.269531
11515.332031
11158.235352
11328.757812
11322.465820
11413.722656
11230.906250
11202.589844
11381.702148
11305.980469
11407.419922
11281.102539
11198.602539
11419.333008
11421.288086
11378.718750
11142.638672
11236.788086
11496.623047
11405.720703
11324.269531
11266.862305
11352.292969
11411.172852
11457.947266
11354.070312
11213.804688
11264.217773
11569.398438
11333.001953
11291.045898
11204.843750
11308.186523
11367.856445
11349.166016
11343.589844
11213.302734
11441.834961
11580.714844
11434.809570
11329.775391
11179.654297
11419.268555
11211.375000
11415.862305
11480.352539
11121.284180
11498.638672
11397.334961
11337.663086
11318.891602
11171.300781
11485.643555
11409.541992
11207.009766
11385.462891
11274.406250
11579.839844
11292.268555
11375.281250
11369.595703
11109.744141
11446.644531
11650.072266
11321.447266
11228.907227
11278.020508
11463.641602
11215.962891
11372.502930
11254.349609
11114.202148
11348.547852
11548.340820
11472.173828
11173.770508
11441.331055
11427.226562
11268.019531
11296.685547
11214.881836
11492.371094
11434.938477
11456.728516
11307.159180
11321.212891
11533.449219
11327.081055
11352.226562
11270.936523
11407.490234
11271.841797
11218.824219
11281.446289
11168.212891
11398.190430
11319.780273
11188.520508
11213.725586
11433.689453
11391.357422
11273.107422
11254.847656
11283.789062
11369.823242
11214.894531
11258.729492
11112.589844
11421.792969
11288.678711
11513.261719
11192.294922
11137.123047
11479.545898
11304.947266
11217.311523
11090.533203
11509.962891
11398.009766
11538.607422
11560.918945
11114.862305
11437.581055
11148.823242
11139.865234
11099.555664
11363.417969
11149.605469
11231.507812
10952.678711
11155.025391
11191.260742
11240.844727
10897.045898
11108.764648
11136.117188
11091.514648
10770.287109
11286.631836
11192.112305
11102.582031
10984.968750
11214.410156
11221.417969
11124.624023
11266.266602
11110.658203
10989.532227
11208.096680
11253.243164
11065.836914
11019.175781
11356.202148
11135.444336
11150.425781
11144.358398
11094.430664
11361.574219
11243.945312
11207.491211
11256.707031
11006.856445
11296.842773
11160.101562
11221.180664
11046.537109
11163.959961
11279.688477
11099.325195
11238.493164
11215.677734
11100.673828
11055.916016
11395.573242
11284.354492
11137.762695
11037.448242
11364.319336
11259.562500
11174.888672
11268.510742
11143.325195
11295.083008
11216.903320
11289.983398
11233.228516
11162.709961
11461.410156
11240.290039
11398.784180
11191.839844
11177.205078
11471.032227
11264.278320
11106.954102
11013.562500
11458.283203
11164.255859
11094.719727
11087.313477
11086.976562
11385.739258
11118.832031
11306.180664
11214.173828
11095.212891
11365.730469
11271.600586
11248.737305
11090.798828
11014.772461
11510.877930
11249.830078
11229.478516
11099.887695
11342.279297
11217.851562
11192.373047
11224.717773
11208.884766
11374.195312
11144.157227
11384.316406
11263.169922
```
