## Supplementary material for "Functional connectivity across the human subcortical auditory system using an autoregressive matrix-Gaussian copula graphical model approach with partial correlations": Code: roi-10_mean_ts.txt

```
9121.333984
9336.319336
9141.258789
9095.476562
9125.733398
9123.398438
9005.166992
9062.486328
9052.513672
9159.192383
9005.229492
9200.671875
9175.324219
9169.128906
9098.629883
9195.409180
9068.636719
9124.892578
8982.839844
9071.246094
8950.742188
9048.718750
9079.591797
9136.661133
9064.488281
9213.872070
9112.495117
9014.480469
9092.696289
9138.499023
9022.837891
9137.719727
9163.050781
9167.192383
8997.858398
9026.218750
9052.133789
9157.837891
9116.054688
9041.063477
9095.136719
9050.744141
9009.507812
9021.554688
8983.589844
9025.023438
9086.708008
8992.832031
9110.285156
9015.250000
8732.456055
8866.592773
8874.371094
9136.303711
8981.257812
9050.635742
9148.780273
8918.642578
9004.812500
9006.917969
8884.773438
8878.503906
9074.638672
8903.339844
8973.869141
8988.554688
9079.901367
8997.692383
8945.204102
8947.704102
8954.712891
9052.683594
8914.758789
8848.034180
9075.211914
8944.089844
8897.826172
8973.706055
8938.396484
8991.898438
8928.553711
8934.302734
8881.682617
8961.588867
8946.778320
8872.332031
9114.737305
9010.076172
8884.611328
8832.822266
9020.985352
9080.576172
8890.516602
8836.887695
8910.873047
8885.976562
8966.268555
8893.324219
8925.082031
8818.180664
8742.446289
8862.137695
8917.991211
9011.598633
8828.163086
8899.450195
8879.972656
8939.094727
8836.283203
8955.743164
8888.206055
8872.231445
8815.459961
8858.764648
8706.597656
8870.594727
8832.976562
8817.305664
8918.867188
8862.693359
8814.874023
8714.236328
8787.106445
8813.130859
8787.244141
8796.462891
9043.381836
8854.550781
8815.767578
9013.317383
8906.389648
8852.125000
8934.270508
8782.049805
8776.274414
8961.245117
8682.753906
8797.258789
8870.850586
8793.470703
8899.298828
8712.703125
8712.680664
8882.665039
8826.933594
8841.751953
8856.521484
8819.057617
8919.407227
8773.473633
8863.856445
8800.761719
8982.761719
8788.072266
8851.902344
8814.779297
8991.715820
8985.844727
8914.604492
8923.008789
8766.463867
8852.339844
8853.040039
8761.058594
8781.941406
8747.451172
8599.601562
8574.000000
8543.357422
8559.613281
8494.297852
8677.311523
8504.095703
8441.699219
8663.816406
8733.152344
8643.511719
8685.022461
8751.219727
8702.566406
8848.698242
8994.975586
8892.116211
8981.274414
8684.560547
8813.780273
8770.972656
8820.530273
8606.235352
8921.732422
8714.330078
8695.718750
8629.086914
8798.807617
8707.881836
8694.272461
8684.666992
8803.399414
8804.019531
8805.560547
8753.521484
8875.707031
8810.510742
8684.865234
8835.317383
8709.651367
8692.316406
8859.119141
8883.693359
8814.824219
8915.335938
8821.405273
8735.402344
8785.479492
8955.923828
8879.208984
8705.493164
8727.762695
8929.592773
8928.461914
8707.621094
8832.116211
8847.011719
8831.092773
8847.849609
8849.333984
8859.038086
8873.954102
8799.486328
8827.347656
8783.495117
8943.187500
8766.000977
8762.805664
8719.959961
8752.746094
8733.043945
8750.050781
8672.979492
8752.842773
8739.026367
8695.492188
8765.491211
8818.935547
8664.551758
8759.617188
8768.420898
8766.973633
8675.386719
8693.111328
8733.974609
8778.012695
8639.627930
8690.632812
8626.399414
8823.118164
8679.321289
8722.386719
8717.593750
8670.166992
8575.700195
8668.523438
8628.324219
8602.947266
8744.222656
8534.374023
8757.959961
8749.575195
8647.835938
8791.332031
8775.806641
8837.001953
8622.360352
8735.629883
8669.150391
8705.007812
8724.160156
8636.350586
8539.288086
8832.145508
8808.766602
8745.337891
8656.847656
8713.221680
8682.558594
8753.701172
8627.812500
8782.910156
8752.118164
8738.139648
8735.991211
8738.600586
8670.795898
8815.194336
8863.393555
8630.385742
8656.308594
8781.186523
8725.488281
8612.404297
8655.234375
8741.334961
8504.545898
8619.766602
8720.859375
8614.897461
8553.370117
8784.234375
8549.284180
8635.300781
8706.463867
8686.202148
8642.261719
8669.012695
8732.125977
8685.638672
8590.939453
8657.509766
8586.001953
8715.709961
8682.958008
8703.566406
8646.137695
8526.107422
8540.578125
8571.500000
8670.539062
8597.557617
8501.729492
8696.899414
8594.022461
8551.014648
8796.225586
8669.136719
8617.992188
8707.281250
8877.180664
8702.160156
8698.118164
8718.558594
8733.332031
8562.155273
8714.922852
8604.818359
8629.119141
8512.663086
8554.822266
8706.142578
8712.885742
8550.611328
8723.399414
8681.027344
8884.352539
8665.679688
8740.468750
8565.973633
8736.483398
8694.423828
8692.473633
8727.385742
8658.064453
8748.912109
8540.041016
8663.844727
8640.634766
8659.094727
8570.375977
8666.725586
8820.952148
8568.491211
8693.224609
8717.891602
8561.035156
8583.805664
8644.995117
8720.578125
8584.605469
8567.020508
8525.613281
8622.185547
8617.243164
8599.035156
8626.912109
8616.196289
8546.097656
8633.420898
8658.198242
8688.527344
8798.624023
8638.861328
8640.104492
8771.351562
8646.621094
8659.503906
8465.205078
8724.328125
8543.383789
8525.594727
8439.790039
8540.628906
8511.321289
8636.217773
8550.403320
8594.660156
8675.134766
8725.831055
8544.244141
8672.786133
8535.125977
8652.219727
8614.810547
8730.404297
8751.623047
8780.898438
8708.870117
8538.354492
8530.504883
8560.381836
8564.370117
8631.948242
8643.946289
8632.756836
8695.088867
8640.568359
8708.832031
8627.095703
8602.722656
8658.368164
8647.899414
8585.213867
8661.189453
8697.154297
8670.281250
8577.401367
8652.771484
8724.365234
8581.031250
8632.364258
8622.035156
8665.406250
8498.411133
8535.920898
8545.282227
8602.025391
8605.828125
8721.000977
8692.111328
8517.312500
8743.767578
8745.658203
8536.982422
8602.897461
8610.979492
8674.438477
8509.466797
8588.534180
8613.883789
8493.291016
8587.833008
8581.949219
8568.349609
8583.686523
8631.874023
8777.339844
8590.896484
8583.117188
8809.372070
8604.610352
8633.860352
8784.444336
8663.785156
8595.711914
8674.925781
8721.218750
8774.368164
8748.518555
8720.121094
8733.179688
8742.264648
8715.039062
8697.248047
8659.245117
8637.509766
8633.113281
8656.250000
8728.260742
8548.004883
8785.383789
8776.561523
8632.376953
8531.034180
8777.506836
8723.154297
8474.925781
8540.785156
8782.992188
8795.682617
8751.282227
8847.086914
8753.726562
8651.167969
8727.594727
8676.441406
8710.910156
8626.929688
8825.562500
8825.726562
8791.998047
8623.166016
8824.894531
8771.711914
8704.934570
8699.047852
8766.399414
8739.922852
8728.460938
8689.374023
8771.170898
8709.349609
8771.527344
8856.849609
8725.276367
8616.304688
8715.704102
8723.489258
8856.843750
8719.196289
8901.288086
8920.016602
8717.641602
8606.774414
8624.423828
8706.264648
8626.438477
8623.598633
8825.036133
9019.941406
8697.405273
8659.448242
8677.316406
8785.870117
8733.929688
8692.397461
8675.451172
8707.549805
8778.492188
8694.091797
8833.957031
8785.613281
8744.410156
8689.864258
8720.663086
8859.922852
8865.993164
8749.998047
8826.331055
8709.628906
8744.003906
8800.422852
8875.584961
8882.875000
8781.813477
8849.674805
8820.599609
8730.085938
8642.920898
8707.370117
8766.125977
8862.457031
8725.019531
8955.916992
9032.500977
9087.317383
9215.781250
9093.355469
8926.779297
9288.531250
9362.682617
9248.285156
9256.851562
9148.003906
9141.704102
9210.812500
9194.638672
9048.736328
9108.754883
9276.774414
9261.803711
9194.507812
9240.673828
9141.991211
9084.059570
9127.977539
9314.557617
9034.594727
9123.125977
9130.338867
9155.485352
9084.461914
9102.031250
9206.966797
9082.820312
9025.223633
9175.722656
9216.101562
9045.886719
9262.219727
9168.628906
9138.852539
9086.207031
9348.196289
9163.711914
9133.578125
9148.553711
9248.625977
9124.276367
8973.957031
9079.108398
9089.435547
9089.619141
9111.640625
9075.969727
9005.526367
8998.291992
9135.906250
9058.140625
8955.944336
9063.342773
9165.051758
9223.023438
9160.327148
9113.851562
9267.405273
9154.062500
8993.453125
9235.851562
9283.668945
9149.805664
9186.294922
9247.858398
9058.666992
9050.067383
9085.232422
9062.504883
9042.769531
8944.544922
9208.821289
9224.730469
9144.042969
9237.000977
9297.430664
9196.061523
9005.574219
9175.996094
8975.259766
9110.791992
9137.567383
9193.714844
8934.431641
9056.958984
9087.954102
9205.508789
9006.646484
9095.373047
9221.750977
9092.488281
8975.646484
9193.115234
9141.507812
8999.317383
9283.652344
9248.137695
9201.819336
9152.779297
9229.428711
9345.334961
9123.035156
9284.275391
9262.751953
9016.327148
9144.084961
9166.601562
9045.479492
9041.169922
9072.739258
9149.331055
9072.566406
9043.648438
9144.791992
9009.465820
9105.329102
9130.176758
9043.133789
8995.467773
9196.812500
9219.751953
9143.930664
9223.533203
9181.801758
8981.265625
9140.172852
9103.054688
9201.777344
8871.983398
9095.334961
9129.860352
9129.324219
9167.273438
9207.428711
9256.611328
9206.864258
9145.117188
9288.086914
9218.224609
9231.291992
9197.489258
9195.582031
9039.142578
9223.067383
9051.926758
9131.708984
9130.414062
9289.272461
9180.317383
9185.618164
9155.008789
9259.675781
9079.752930
9251.904297
9248.289062
8954.808594
9217.993164
9325.980469
9185.041016
9002.709961
9062.620117
9246.155273
8967.717773
8925.371094
9161.907227
9248.422852
9249.473633
9160.713867
9181.428711
9140.973633
9181.277344
9413.032227
9267.346680
9031.539062
9181.399414
9208.011719
9245.642578
9220.966797
9202.552734
9195.925781
9115.373047
9201.561523
9189.354492
9323.493164
9201.414062
9244.728516
9164.649414
9252.246094
9240.517578
9048.953125
9273.625000
9077.637695
9140.750977
9243.758789
9189.634766
9089.151367
9077.033203
9253.615234
9079.786133
8981.541016
9230.447266
9134.576172
9271.879883
9283.789062
9487.479492
9300.823242
9143.594727
9366.082031
9223.087891
9236.321289
9215.524414
9302.685547
9255.912109
9098.455078
9203.459961
9175.559570
9274.306641
9040.498047
9142.228516
9258.333008
9506.629883
9520.184570
9276.548828
9206.376953
9156.960938
8992.019531
9069.321289
9102.395508
9116.814453
9027.399414
8942.516602
8746.387695
8830.552734
8929.833008
8855.203125
8842.376953
8942.677734
8958.836914
8831.167969
8962.967773
9149.808594
9026.507812
9079.928711
9175.741211
8956.394531
8841.639648
9050.182617
9190.334961
9175.013672
9049.580078
9221.664062
9202.375977
9008.522461
9165.207031
8963.069336
9111.323242
9153.981445
9099.697266
9148.338867
8971.591797
8991.454102
9083.634766
9233.847656
9079.878906
9074.203125
9134.199219
9137.203125
9093.182617
9334.310547
9020.922852
9123.790039
9202.959961
9264.630859
9188.587891
9124.063477
9155.830078
9221.374023
9094.669922
9430.690430
9237.364258
9138.428711
9156.717773
9211.180664
9331.634766
9016.461914
9028.259766
9255.066406
9191.444336
9010.329102
9252.089844
9200.173828
9184.070312
9164.196289
9281.282227
9233.481445
9185.209961
9049.646484
9369.446289
9276.309570
9135.250000
9083.126953
9234.580078
9190.322266
9150.361328
9286.851562
9381.270508
9265.655273
9161.419922
9361.678711
9365.573242
9242.238281
9205.022461
9280.274414
9285.723633
9268.995117
9101.410156
9453.602539
9173.604492
9158.766602
9104.267578
9356.321289
9210.761719
9246.083984
9350.036133
9266.121094
```
