## Supplementary material for "Functional connectivity across the human subcortical auditory system using an autoregressive matrix-Gaussian copula graphical model approach with partial correlations": Code: roi-11_mean_ts.txt

```
9283.296875
9381.501953
9193.189453
9264.055664
9385.961914
9370.554688
9144.912109
9250.015625
9334.389648
9375.812500
9243.018555
9354.694336
9533.864258
9290.642578
9353.458984
9259.356445
9227.003906
9295.367188
9304.325195
9343.417969
9300.120117
9297.450195
9185.004883
9296.771484
9378.890625
9187.189453
9307.900391
9291.975586
9369.674805
9364.943359
9338.613281
9219.673828
9323.157227
9430.636719
9318.971680
9307.728516
9247.319336
9340.323242
9331.535156
9373.494141
9512.768555
9482.393555
9181.951172
9409.837891
9341.178711
9304.116211
9301.538086
9218.931641
9301.433594
9203.194336
9064.154297
9260.293945
9295.716797
9453.978516
9373.390625
9236.469727
9286.247070
9216.945312
9354.828125
9336.353516
9248.002930
9036.250000
9428.370117
9278.208984
9193.401367
9203.148438
9399.163086
9263.296875
9300.138672
9285.536133
9490.677734
9378.492188
9224.161133
9271.223633
9381.394531
9236.564453
9039.733398
9193.924805
9220.402344
9302.059570
9113.927734
9088.851562
9346.767578
9316.870117
9106.239258
9329.527344
9262.126953
9140.292969
9213.429688
9120.483398
9271.166016
9142.267578
9298.866211
9049.284180
9299.872070
9148.987305
9217.981445
9189.806641
9153.834961
9262.591797
9237.133789
9216.478516
9246.266602
9382.599609
9191.434570
9248.049805
9226.888672
9188.125977
9433.854492
9212.006836
9203.554688
9328.008789
9318.628906
9156.648438
9260.666016
9236.511719
9286.891602
9074.398438
9093.672852
9254.943359
9269.810547
9270.434570
9215.178711
9229.833008
9211.686523
9160.071289
9184.396484
9215.049805
9147.328125
8916.024414
9242.920898
9278.741211
9296.017578
9124.009766
9164.191406
9095.265625
9082.545898
9103.347656
9165.295898
9342.798828
9073.751953
9208.997070
9229.147461
9311.664062
9090.164062
9062.882812
9311.613281
9269.773438
9077.976562
9248.771484
9228.998047
9228.628906
9122.627930
9071.525391
9513.867188
9273.561523
9433.056641
9358.339844
9339.456055
9179.913086
9087.877930
9351.677734
9319.691406
9117.796875
9259.060547
9187.480469
9102.252930
9045.920898
8968.770508
9096.150391
9019.102539
8901.633789
8990.357422
8980.029297
8979.950195
8737.941406
8808.303711
9032.372070
8806.266602
8978.414062
8964.527344
9067.564453
9066.767578
9015.588867
8966.647461
9213.875000
9037.851562
9021.527344
8904.152344
9237.414062
8937.975586
9087.931641
9087.859375
9156.608398
9100.742188
9031.984375
9005.981445
9101.146484
9061.479492
9056.821289
9216.367188
9202.932617
9145.140625
9160.160156
8964.335938
9089.250000
9173.083008
9308.467773
9072.430664
9096.708984
9210.194336
9056.901367
9113.571289
9061.584961
9184.741211
9238.647461
9169.352539
9173.077148
9075.842773
9212.302734
8946.495117
9170.570312
9179.981445
9148.383789
9249.514648
9117.198242
9139.079102
9313.600586
9224.456055
9135.138672
9163.716797
9171.928711
9143.077148
9060.173828
9090.960938
9272.058594
9036.785156
9131.416016
9154.416016
9242.261719
9099.497070
9178.894531
9183.633789
9252.601562
9212.052734
9049.522461
9112.825195
9245.448242
9067.972656
9149.618164
9106.498047
9217.623047
9230.236328
8953.346680
9179.629883
9299.899414
9079.413086
8959.528320
9020.755859
9159.755859
9132.980469
9011.551758
9190.954102
9184.872070
9090.933594
9170.563477
9242.102539
9329.917969
9156.446289
9016.524414
9230.269531
9332.540039
9123.215820
9196.327148
9075.231445
9127.015625
8966.252930
9086.755859
9116.241211
9124.638672
9078.996094
9111.864258
9242.913086
9256.632812
9122.196289
9077.078125
9128.373047
9131.721680
9054.932617
9045.352539
9175.748047
9182.681641
9239.184570
9129.683594
9205.276367
9084.203125
9143.132812
9028.637695
9239.415039
9224.146484
9263.678711
9168.758789
9057.725586
9302.177734
9190.950195
9162.708008
9254.629883
9260.009766
9166.835938
9205.716797
9165.766602
9255.080078
9181.373047
9221.221680
9266.210938
9146.885742
9072.961914
8934.400391
9048.592773
9100.303711
9147.768555
9153.516602
9126.948242
9202.895508
9030.483398
9226.037109
9020.471680
9107.923828
8987.200195
9138.095703
8969.821289
9010.212891
9123.110352
9000.888672
9073.145508
9163.161133
9243.270508
9177.625000
9045.368164
9185.650391
9268.893555
9228.230469
8988.864258
9183.611328
9251.327148
8925.000977
9193.610352
9204.165039
9198.482422
9149.250977
9176.703125
9223.940430
9276.062500
9131.956055
9341.103516
9080.659180
9242.691406
9189.430664
9169.316406
9181.568359
9215.103516
9344.835938
9162.659180
9064.507812
9178.211914
9275.361328
9221.743164
9241.369141
9292.643555
9139.272461
9231.244141
9260.436523
9187.237305
9086.951172
9101.937500
9197.930664
8937.412109
9125.981445
9101.148438
9099.837891
9088.003906
9139.991211
9137.404297
9157.199219
9176.195312
9128.276367
9158.775391
9144.012695
9255.101562
9228.761719
9190.411133
9303.086914
9307.436523
9161.766602
9057.344727
9079.485352
9132.060547
9035.558594
8900.720703
8981.822266
9086.501953
9028.860352
9037.377930
9099.046875
8991.544922
9063.074219
9029.511719
9043.617188
9034.552734
9005.121094
9102.493164
9116.663086
8990.055664
9049.740234
9050.028320
9103.102539
9024.774414
9204.912109
9029.938477
8951.926758
9105.995117
9129.918945
9139.615234
8984.317383
9048.261719
9119.473633
9096.136719
9185.246094
9032.217773
9118.058594
9100.734375
9145.809570
9054.884766
9187.920898
9215.702148
9225.177734
9162.106445
9113.549805
9216.008789
9298.264648
9195.189453
9156.200195
9128.213867
9174.562500
9074.871094
9182.394531
9307.104492
9188.444336
9260.734375
9326.269531
9175.887695
9238.226562
9155.518555
9268.981445
9345.639648
9263.182617
9191.819336
9306.921875
9119.114258
9223.169922
9282.288086
9242.994141
9164.351562
9075.397461
9137.441406
9124.705078
9129.448242
9205.955078
9125.049805
9321.098633
9212.263672
9070.255859
9130.231445
9101.143555
9145.065430
9146.951172
9228.005859
9309.267578
9166.981445
9155.539062
9213.527344
9260.958008
9159.804688
9250.408203
9201.982422
9119.101562
9135.631836
9032.949219
9250.717773
9027.377930
9096.373047
9194.818359
9035.734375
9120.929688
9155.144531
9116.137695
9335.447266
9182.114258
9164.895508
9237.272461
9231.693359
9097.414062
9174.383789
9243.444336
9280.429688
9266.319336
9273.808594
9073.941406
9147.291016
9158.160156
9295.842773
9185.296875
9140.728516
9233.236328
9370.143555
9060.363281
9310.373047
9151.321289
9155.901367
9247.802734
9140.701172
9228.800781
9327.226562
9137.950195
9108.535156
9127.501953
9175.439453
9102.083984
9215.609375
9185.221680
9215.079102
9145.735352
9028.451172
9073.479492
9070.110352
9177.034180
9120.404297
9064.619141
9240.756836
9185.725586
9274.442383
8997.049805
9185.199219
9185.795898
9312.197266
9152.585938
9203.890625
9260.111328
9306.701172
9237.048828
9162.559570
9051.228516
9099.727539
9047.459961
9115.834961
9178.333984
9198.980469
9074.243164
9122.750977
9217.000000
9195.805664
9169.414062
9152.499023
9082.819336
9087.797852
9118.338867
9226.927734
9227.299805
9060.052734
9248.191406
9192.914062
8998.470703
9175.226562
9231.166016
9219.404297
9198.351562
9332.080078
9252.013672
9199.592773
9318.401367
9116.237305
9184.949219
9114.831055
9130.228516
9040.903320
9144.959961
9165.483398
9078.800781
9082.453125
9123.392578
9105.719727
9035.740234
9033.836914
9043.479492
9028.930664
9115.702148
9314.650391
9140.780273
9075.858398
9294.070312
9066.187500
9077.792969
9018.248047
9130.472656
9112.765625
9106.765625
9104.257812
9116.126953
9207.021484
9093.723633
9176.542969
9171.515625
9192.196289
9095.494141
9045.996094
8984.148438
9048.010742
9065.033203
9036.430664
9164.830078
9187.292969
9107.924805
9072.057617
9137.812500
9119.205078
9066.334961
9103.529297
9196.562500
9216.363281
9007.172852
9124.808594
9164.564453
9242.190430
8982.027344
9122.128906
9258.584961
9175.743164
9372.872070
9137.940430
9047.984375
9282.398438
9127.152344
9176.442383
9106.698242
9207.410156
9200.301758
9102.723633
9058.764648
9144.618164
9188.735352
9342.242188
9120.266602
9199.291016
9094.294922
9143.444336
9075.842773
9068.204102
9066.826172
9069.220703
9136.293945
9132.470703
9244.167969
9142.030273
9043.658203
8993.057617
9109.320312
9072.469727
9177.870117
9099.064453
9057.790039
9183.199219
9082.300781
9203.823242
9191.052734
9217.063477
9121.649414
9160.694336
9197.442383
9155.299805
9215.289062
9262.209961
9156.064453
8967.608398
9170.895508
9070.604492
9097.187500
9136.748047
9061.701172
9057.796875
9255.470703
9040.363281
9129.873047
9116.930664
9246.329102
9103.631836
9025.427734
8954.253906
9105.772461
9100.632812
9189.453125
9048.830078
9125.032227
9091.812500
9128.705078
9125.875000
9025.383789
8947.151367
9237.330078
9154.286133
9142.332031
9148.921875
9183.138672
9121.300781
9133.712891
9091.487305
9127.160156
9010.673828
9226.648438
9219.315430
9169.358398
9067.057617
9080.312500
9017.793945
9208.757812
9090.384766
9210.756836
9143.796875
9133.981445
9240.063477
9402.065430
9119.545898
9150.579102
9098.502930
9071.463867
9191.958008
9148.765625
9042.497070
8976.461914
8987.873047
9069.420898
9042.367188
9008.243164
9074.068359
9167.188477
9041.939453
9197.627930
9009.795898
9043.525391
9240.780273
9095.381836
8972.210938
9046.407227
9104.221680
8973.653320
9082.323242
9101.764648
9126.951172
9067.315430
9177.538086
9154.742188
9250.835938
9013.380859
9083.844727
9003.466797
9129.426758
9157.195312
9065.876953
9094.880859
9244.116211
9050.597656
9082.333984
9214.550781
9147.267578
9082.367188
8989.181641
9086.083984
9056.905273
9107.422852
9072.586914
9125.827148
9116.183594
9036.452148
9047.867188
8972.170898
9108.629883
9078.532227
9044.903320
9024.247070
8994.063477
9036.315430
9086.489258
8926.674805
9008.620117
9014.800781
9109.576172
9095.251953
9197.949219
9039.157227
9183.666992
9104.990234
9132.400391
9223.286133
9070.401367
9063.962891
8917.916992
9092.257812
9175.014648
8896.230469
8997.108398
8992.360352
8865.673828
8793.640625
9000.165039
8848.303711
8999.981445
9048.567383
8909.411133
8921.500977
9044.477539
9015.806641
9031.405273
9117.683594
9002.592773
9014.501953
9108.541992
9135.223633
9032.565430
9011.503906
9126.034180
8943.824219
8968.314453
8910.828125
8909.784180
8977.738281
8967.578125
9030.316406
8970.157227
9031.940430
9076.194336
9037.935547
9043.549805
8933.541016
9145.442383
9099.174805
9027.333008
8947.582031
9038.861328
8968.667969
8949.341797
9096.123047
9123.910156
8978.199219
9126.595703
9225.023438
9054.865234
8941.286133
8982.439453
9159.737305
9039.200195
8935.333984
9105.347656
9080.737305
8911.538086
8984.080078
9005.893555
9056.630859
8976.379883
9021.598633
9020.268555
8994.995117
8932.019531
8814.495117
9042.945312
8949.308594
8982.458984
8927.377930
8888.345703
8965.351562
8984.817383
8966.389648
9051.012695
9015.113281
9097.388672
9054.988281
9142.560547
8972.908203
9150.687500
9067.043945
9034.659180
9010.223633
9074.584961
9064.459961
9068.750000
9062.376953
8920.752930
9179.474609
8963.687500
9025.494141
9125.949219
9114.935547
```
