## Supplementary material for "Functional connectivity across the human subcortical auditory system using an autoregressive matrix-Gaussian copula graphical model approach with partial correlations": Code: roi-12_mean_ts.txt

```
12190.581055
12135.911133
12098.081055
12017.498047
11974.077148
11928.695312
11827.023438
11807.102539
11846.649414
11873.759766
11822.441406
11860.143555
11864.197266
11868.335938
11837.400391
11866.601562
11842.679688
11838.731445
11872.704102
11865.510742
11885.981445
11840.257812
11917.530273
11886.456055
11880.219727
11913.066406
11943.584961
11929.209961
11926.656250
11981.961914
11966.721680
11937.535156
11914.020508
11946.816406
11921.525391
11916.610352
11941.925781
11985.691406
11946.722656
11951.700195
11930.026367
11932.579102
11904.789062
11922.018555
11904.966797
11891.012695
11883.195312
11897.086914
11884.220703
11823.922852
11770.548828
11943.338867
11978.989258
11996.073242
11915.812500
11987.694336
11967.580078
11975.009766
11982.490234
12063.055664
12040.625000
12001.969727
12020.587891
12046.409180
12015.320312
12024.568359
12023.288086
12019.257812
11974.487305
12003.053711
11992.021484
11948.130859
11953.928711
11947.116211
11967.769531
12012.428711
12003.033203
11924.998047
11914.800781
11978.718750
11948.548828
11885.527344
11922.609375
12028.659180
12019.198242
12053.397461
12055.858398
12032.973633
11999.464844
11996.237305
11987.208008
12011.234375
12028.133789
12021.257812
12037.919922
11958.029297
11968.982422
11917.181641
11912.921875
11900.515625
11976.727539
11954.798828
11971.527344
11969.727539
12046.517578
12006.003906
12035.743164
12049.493164
12068.685547
12043.817383
11978.155273
11919.955078
12022.790039
12004.053711
11931.919922
12001.039062
12050.235352
12008.414062
11984.383789
11974.211914
11969.872070
11964.895508
11923.278320
11910.934570
11951.876953
11898.045898
11884.679688
11930.302734
11952.850586
11899.967773
11919.451172
11921.243164
11926.517578
11870.467773
11843.712891
11884.452148
11890.205078
11849.498047
11833.231445
11880.112305
11847.707031
11822.993164
11825.557617
11837.318359
11786.771484
11754.640625
11779.529297
11814.909180
11823.480469
11893.958984
11987.283203
12037.087891
12059.328125
12093.562500
12092.523438
11955.056641
11974.661133
11935.262695
11974.765625
11978.367188
11943.236328
11931.250000
11893.318359
11847.178711
11859.293945
11844.392578
11776.666992
11674.750977
11618.001953
11686.275391
11741.768555
11742.826172
11781.635742
11811.748047
11860.160156
11838.505859
11780.322266
11785.520508
11829.080078
11840.861328
11885.303711
11894.401367
11991.824219
11980.406250
11914.672852
11915.347656
11904.596680
11889.172852
11861.887695
11861.987305
11922.277344
11938.954102
11922.856445
11945.755859
11997.947266
11956.460938
11942.011719
11950.727539
11960.440430
11947.503906
11919.931641
11956.335938
11957.015625
11935.316406
11954.494141
11948.832031
11944.137695
11937.790039
11981.074219
11947.776367
11945.366211
11992.914062
11967.038086
11934.168945
11985.003906
12052.703125
12004.728516
11987.161133
12011.919922
12026.547852
11997.798828
11982.385742
11979.155273
11946.657227
11938.232422
11929.356445
11947.220703
11908.895508
11941.476562
11947.931641
11910.238281
11885.981445
11967.728516
11951.525391
11938.243164
11933.260742
11971.574219
11917.840820
11921.249023
11978.704102
11965.737305
11963.641602
11952.728516
11936.000000
11923.951172
11943.838867
11928.074219
11937.200195
11952.407227
11950.226562
11905.723633
11859.005859
11916.030273
11881.072266
11802.440430
11773.573242
11804.652344
11816.686523
11791.447266
11794.714844
11868.644531
11880.186523
11864.203125
11844.750977
11941.719727
11916.039062
11940.208008
12002.791016
12082.166016
12015.245117
12033.098633
12017.704102
11963.253906
11870.005859
11881.779297
11856.854492
11818.693359
11836.318359
11884.528320
11967.015625
11973.089844
11984.185547
12028.784180
12112.518555
12066.120117
12078.718750
12060.327148
12083.883789
11978.852539
11933.940430
11872.243164
11850.090820
11859.670898
11961.137695
11906.017578
11879.543945
11859.802734
11831.420898
11832.538086
11802.487305
11863.364258
11838.640625
11853.063477
11789.002930
11857.047852
11798.098633
11801.830078
11817.619141
11874.627930
11825.147461
11844.157227
11888.845703
11868.268555
11839.661133
11853.846680
11914.548828
11882.580078
11879.704102
11918.205078
11914.436523
11897.514648
11855.262695
11831.356445
11829.057617
11786.940430
11809.469727
11869.166016
11867.208984
11822.074219
11874.266602
11851.446289
11820.705078
11819.422852
11839.185547
11808.305664
11784.426758
11874.388672
11905.288086
11860.820312
11861.751953
11851.960938
11840.938477
11789.096680
11806.041016
11841.208984
11791.943359
11790.379883
11818.708984
11859.493164
11853.090820
11878.333008
11908.686523
11967.321289
11969.250000
12015.012695
11981.051758
11970.416016
11961.625977
11994.386719
11914.384766
11876.211914
11877.296875
11929.659180
11899.744141
11922.020508
12003.717773
11990.906250
11930.379883
12028.045898
11991.170898
11931.997070
11978.321289
11972.517578
11904.359375
11926.639648
11996.808594
11929.972656
11897.718750
11885.742188
11881.563477
11863.969727
11881.608398
11869.787109
11885.498047
11859.412109
11934.371094
11871.666016
11856.522461
11908.909180
11979.895508
11961.305664
11906.509766
11916.710938
11894.389648
11782.685547
11740.372070
11780.164062
11758.008789
11767.119141
11760.265625
11770.549805
11746.419922
11742.850586
11763.899414
11766.722656
11761.856445
11765.308594
11788.295898
11847.741211
11838.263672
11842.878906
11847.439453
11849.958984
11856.970703
11909.813477
11886.795898
11866.642578
11878.254883
11920.099609
11919.759766
11897.276367
11922.352539
11955.559570
11931.543945
11942.056641
11886.268555
11907.631836
11875.188477
11900.931641
11868.996094
11825.184570
11802.849609
11854.886719
11814.323242
11789.497070
11846.636719
11916.990234
11848.466797
11835.570312
11856.611328
11837.818359
11751.172852
11735.150391
11841.814453
11820.643555
11870.727539
11911.211914
11918.090820
11923.741211
11995.343750
11977.425781
11915.060547
11990.426758
12077.051758
12019.572266
11978.460938
11987.650391
11979.900391
11874.036133
11803.866211
11810.088867
11847.203125
11792.683594
11814.487305
11825.109375
11830.143555
11837.460938
11915.733398
11886.841797
11910.324219
11904.995117
11944.108398
11879.860352
11845.821289
11886.439453
11911.111328
11851.240234
11843.598633
11863.659180
11853.595703
11788.632812
11802.131836
11830.931641
11796.492188
11863.791016
11884.036133
11826.577148
11834.162109
11848.127930
11890.484375
11873.318359
11837.918945
11850.771484
11873.588867
11777.705078
11808.652344
11891.181641
11868.437500
11824.583984
11844.198242
11918.282227
11878.416992
11917.028320
11912.484375
11935.788086
11816.913086
11845.023438
11786.955078
11827.268555
11797.125977
11844.678711
11840.960938
11785.664062
11822.126953
11904.385742
11850.291016
11856.637695
11870.002930
11924.080078
11872.951172
11855.691406
11859.145508
11891.970703
11878.368164
11932.146484
11960.888672
11983.549805
11960.021484
11897.810547
11892.983398
11945.698242
11903.463867
11898.503906
11858.963867
11922.721680
11875.760742
11862.650391
11871.074219
11879.334961
11916.431641
11875.271484
11906.085938
11914.715820
11867.530273
11850.041016
11909.734375
11894.547852
11870.654297
11906.952148
11930.295898
11876.975586
11846.158203
11765.844727
11811.081055
11768.872070
11761.886719
11797.493164
11873.583984
11864.343750
11882.259766
11877.815430
11965.678711
11966.001953
11980.560547
11973.586914
11995.408203
11914.532227
11880.282227
11800.765625
11743.512695
11731.650391
11762.195312
11791.190430
11811.088867
11771.913086
11703.288086
11874.244141
11914.750977
11873.718750
11829.946289
11817.407227
11850.329102
11810.720703
11847.157227
11861.567383
11856.177734
11879.585938
11898.208984
11873.690430
11832.027344
11824.745117
11854.932617
11789.006836
11816.610352
11818.785156
11829.954102
11819.999023
11849.565430
11859.548828
11846.511719
11830.994141
11836.998047
11790.378906
11789.707031
11824.849609
11851.467773
11814.359375
11819.883789
11982.400391
11937.775391
11933.011719
11942.676758
11978.363281
11956.389648
12007.140625
11975.781250
11969.608398
11934.643555
11970.414062
11912.551758
11866.973633
11898.606445
11880.437500
11864.063477
11852.356445
11840.156250
11862.292969
11831.520508
11819.616211
11797.021484
11783.679688
11744.652344
11749.864258
11743.021484
11731.588867
11736.754883
11775.161133
11816.797852
11745.594727
11787.154297
11843.242188
11843.942383
11790.911133
11756.813477
11845.946289
11851.625000
11791.939453
11797.482422
11822.696289
11792.474609
11798.314453
11812.984375
11750.439453
11758.605469
11816.922852
11747.571289
11792.119141
11818.796875
11862.227539
11799.392578
11830.660156
11871.737305
11908.354492
11853.797852
11818.541992
11820.057617
11759.398438
11725.334961
11742.261719
11738.358398
11785.616211
11788.968750
11825.723633
11813.536133
11803.044922
11894.407227
11878.973633
11824.157227
11826.584961
11832.925781
11783.396484
11784.972656
11767.661133
11702.899414
11712.492188
11729.122070
11769.251953
11772.215820
11791.787109
11857.883789
11820.667969
11869.298828
11828.771484
11802.875977
11749.844727
11806.636719
11823.603516
11818.384766
11861.075195
11890.353516
11869.757812
11845.797852
11847.491211
11822.231445
11833.070312
11865.345703
11858.422852
11847.844727
11850.147461
11897.497070
11853.840820
11857.611328
11841.874023
11836.685547
11766.259766
11807.670898
11820.064453
11784.272461
11779.637695
11806.380859
11818.879883
11781.982422
11775.636719
11811.569336
11808.205078
11835.221680
11870.796875
11856.930664
11885.009766
11895.143555
11922.701172
11845.240234
11783.557617
11770.223633
11760.597656
11743.969727
11725.597656
11714.816406
11798.007812
11760.002930
11812.726562
11814.257812
11821.253906
11847.097656
11914.590820
11881.611328
11859.152344
11860.759766
11878.127930
11883.229492
11893.897461
11893.622070
11876.577148
11903.333984
11898.006836
11835.920898
11832.442383
11872.417969
11817.862305
11842.529297
11836.410156
11804.185547
11770.958984
11848.631836
11844.916992
11807.251953
11790.669922
11810.596680
11768.896484
11777.239258
11812.338867
11805.511719
11794.173828
11756.763672
11714.748047
11741.661133
11796.497070
11892.040039
11836.416992
11863.026367
11853.057617
11790.115234
11693.781250
11696.497070
11771.708008
11831.760742
11846.830078
11864.069336
11922.030273
11889.343750
11877.757812
11827.339844
11754.310547
11738.818359
11678.448242
11666.113281
11719.970703
11711.853516
11792.174805
11812.521484
11766.731445
11772.576172
11754.012695
11721.458984
11703.688477
11594.000000
11564.834961
11590.149414
11672.867188
11653.979492
11689.257812
11677.582031
11684.100586
11665.820312
11701.042969
11711.294922
11728.075195
11688.711914
11669.986328
11718.809570
11722.277344
11726.954102
11763.032227
11814.458984
11853.494141
11860.928711
11860.427734
11799.416016
11823.168945
11823.425781
11886.966797
11829.028320
11799.711914
11731.196289
11708.535156
11691.749023
11655.308594
11650.724609
11747.637695
11724.942383
11736.554688
11711.482422
11718.461914
11722.650391
11737.539062
11710.333984
11688.746094
11691.178711
11726.194336
11765.271484
11752.924805
11790.860352
11785.411133
11829.298828
11827.585938
11865.940430
11797.889648
11807.261719
11840.167969
11848.470703
11806.816406
11796.008789
11770.000000
11828.921875
11792.380859
11796.841797
11804.316406
11766.740234
11770.181641
11829.808594
11814.440430
11766.011719
11761.625000
11740.525391
11731.874023
11650.130859
11613.782227
11650.346680
11683.882812
11618.506836
11604.768555
11616.882812
11708.304688
11703.844727
11705.448242
11696.355469
11689.023438
11694.070312
11712.214844
11693.837891
11645.701172
11640.343750
11666.233398
11713.397461
11715.895508
11775.473633
11843.416992
11879.824219
11842.749023
11853.000000
```
