## Supplementary material for "Functional connectivity across the human subcortical auditory system using an autoregressive matrix-Gaussian copula graphical model approach with partial correlations": Code: roi-13_mean_ts.txt

```
10684.068359
10620.692383
10573.425781
10556.441406
10520.549805
10521.908203
10497.001953
10507.747070
10502.949219
10526.741211
10505.334961
10517.122070
10508.721680
10521.180664
10507.942383
10486.440430
10491.395508
10497.702148
10513.696289
10481.955078
10492.902344
10473.591797
10496.540039
10467.633789
10481.076172
10494.992188
10474.663086
10470.536133
10480.724609
10478.627930
10480.958008
10458.260742
10458.782227
10475.402344
10481.993164
10473.871094
10460.923828
10488.828125
10486.797852
10492.920898
10475.273438
10483.653320
10470.282227
10453.031250
10442.388672
10449.757812
10443.342773
10427.052734
10446.487305
10445.354492
10472.404297
10509.247070
10540.663086
10520.067383
10490.831055
10499.337891
10478.914062
10476.191406
10496.191406
10507.256836
10496.291016
10508.731445
10513.617188
10534.945312
10525.790039
10536.021484
10525.779297
10541.983398
10523.592773
10513.125000
10518.660156
10522.098633
10532.619141
10496.615234
10507.305664
10479.009766
10455.861328
10464.416016
10464.226562
10494.184570
10497.196289
10497.911133
10489.413086
10500.359375
10477.410156
10474.058594
10459.620117
10479.316406
10468.889648
10456.211914
10460.364258
10504.991211
10487.068359
10463.337891
10469.435547
10460.377930
10459.467773
10420.470703
10460.721680
10464.928711
10481.592773
10470.646484
10464.016602
10473.717773
10491.134766
10466.223633
10460.164062
10486.137695
10476.301758
10458.830078
10467.880859
10444.518555
10442.433594
10436.521484
10441.340820
10443.155273
10454.218750
10447.109375
10438.084961
10462.398438
10471.795898
10467.249023
10473.116211
10493.247070
10502.375977
10487.768555
10504.569336
10516.693359
10498.571289
10463.753906
10459.381836
10457.398438
10457.799805
10434.752930
10438.066406
10436.081055
10405.355469
10389.492188
10393.539062
10414.234375
10425.855469
10426.196289
10427.824219
10446.816406
10430.000977
10433.522461
10435.497070
10455.930664
10434.000000
10414.297852
10422.898438
10411.203125
10428.086914
10423.439453
10440.670898
10396.033203
10416.164062
10405.436523
10421.567383
10447.232422
10438.485352
10439.491211
10465.316406
10452.585938
10418.162109
10367.198242
10325.109375
10276.897461
10256.948242
10249.381836
10267.654297
10275.683594
10285.938477
10294.725586
10311.601562
10323.254883
10358.851562
10355.028320
10362.166016
10363.443359
10381.957031
10393.850586
10421.496094
10433.467773
10442.268555
10446.234375
10456.624023
10426.352539
10418.492188
10418.431641
10425.447266
10400.020508
10406.378906
10407.290039
10428.177734
10420.395508
10438.561523
10443.308594
10462.242188
10449.591797
10460.153320
10448.423828
10459.704102
10443.730469
10443.895508
10453.255859
10453.932617
10480.531250
10473.700195
10475.881836
10483.835938
10503.120117
10487.371094
10479.612305
10483.440430
10482.433594
10457.411133
10450.865234
10453.025391
10458.875000
10443.609375
10445.305664
10415.745117
10414.209961
10410.423828
10401.535156
10400.571289
10416.253906
10444.418945
10436.088867
10442.898438
10454.282227
10478.617188
10447.036133
10430.632812
10434.002930
10435.169922
10410.074219
10433.284180
10433.011719
10424.097656
10428.295898
10424.571289
10432.857422
10425.566406
10440.673828
10426.485352
10444.472656
10446.797852
10447.451172
10433.168945
10439.186523
10467.766602
10448.192383
10433.807617
10424.418945
10433.334961
10414.070312
10411.877930
10431.208008
10429.347656
10410.110352
10375.532227
10378.604492
10410.260742
10396.710938
10393.052734
10390.856445
10410.907227
10402.349609
10411.121094
10416.525391
10437.771484
10421.000977
10418.474609
10443.169922
10430.665039
10422.483398
10435.370117
10448.065430
10412.138672
10404.857422
10401.339844
10403.587891
10391.898438
10394.554688
10387.524414
10398.833008
10391.832031
10433.564453
10434.726562
10461.458008
10449.393555
10459.208984
10447.396484
10463.501953
10441.041016
10433.706055
10432.770508
10439.189453
10476.059570
10451.644531
10457.803711
10460.394531
10470.135742
10439.714844
10420.835938
10425.730469
10435.208008
10405.865234
10417.074219
10419.986328
10441.555664
10443.207031
10443.539062
10448.259766
10451.084961
10446.758789
10444.851562
10467.448242
10483.061523
10481.404297
10457.239258
10449.175781
10448.878906
10455.926758
10439.335938
10449.082031
10447.044922
10467.321289
10438.415039
10431.079102
10463.043945
10452.963867
10434.905273
10435.458984
10440.195312
10431.685547
10413.925781
10420.983398
10426.305664
10436.617188
10404.555664
10418.568359
10417.085938
10421.407227
10396.964844
10386.008789
10409.125000
10411.394531
10419.125977
10422.846680
10437.600586
10434.770508
10441.006836
10404.791016
10429.654297
10440.521484
10440.583984
10442.315430
10450.110352
10467.769531
10477.672852
10457.590820
10469.579102
10439.815430
10434.859375
10412.344727
10398.747070
10394.993164
10383.200195
10412.888672
10405.131836
10408.096680
10415.081055
10417.039062
10431.269531
10405.800781
10423.562500
10434.583008
10435.280273
10434.552734
10411.894531
10420.246094
10419.988281
10430.964844
10422.153320
10405.777344
10422.948242
10434.349609
10392.440430
10377.217773
10343.498047
10329.970703
10301.589844
10305.677734
10304.674805
10327.430664
10326.482422
10332.749023
10347.606445
10353.706055
10352.089844
10361.247070
10368.412109
10381.746094
10385.201172
10387.183594
10386.730469
10372.121094
10370.640625
10384.723633
10387.988281
10396.058594
10427.164062
10429.877930
10435.644531
10463.259766
10461.200195
10466.179688
10433.202148
10441.445312
10434.342773
10437.698242
10430.249023
10412.614258
10415.313477
10407.282227
10422.620117
10415.358398
10423.472656
10423.403320
10440.631836
10419.044922
10423.719727
10446.545898
10458.135742
10437.771484
10441.168945
10439.069336
10439.230469
10410.040039
10418.677734
10404.816406
10404.887695
10427.037109
10412.472656
10429.135742
10417.024414
10438.139648
10403.579102
10398.337891
10405.899414
10408.972656
10408.650391
10418.738281
10426.046875
10437.852539
10432.980469
10405.824219
10380.792969
10390.922852
10410.972656
10413.966797
10401.898438
10432.625977
10438.713867
10430.040039
10401.738281
10393.931641
10390.332031
10403.275391
10395.175781
10379.238281
10403.616211
10426.584961
10425.587891
10441.958984
10429.041016
10452.778320
10441.012695
10431.626953
10425.222656
10421.939453
10453.014648
10441.496094
10432.348633
10417.074219
10423.629883
10411.207031
10387.635742
10382.045898
10391.602539
10404.603516
10396.208984
10417.962891
10419.934570
10445.219727
10447.713867
10438.679688
10444.024414
10433.846680
10452.166992
10433.054688
10447.145508
10425.196289
10412.201172
10402.737305
10415.507812
10395.993164
10425.809570
10417.949219
10416.117188
10439.342773
10437.341797
10433.048828
10421.561523
10413.617188
10417.378906
10406.554688
10419.829102
10405.538086
10402.309570
10403.528320
10421.249023
10416.877930
10422.125000
10419.518555
10433.221680
10405.893555
10413.808594
10397.381836
10395.276367
10402.526367
10399.297852
10408.838867
10419.844727
10415.126953
10430.665039
10422.493164
10439.933594
10433.727539
10436.582031
10424.562500
10431.926758
10432.280273
10427.355469
10423.770508
10427.014648
10432.562500
10430.865234
10407.643555
10400.312500
10404.102539
10406.614258
10404.029297
10405.240234
10432.971680
10444.421875
10426.507812
10398.506836
10400.771484
10398.611328
10386.098633
10369.410156
10392.181641
10400.497070
10402.816406
10408.459961
10407.258789
10389.193359
10461.658203
10477.916016
10456.833984
10443.858398
10436.963867
10431.900391
10457.108398
10442.771484
10426.268555
10411.201172
10417.545898
10416.487305
10459.374023
10424.118164
10446.363281
10472.137695
10482.944336
10458.962891
10445.237305
10434.370117
10437.591797
10427.708984
10435.293945
10428.444336
10460.978516
10458.285156
10461.458984
10449.255859
10433.933594
10415.962891
10379.368164
10381.175781
10377.035156
10392.789062
10398.359375
10393.037109
10409.375977
10420.285156
10450.264648
10446.440430
10438.625000
10457.453125
10436.013672
10448.449219
10414.450195
10419.063477
10418.698242
10423.122070
10422.929688
10404.708984
10404.976562
10408.730469
10405.479492
10415.418945
10397.542969
10420.925781
10432.652344
10454.092773
10438.374023
10448.372070
10449.423828
10471.665039
10455.004883
10459.391602
10464.232422
10481.803711
10464.937500
10446.085938
10435.839844
10443.651367
10439.183594
10412.223633
10411.271484
10394.486328
10399.968750
10392.070312
10389.922852
10410.435547
10403.480469
10427.103516
10407.539062
10415.346680
10430.281250
10441.576172
10436.473633
10425.887695
10444.224609
10451.916992
10421.646484
10424.047852
10417.201172
10404.413086
10376.079102
10393.446289
10374.284180
10377.886719
10393.485352
10407.298828
10417.816406
10436.004883
10468.051758
10476.141602
10461.049805
10491.741211
10485.997070
10485.036133
10474.260742
10468.701172
10471.461914
10448.071289
10483.452148
10453.250000
10434.213867
10447.179688
10434.577148
10426.110352
10424.895508
10402.767578
10409.057617
10393.162109
10410.172852
10406.647461
10395.713867
10406.473633
10429.104492
10416.561523
10404.697266
10405.364258
10409.035156
10401.550781
10419.126953
10408.746094
10405.277344
10414.577148
10438.959961
10420.642578
10400.924805
10406.587891
10410.302734
10396.603516
10413.591797
10408.554688
10407.598633
10394.458984
10426.806641
10427.762695
10428.820312
10466.743164
10462.110352
10471.195312
10453.506836
10455.207031
10452.158203
10442.595703
10483.620117
10486.923828
10490.875000
10482.335938
10501.186523
10506.111328
10452.655273
10443.290039
10405.181641
10380.320312
10360.512695
10382.041992
10386.216797
10411.771484
10412.208984
10432.603516
10432.628906
10423.309570
10462.123047
10459.969727
10455.107422
10451.945312
10442.329102
10445.587891
10427.723633
10448.820312
10428.126953
10415.500977
10436.748047
10439.191406
10417.083984
10448.504883
10438.298828
10431.147461
10459.620117
10458.233398
10441.641602
10472.128906
10474.582031
10461.513672
10458.517578
10437.955078
10440.982422
10410.694336
10426.375977
10409.354492
10414.025391
10428.122070
10414.577148
10393.473633
10395.124023
10414.013672
10461.525391
10445.649414
10459.421875
10465.143555
10473.902344
10439.489258
10463.352539
10451.133789
10465.122070
10459.595703
10477.360352
10461.622070
10449.743164
10491.774414
10469.722656
10441.179688
10424.845703
10408.480469
10406.063477
10449.901367
10454.145508
10470.071289
10477.353516
10472.430664
10461.017578
10447.119141
10458.565430
10411.587891
10367.942383
10337.085938
10329.865234
10339.523438
10343.821289
10363.565430
10375.355469
10403.123047
10387.666016
10388.607422
10424.815430
10437.231445
10424.433594
10406.517578
10411.916992
10437.335938
10405.206055
10435.429688
10426.202148
10416.766602
10429.689453
10436.591797
10430.504883
10443.861328
10453.008789
10441.670898
10400.682617
10376.343750
10372.159180
10378.777344
10383.918945
10401.632812
10406.935547
10427.424805
10406.406250
10453.536133
10447.787109
10417.800781
10446.878906
10442.260742
10432.868164
10437.232422
10450.702148
10453.962891
10444.229492
10462.926758
10478.750977
10461.217773
10462.481445
10478.115234
10500.574219
10459.215820
10470.674805
10478.540039
10479.734375
10466.396484
10468.336914
10468.369141
10486.333984
10461.800781
10478.055664
10450.254883
10409.115234
10391.457031
10416.770508
10396.144531
10394.312500
10399.989258
10414.306641
10443.149414
10427.000977
10423.057617
10451.635742
10463.264648
10457.182617
10490.641602
10458.447266
10463.742188
10437.585938
10458.226562
10443.948242
10431.550781
10416.048828
10466.350586
10444.944336
10422.228516
10414.187500
10448.470703
10465.938477
10437.511719
10468.697266
10467.453125
10456.943359
10415.681641
10432.035156
```
