## Supplementary material for "Functional connectivity across the human subcortical auditory system using an autoregressive matrix-Gaussian copula graphical model approach with partial correlations": Code: roi-14_mean_ts.txt

```
11813.420898
11780.365234
11724.502930
11650.282227
11611.833008
11580.802734
11534.021484
11502.142578
11529.330078
11551.833984
11459.260742
11528.137695
11519.839844
11541.064453
11483.363281
11517.633789
11529.954102
11507.678711
11493.207031
11508.377930
11497.200195
11485.220703
11517.958984
11508.160156
11524.291016
11536.422852
11595.160156
11561.718750
11571.512695
11654.883789
11620.740234
11556.046875
11581.260742
11600.983398
11582.753906
11542.668945
11567.417969
11613.719727
11572.848633
11601.312500
11557.181641
11573.730469
11510.864258
11566.460938
11572.787109
11548.601562
11518.480469
11552.717773
11568.006836
11480.146484
11446.973633
11589.578125
11651.059570
11670.792969
11621.159180
11667.051758
11652.903320
11612.219727
11639.784180
11691.051758
11666.014648
11610.021484
11639.211914
11675.787109
11636.111328
11646.863281
11687.722656
11661.004883
11600.644531
11616.443359
11598.164062
11564.583984
11568.814453
11588.382812
11628.597656
11617.248047
11652.503906
11604.666992
11558.461914
11606.508789
11606.637695
11546.906250
11551.807617
11688.764648
11687.125000
11714.111328
11728.436523
11733.791992
11654.063477
11686.962891
11663.417969
11663.162109
11653.064453
11657.422852
11667.156250
11598.323242
11548.859375
11546.729492
11536.367188
11538.654297
11639.446289
11621.915039
11560.637695
11596.756836
11669.885742
11593.602539
11645.659180
11670.332031
11696.924805
11660.443359
11600.315430
11577.985352
11613.905273
11639.269531
11573.844727
11626.848633
11661.835938
11622.858398
11575.086914
11638.199219
11659.602539
11594.745117
11540.917969
11624.094727
11612.774414
11581.884766
11569.041992
11631.724609
11660.845703
11611.051758
11561.517578
11633.056641
11600.197266
11526.874023
11501.144531
11550.837891
11542.232422
11532.831055
11484.889648
11547.674805
11514.322266
11425.692383
11463.772461
11470.088867
11405.683594
11411.166992
11410.759766
11481.616211
11478.278320
11549.647461
11661.840820
11698.574219
11725.686523
11724.978516
11736.063477
11622.328125
11577.385742
11526.966797
11594.822266
11647.000977
11596.024414
11560.625000
11574.348633
11588.794922
11562.554688
11564.644531
11509.765625
11344.908203
11245.277344
11289.938477
11367.908203
11361.854492
11318.953125
11430.201172
11529.853516
11461.858398
11366.416992
11398.748047
11445.823242
11438.271484
11450.976562
11524.666992
11653.214844
11652.994141
11545.219727
11645.930664
11604.892578
11569.798828
11519.745117
11537.636719
11574.730469
11552.613281
11560.334961
11577.265625
11642.370117
11567.366211
11589.725586
11550.336914
11555.341797
11556.189453
11564.050781
11609.388672
11576.321289
11590.130859
11582.472656
11594.920898
11585.622070
11599.131836
11614.056641
11568.904297
11620.408203
11666.281250
11651.376953
11597.120117
11605.750000
11669.667969
11641.534180
11597.890625
11631.452148
11689.748047
11605.168945
11583.184570
11575.642578
11571.916016
11574.089844
11546.466797
11558.327148
11536.478516
11579.747070
11583.427734
11549.568359
11548.094727
11615.793945
11599.046875
11538.899414
11560.162109
11610.489258
11557.807617
11565.896484
11623.224609
11610.945312
11595.652344
11611.622070
11599.126953
11539.659180
11579.041992
11571.161133
11571.694336
11581.355469
11596.550781
11542.526367
11493.406250
11524.660156
11504.953125
11444.080078
11447.597656
11485.335938
11461.918945
11416.653320
11428.111328
11529.120117
11494.333008
11467.372070
11506.868164
11565.277344
11555.505859
11578.523438
11639.255859
11710.669922
11668.938477
11670.257812
11688.779297
11614.232422
11516.380859
11500.205078
11520.330078
11480.688477
11485.682617
11513.162109
11576.116211
11572.189453
11557.172852
11545.654297
11586.016602
11538.795898
11516.048828
11550.089844
11624.473633
11560.829102
11548.288086
11524.889648
11528.778320
11496.669922
11574.114258
11565.347656
11532.700195
11493.892578
11497.179688
11492.358398
11438.996094
11479.708984
11460.591797
11435.743164
11442.674805
11458.208008
11416.025391
11369.280273
11414.703125
11490.428711
11437.922852
11420.773438
11504.999023
11547.124023
11472.717773
11489.866211
11551.182617
11518.305664
11470.991211
11536.608398
11583.904297
11538.111328
11532.550781
11503.548828
11488.053711
11456.064453
11465.290039
11474.951172
11479.246094
11463.895508
11492.129883
11471.980469
11417.326172
11398.959961
11419.292969
11360.056641
11354.436523
11465.069336
11553.493164
11486.739258
11481.522461
11505.313477
11470.216797
11408.918945
11413.711914
11441.442383
11419.501953
11369.296875
11417.309570
11447.421875
11483.124023
11519.250000
11528.673828
11605.034180
11611.204102
11620.470703
11652.568359
11619.019531
11582.348633
11606.196289
11557.980469
11507.658203
11503.081055
11567.129883
11505.970703
11525.782227
11542.055664
11560.669922
11505.305664
11555.069336
11561.740234
11516.574219
11559.604492
11536.053711
11489.642578
11508.503906
11557.994141
11531.230469
11482.829102
11457.769531
11520.083984
11497.234375
11471.366211
11489.458984
11479.662109
11434.463867
11485.462891
11442.499023
11408.689453
11477.593750
11555.619141
11535.496094
11485.646484
11516.390625
11478.928711
11352.765625
11331.597656
11386.070312
11363.517578
11335.282227
11354.887695
11377.619141
11364.551758
11360.833984
11355.697266
11380.526367
11335.372070
11389.576172
11351.342773
11415.134766
11411.980469
11412.436523
11394.166992
11408.412109
11433.386719
11455.217773
11462.944336
11424.098633
11435.375000
11490.904297
11477.040039
11434.579102
11416.225586
11541.210938
11540.250000
11494.873047
11490.751953
11544.833984
11472.116211
11500.724609
11495.276367
11422.085938
11422.994141
11428.587891
11403.608398
11348.669922
11408.181641
11475.346680
11428.458008
11391.839844
11421.362305
11440.305664
11386.111328
11401.231445
11477.724609
11468.819336
11493.332031
11509.915039
11545.023438
11545.818359
11550.899414
11546.219727
11516.066406
11574.351562
11603.949219
11591.098633
11547.015625
11552.927734
11518.764648
11454.005859
11379.734375
11371.093750
11417.310547
11376.859375
11393.812500
11401.286133
11393.296875
11413.900391
11457.340820
11487.243164
11459.463867
11463.383789
11530.768555
11470.812500
11437.759766
11480.622070
11518.564453
11463.347656
11437.769531
11404.528320
11406.629883
11313.475586
11346.906250
11361.532227
11379.115234
11405.749023
11417.711914
11409.655273
11369.531250
11358.250977
11442.387695
11419.482422
11410.592773
11427.111328
11414.320312
11348.422852
11309.079102
11408.295898
11415.692383
11366.365234
11397.159180
11498.025391
11426.219727
11488.868164
11451.999023
11500.688477
11423.752930
11392.557617
11355.312500
11342.943359
11331.265625
11366.812500
11388.189453
11322.542969
11338.388672
11405.654297
11410.066406
11383.008789
11382.734375
11438.958984
11394.513672
11430.602539
11378.215820
11437.080078
11440.043945
11528.572266
11557.692383
11602.905273
11560.160156
11513.245117
11465.471680
11502.727539
11470.025391
11436.358398
11421.712891
11422.240234
11411.377930
11405.702148
11403.616211
11425.692383
11437.787109
11458.332031
11472.351562
11455.673828
11400.660156
11412.865234
11478.627930
11483.758789
11409.970703
11494.742188
11494.346680
11451.406250
11374.823242
11344.191406
11358.377930
11350.201172
11318.041016
11357.473633
11440.884766
11446.286133
11424.091797
11437.988281
11492.739258
11497.769531
11536.652344
11504.996094
11488.829102
11428.278320
11412.053711
11319.301758
11258.717773
11238.814453
11240.336914
11287.711914
11394.596680
11345.772461
11251.793945
11450.651367
11428.331055
11398.621094
11301.370117
11308.845703
11309.315430
11302.996094
11313.970703
11318.966797
11311.887695
11310.572266
11404.664062
11365.292969
11321.316406
11319.652344
11320.460938
11274.418945
11305.139648
11324.740234
11311.021484
11292.091797
11337.355469
11305.713867
11301.375000
11270.929688
11294.392578
11268.295898
11253.631836
11304.799805
11328.063477
11307.511719
11298.523438
11406.835938
11428.858398
11399.476562
11433.677734
11475.318359
11466.050781
11456.900391
11454.760742
11414.559570
11439.339844
11472.021484
11415.098633
11389.862305
11366.478516
11397.046875
11382.606445
11357.779297
11352.240234
11358.028320
11325.890625
11315.638672
11287.115234
11274.201172
11226.971680
11247.054688
11224.813477
11226.986328
11254.081055
11299.857422
11314.152344
11286.096680
11301.750000
11347.187500
11335.311523
11264.302734
11204.208008
11292.526367
11299.518555
11261.144531
11235.372070
11293.309570
11300.232422
11293.486328
11322.397461
11272.935547
11276.508789
11304.538086
11271.774414
11269.629883
11301.588867
11362.870117
11329.262695
11325.823242
11356.261719
11386.503906
11314.690430
11265.013672
11287.875000
11257.752930
11241.965820
11242.064453
11285.152344
11303.011719
11286.905273
11339.105469
11297.792969
11310.044922
11368.788086
11333.969727
11304.518555
11263.037109
11267.470703
11246.632812
11269.456055
11220.033203
11204.936523
11157.432617
11234.713867
11268.125977
11270.261719
11294.785156
11361.090820
11353.272461
11346.391602
11283.242188
11230.875977
11230.827148
11294.480469
11316.142578
11317.251953
11301.585938
11411.702148
11363.827148
11342.282227
11302.313477
11297.529297
11306.882812
11330.852539
11381.243164
11351.828125
11330.839844
11385.960938
11359.246094
11326.377930
11302.557617
11314.533203
11258.165039
11289.458984
11295.146484
11290.176758
11255.318359
11310.101562
11339.985352
11267.940430
11298.297852
11339.337891
11328.180664
11356.964844
11384.901367
11394.295898
11386.423828
11398.594727
11391.239258
11330.739258
11280.378906
11267.117188
11271.478516
11251.707031
11229.631836
11240.299805
11309.534180
11279.468750
11316.381836
11346.923828
11292.591797
11314.082031
11359.337891
11349.100586
11329.370117
11333.566406
11378.920898
11363.129883
11357.748047
11357.493164
11362.041016
11342.608398
11393.264648
11317.612305
11325.471680
11358.433594
11370.939453
11347.607422
11343.360352
11296.577148
11289.606445
11321.624023
11348.076172
11325.044922
11322.426758
11313.990234
11300.756836
11264.205078
11300.597656
11317.175781
11268.597656
11262.936523
11215.262695
11253.945312
11295.200195
11371.202148
11329.071289
11313.505859
11327.196289
11315.833008
11213.345703
11193.388672
11291.009766
11333.290039
11350.288086
11386.559570
11371.875977
11385.392578
11388.728516
11318.431641
11266.638672
11206.759766
11164.939453
11171.476562
11221.066406
11231.277344
11322.916016
11333.168945
11350.222656
11313.011719
11299.302734
11266.984375
11253.393555
11128.830078
11055.291016
11040.035156
11104.462891
11115.168945
11140.747070
11185.874023
11202.792969
11193.709961
11204.344727
11173.827148
11198.896484
11154.985352
11159.149414
11164.554688
11233.378906
11194.256836
11224.993164
11291.529297
11328.693359
11349.866211
11342.804688
11345.550781
11305.336914
11304.920898
11378.533203
11311.129883
11259.130859
11246.462891
11250.277344
11233.558594
11192.576172
11186.443359
11234.041016
11220.577148
11243.541992
11231.936523
11247.646484
11188.750000
11232.492188
11203.267578
11162.835938
11159.658203
11190.375977
11232.179688
11229.476562
11314.484375
11317.458984
11345.651367
11370.828125
11397.712891
11347.728516
11338.722656
11377.124023
11392.142578
11327.583008
11297.262695
11302.653320
11363.030273
11315.833008
11313.211914
11288.422852
11267.180664
11275.983398
11296.382812
11267.898438
11257.689453
11236.882812
11212.184570
11204.659180
11172.080078
11142.588867
11166.923828
11196.315430
11146.201172
11141.532227
11142.462891
11211.236328
11223.336914
11210.346680
11189.739258
11182.458008
11204.939453
11176.174805
11194.678711
11156.877930
11124.205078
11124.471680
11229.134766
11263.271484
11302.333008
11399.857422
11467.418945
11422.831055
11357.177734
```
