## Supplementary material for "Functional connectivity across the human subcortical auditory system using an autoregressive matrix-Gaussian copula graphical model approach with partial correlations": Code: roi-15_mean_ts.txt

```
11007.905273
10959.259766
10914.234375
10903.253906
10876.826172
10891.939453
10878.964844
10887.029297
10884.573242
10897.100586
10893.246094
10894.086914
10893.190430
10912.050781
10898.070312
10871.625977
10852.727539
10862.113281
10862.564453
10819.539062
10823.003906
10821.488281
10850.774414
10810.613281
10847.020508
10864.713867
10856.816406
10854.192383
10871.350586
10876.304688
10877.674805
10881.838867
10867.506836
10861.790039
10855.498047
10842.791992
10817.467773
10837.856445
10856.041016
10851.364258
10829.075195
10842.411133
10854.176758
10847.054688
10831.251953
10832.752930
10822.345703
10785.526367
10770.491211
10769.248047
10779.322266
10802.115234
10861.518555
10864.365234
10852.470703
10862.560547
10847.039062
10846.522461
10869.484375
10886.054688
10869.963867
10892.527344
10874.934570
10900.600586
10888.035156
10905.949219
10883.355469
10886.149414
10867.285156
10834.969727
10830.687500
10825.775391
10837.624023
10817.833984
10837.607422
10842.126953
10822.927734
10831.373047
10826.988281
10850.167969
10842.371094
10854.245117
10858.541016
10880.732422
10865.351562
10875.588867
10845.615234
10850.430664
10841.250000
10832.319336
10834.936523
10870.181641
10877.898438
10852.883789
10849.519531
10851.734375
10854.970703
10801.359375
10800.562500
10806.304688
10815.338867
10787.875000
10796.409180
10816.446289
10833.352539
10830.972656
10830.145508
10858.400391
10844.547852
10820.230469
10818.782227
10798.987305
10793.856445
10787.041992
10801.295898
10792.716797
10797.729492
10796.838867
10800.651367
10811.412109
10830.170898
10838.804688
10838.969727
10862.665039
10861.918945
10840.484375
10837.435547
10860.205078
10845.168945
10824.124023
10840.706055
10845.542969
10830.121094
10794.375977
10789.365234
10791.130859
10764.036133
10744.497070
10763.721680
10770.291992
10753.223633
10766.184570
10759.133789
10762.970703
10762.447266
10766.653320
10755.393555
10788.927734
10793.214844
10784.171875
10806.875000
10809.533203
10834.880859
10813.884766
10837.148438
10778.996094
10796.589844
10782.746094
10779.793945
10813.346680
10814.487305
10829.791992
10851.934570
10847.531250
10792.238281
10727.628906
10670.335938
10632.270508
10640.555664
10609.939453
10597.577148
10597.789062
10627.085938
10648.915039
10675.631836
10690.570312
10721.799805
10742.517578
10748.422852
10758.222656
10786.710938
10776.090820
10796.070312
10796.118164
10809.359375
10825.797852
10822.601562
10812.234375
10814.434570
10809.654297
10815.998047
10807.800781
10816.540039
10810.114258
10823.025391
10821.926758
10834.408203
10843.260742
10852.750000
10858.290039
10873.079102
10861.066406
10864.311523
10866.609375
10860.064453
10860.428711
10866.048828
10897.076172
10876.436523
10873.327148
10891.093750
10897.839844
10882.084961
10877.127930
10874.109375
10866.254883
10858.365234
10861.886719
10864.258789
10873.326172
10866.123047
10854.094727
10821.769531
10805.393555
10805.170898
10775.391602
10775.023438
10802.741211
10833.777344
10821.767578
10839.779297
10856.860352
10875.212891
10846.777344
10825.931641
10833.831055
10831.448242
10814.800781
10842.024414
10834.521484
10818.048828
10822.322266
10819.878906
10829.076172
10821.753906
10835.048828
10827.716797
10845.892578
10830.200195
10828.009766
10820.511719
10820.309570
10838.740234
10807.510742
10806.341797
10806.226562
10821.029297
10807.567383
10814.545898
10838.820312
10841.924805
10823.430664
10794.019531
10791.399414
10804.965820
10795.457031
10793.116211
10779.537109
10793.324219
10783.165039
10791.025391
10803.696289
10823.340820
10802.779297
10801.541016
10829.701172
10815.950195
10832.713867
10844.863281
10858.845703
10843.812500
10850.999023
10835.779297
10836.549805
10812.351562
10806.536133
10793.476562
10799.607422
10796.355469
10823.087891
10829.223633
10852.894531
10848.377930
10851.211914
10851.272461
10862.927734
10854.547852
10832.695312
10822.079102
10820.991211
10856.777344
10833.669922
10843.757812
10854.462891
10884.337891
10870.704102
10847.027344
10849.076172
10846.619141
10809.473633
10808.536133
10803.958008
10813.227539
10822.655273
10820.286133
10839.291016
10847.695312
10845.176758
10815.600586
10826.422852
10823.013672
10816.708984
10801.924805
10808.559570
10814.755859
10829.726562
10810.578125
10835.799805
10837.214844
10852.608398
10830.760742
10829.724609
10854.623047
10857.122070
10841.108398
10868.333008
10872.039062
10862.699219
10840.481445
10843.267578
10853.882812
10865.237305
10827.750000
10835.293945
10836.111328
10827.959961
10797.297852
10782.190430
10799.736328
10806.429688
10824.872070
10817.816406
10843.965820
10854.996094
10873.816406
10838.996094
10844.960938
10833.045898
10827.785156
10817.544922
10831.294922
10839.268555
10852.408203
10841.391602
10853.297852
10829.909180
10837.526367
10817.664062
10798.103516
10804.485352
10791.000000
10818.177734
10804.415039
10827.577148
10825.806641
10842.636719
10843.920898
10823.841797
10821.395508
10825.494141
10816.082031
10827.183594
10804.780273
10819.502930
10816.470703
10820.183594
10815.313477
10806.085938
10828.190430
10848.831055
10803.189453
10802.972656
10755.039062
10734.044922
10697.000977
10700.930664
10704.162109
10721.132812
10721.227539
10731.056641
10753.043945
10768.790039
10777.761719
10790.996094
10799.556641
10815.346680
10822.043945
10811.731445
10809.616211
10806.135742
10788.674805
10754.283203
10752.735352
10770.919922
10792.448242
10797.582031
10820.639648
10848.388672
10851.247070
10870.679688
10840.769531
10833.537109
10844.844727
10844.631836
10825.541016
10810.066406
10826.158203
10821.996094
10820.120117
10804.875977
10819.151367
10816.208008
10839.665039
10821.498047
10826.370117
10849.229492
10868.647461
10851.153320
10855.437500
10848.683594
10840.768555
10816.818359
10821.717773
10820.719727
10812.972656
10840.849609
10820.361328
10827.879883
10827.411133
10835.781250
10801.392578
10807.199219
10813.616211
10814.750977
10817.861328
10819.896484
10822.141602
10827.990234
10840.764648
10819.181641
10781.848633
10787.536133
10778.309570
10776.079102
10743.257812
10773.816406
10784.298828
10784.179688
10772.408203
10773.459961
10784.171875
10807.144531
10801.446289
10803.724609
10823.960938
10833.355469
10830.665039
10833.813477
10805.835938
10836.529297
10820.818359
10812.209961
10812.498047
10821.444336
10849.694336
10841.418945
10852.277344
10846.789062
10834.003906
10812.383789
10786.505859
10770.289062
10776.041016
10778.708008
10765.947266
10776.458984
10776.572266
10811.467773
10817.587891
10818.748047
10831.850586
10829.693359
10854.102539
10842.911133
10852.186523
10833.023438
10816.651367
10804.662109
10803.588867
10801.132812
10824.170898
10804.536133
10821.026367
10846.277344
10848.181641
10853.841797
10857.484375
10858.066406
10872.088867
10876.506836
10876.863281
10869.861328
10863.439453
10852.608398
10847.500977
10841.716797
10834.678711
10819.903320
10834.310547
10788.660156
10795.333008
10774.021484
10782.860352
10781.325195
10779.529297
10798.638672
10812.935547
10805.719727
10812.501953
10816.829102
10821.690430
10812.479492
10802.634766
10789.745117
10804.013672
10809.366211
10808.843750
10818.857422
10836.053711
10817.754883
10802.416992
10784.400391
10785.493164
10791.485352
10792.181641
10806.330078
10806.753906
10846.723633
10865.367188
10869.864258
10838.488281
10818.060547
10817.001953
10804.633789
10785.358398
10808.457031
10799.085938
10793.833984
10779.975586
10773.319336
10756.476562
10806.317383
10827.726562
10836.345703
10828.451172
10815.008789
10830.893555
10845.937500
10829.998047
10825.263672
10800.685547
10800.261719
10794.936523
10841.196289
10805.120117
10803.082031
10847.869141
10839.526367
10820.858398
10814.666016
10800.300781
10785.252930
10772.991211
10774.482422
10773.898438
10786.708008
10803.680664
10814.459961
10805.878906
10803.382812
10803.508789
10774.279297
10767.922852
10745.565430
10745.266602
10745.479492
10722.833008
10742.649414
10768.506836
10780.789062
10791.751953
10793.493164
10803.239258
10793.397461
10810.522461
10783.013672
10782.388672
10794.339844
10779.236328
10763.801758
10760.468750
10762.145508
10762.306641
10776.952148
10794.885742
10775.126953
10789.649414
10789.597656
10819.707031
10801.304688
10788.064453
10783.411133
10805.624023
10791.112305
10811.880859
10827.712891
10841.708984
10846.765625
10833.004883
10836.421875
10847.382812
10836.992188
10817.170898
10810.967773
10792.394531
10772.841797
10776.091797
10770.679688
10779.856445
10792.645508
10820.193359
10791.169922
10795.635742
10825.125000
10830.266602
10818.131836
10817.480469
10841.039062
10843.750977
10817.894531
10816.770508
10799.997070
10772.340820
10758.426758
10788.634766
10776.917969
10785.723633
10798.623047
10800.936523
10816.600586
10844.386719
10874.962891
10879.885742
10859.028320
10894.355469
10882.534180
10859.709961
10848.868164
10845.944336
10840.597656
10826.481445
10860.958984
10817.539062
10814.596680
10819.818359
10818.721680
10814.347656
10820.302734
10792.677734
10784.760742
10767.282227
10790.107422
10800.473633
10808.703125
10824.975586
10838.179688
10835.402344
10831.929688
10825.114258
10817.773438
10786.091797
10807.767578
10790.046875
10773.212891
10796.458984
10813.390625
10796.016602
10790.997070
10797.986328
10796.721680
10791.415039
10814.020508
10805.474609
10807.207031
10799.990234
10831.802734
10818.343750
10819.180664
10849.953125
10842.691406
10831.742188
10806.516602
10801.007812
10784.005859
10777.618164
10817.958008
10806.611328
10818.699219
10820.948242
10851.396484
10853.199219
10817.881836
10824.417969
10789.612305
10766.486328
10760.675781
10766.257812
10746.625977
10755.172852
10765.465820
10781.203125
10775.166992
10775.226562
10813.019531
10815.416992
10805.595703
10812.758789
10804.145508
10803.502930
10791.200195
10807.235352
10798.648438
10791.461914
10825.221680
10826.075195
10810.249023
10849.020508
10835.905273
10829.407227
10859.831055
10841.178711
10818.518555
10833.918945
10809.269531
10787.591797
10784.919922
10749.940430
10742.096680
10716.105469
10737.811523
10717.890625
10743.943359
10755.063477
10735.518555
10738.494141
10759.346680
10785.953125
10852.479492
10839.538086
10850.762695
10860.539062
10852.853516
10831.529297
10835.435547
10828.493164
10825.221680
10824.351562
10834.396484
10829.495117
10831.777344
10860.860352
10840.572266
10831.068359
10824.683594
10787.650391
10771.801758
10799.061523
10831.880859
10848.887695
10863.133789
10863.156250
10865.275391
10843.959961
10826.736328
10740.625977
10673.878906
10633.277344
10639.790039
10632.883789
10616.764648
10638.649414
10665.348633
10674.942383
10664.101562
10681.023438
10704.708984
10723.327148
10731.076172
10737.459961
10750.166016
10772.508789
10774.701172
10799.606445
10786.800781
10801.340820
10804.117188
10813.850586
10814.963867
10805.272461
10792.487305
10778.343750
10758.193359
10745.342773
10734.773438
10741.979492
10756.361328
10763.434570
10768.497070
10792.499023
10786.910156
10834.962891
10827.100586
10805.390625
10819.915039
10812.018555
10811.184570
10809.845703
10814.211914
10811.264648
10809.656250
10813.512695
10815.878906
10807.041016
10803.119141
10819.468750
10839.116211
10803.118164
10821.779297
10828.010742
10823.459961
10820.058594
10821.017578
10821.904297
10827.408203
10803.533203
10823.647461
10796.264648
10780.040039
10770.522461
10792.306641
10789.561523
10795.502930
10787.848633
10800.695312
10810.574219
10788.101562
10786.006836
10802.531250
10805.844727
10802.592773
10833.652344
10807.282227
10811.199219
10785.525391
10806.982422
10775.792969
10791.931641
10797.813477
10844.576172
10836.345703
10827.318359
10819.486328
10831.515625
10826.772461
10806.084961
10830.838867
10826.952148
10814.194336
10776.825195
10785.324219
```
