## Supplementary material for "Functional connectivity across the human subcortical auditory system using an autoregressive matrix-Gaussian copula graphical model approach with partial correlations": Code: roi-00_mean_ts.txt

```
9703.486328
9628.411133
9553.126953
9508.011719
9541.512695
9537.033203
9492.354492
9494.265625
9520.760742
9497.911133
9468.754883
9477.196289
9516.527344
9513.235352
9505.347656
9560.444336
9578.493164
9543.992188
9520.483398
9586.726562
9582.176758
9550.211914
9532.233398
9570.610352
9553.065430
9494.243164
9519.250000
9542.377930
9514.659180
9502.855469
9524.120117
9545.383789
9525.426758
9507.269531
9539.193359
9544.145508
9505.958008
9488.180664
9524.791016
9536.672852
9519.912109
9522.639648
9525.261719
9573.156250
9555.132812
9499.563477
9498.462891
9519.277344
9525.216797
9515.592773
9491.763672
9526.159180
9521.323242
9517.053711
9510.303711
9530.901367
9508.825195
9476.128906
9520.000977
9528.000000
9494.658203
9470.497070
9501.481445
9504.111328
9470.542969
9504.077148
9507.116211
9479.090820
9478.874023
9499.137695
9514.412109
9512.793945
9499.476562
9534.966797
9537.929688
9489.041992
9468.778320
9484.916016
9482.203125
9485.150391
9495.815430
9531.375000
9496.853516
9479.271484
9503.424805
9502.375977
9494.570312
9499.862305
9517.258789
9517.897461
9489.391602
9483.544922
9525.790039
9514.861328
9499.183594
9520.248047
9498.046875
9490.469727
9492.287109
9491.170898
9484.348633
9480.740234
9496.150391
9494.203125
9500.727539
9509.613281
9506.504883
9489.458984
9482.355469
9475.071289
9482.260742
9481.078125
9497.929688
9503.270508
9501.593750
9478.080078
9496.509766
9497.753906
9491.363281
9477.649414
9493.848633
9506.958008
9514.375000
9490.449219
9517.166992
9521.401367
9510.353516
9491.835938
9492.041016
9486.588867
9442.856445
9458.825195
9493.392578
9497.446289
9489.296875
9495.985352
9511.604492
9467.058594
9443.000977
9448.172852
9469.870117
9461.674805
9447.995117
9508.066406
9519.604492
9494.503906
9499.800781
9538.063477
9508.691406
9491.959961
9492.049805
9492.499023
9489.951172
9459.595703
9473.487305
9514.903320
9492.791992
9481.458984
9480.136719
9493.144531
9472.175781
9461.129883
9474.971680
9466.263672
9468.401367
9472.750977
9507.405273
9479.674805
9454.521484
9497.212891
9488.678711
9483.518555
9474.838867
9462.519531
9458.518555
9452.169922
9454.474609
9472.283203
9473.583984
9466.688477
9484.790039
9507.263672
9482.810547
9434.318359
9451.649414
9466.280273
9472.101562
9458.654297
9485.941406
9504.346680
9501.706055
9486.066406
9518.867188
9493.527344
9472.914062
9492.022461
9520.617188
9523.104492
9512.015625
9525.328125
9530.251953
9535.332031
9515.088867
9506.394531
9506.877930
9473.318359
9459.967773
9504.803711
9492.830078
9467.958984
9477.263672
9491.778320
9485.444336
9472.704102
9476.858398
9470.861328
9468.171875
9458.193359
9478.632812
9490.010742
9491.255859
9498.546875
9478.629883
9480.793945
9469.868164
9468.458984
9470.484375
9461.833984
9451.473633
9476.998047
9473.630859
9493.882812
9468.883789
9466.846680
9472.281250
9466.333984
9445.625000
9460.807617
9485.482422
9493.147461
9484.339844
9484.821289
9485.727539
9457.251953
9455.751953
9461.887695
9481.869141
9461.191406
9508.810547
9469.231445
9510.976562
9530.236328
9503.453125
9496.250977
9489.337891
9477.117188
9447.540039
9454.159180
9482.302734
9488.141602
9466.399414
9463.711914
9480.292969
9482.235352
9455.859375
9442.488281
9464.821289
9468.450195
9457.426758
9451.761719
9472.743164
9459.522461
9423.993164
9473.131836
9478.504883
9441.742188
9431.661133
9444.718750
9434.063477
9426.913086
9442.375977
9454.041992
9437.516602
9421.117188
9460.075195
9455.013672
9445.015625
9434.794922
9459.084961
9466.386719
9487.467773
9464.669922
9474.597656
9475.108398
9466.755859
9456.646484
9476.364258
9451.729492
9440.782227
9467.709961
9454.464844
9442.908203
9435.316406
9478.116211
9489.547852
9462.407227
9447.790039
9456.095703
9454.416992
9445.247070
9438.664062
9463.978516
9457.120117
9461.277344
9480.395508
9479.757812
9466.166992
9461.746094
9486.912109
9471.966797
9448.228516
9439.943359
9453.120117
9457.513672
9451.195312
9433.279297
9457.304688
9467.923828
9469.585938
9453.581055
9462.675781
9457.159180
9458.249023
9454.061523
9449.701172
9436.312500
9437.531250
9436.360352
9448.065430
9448.144531
9461.716797
9462.771484
9479.208984
9463.077148
9458.034180
9461.542969
9457.561523
9440.698242
9446.008789
9458.634766
9451.295898
9437.862305
9441.559570
9459.108398
9472.885742
9449.277344
9447.239258
9469.465820
9468.734375
9479.303711
9494.205078
9495.227539
9484.672852
9500.580078
9483.654297
9487.920898
9467.273438
9466.748047
9462.352539
9484.822266
9489.760742
9485.938477
9469.082031
9478.222656
9477.447266
9458.548828
9469.446289
9465.195312
9460.804688
9452.990234
9464.655273
9462.970703
9463.008789
9458.928711
9479.315430
9488.337891
9479.833008
9469.512695
9472.080078
9478.973633
9467.451172
9450.076172
9479.633789
9472.882812
9458.100586
9471.507812
9477.362305
9466.075195
9468.998047
9485.635742
9476.965820
9468.415039
9451.778320
9458.350586
9457.851562
9463.913086
9455.951172
9467.628906
9472.463867
9472.138672
9473.398438
9478.393555
9463.619141
9468.400391
9454.938477
9468.795898
9463.160156
9462.110352
9467.000000
9485.815430
9479.066406
9486.527344
9461.693359
9479.958008
9509.080078
9503.383789
9514.623047
9522.332031
9516.734375
9505.578125
9489.722656
9456.089844
9471.723633
9491.053711
9471.916016
9440.511719
9462.395508
9475.083008
9478.823242
9472.032227
9493.041016
9500.687500
9471.309570
9454.380859
9470.609375
9491.294922
9489.367188
9473.671875
9485.690430
9462.853516
9463.470703
9446.642578
9458.513672
9444.730469
9424.995117
9450.880859
9456.874023
9443.909180
9444.303711
9475.297852
9500.736328
9508.657227
9505.494141
9517.006836
9518.049805
9501.717773
9463.266602
9475.743164
9492.686523
9495.116211
9479.321289
9500.208008
9506.313477
9490.337891
9481.570312
9491.518555
9495.222656
9492.326172
9492.750000
9507.679688
9471.556641
9454.650391
9507.485352
9524.073242
9474.222656
9439.212891
9475.741211
9473.089844
9462.530273
9457.630859
9485.798828
9501.440430
9489.689453
9447.936523
9483.854492
9481.740234
9493.631836
9496.654297
9499.450195
9493.881836
9494.585938
9502.899414
9503.756836
9487.578125
9496.021484
9494.079102
9487.299805
9475.502930
9475.566406
9476.607422
9471.824219
9484.128906
9487.813477
9480.381836
9430.998047
9424.536133
9471.149414
9460.920898
9440.048828
9467.814453
9515.853516
9515.320312
9477.973633
9484.223633
9483.239258
9478.316406
9452.822266
9470.288086
9485.482422
9470.822266
9460.426758
9453.322266
9475.614258
9474.851562
9478.355469
9486.447266
9523.651367
9515.879883
9496.091797
9489.534180
9506.970703
9489.379883
9472.743164
9501.270508
9529.169922
9491.361328
9464.205078
9459.955078
9484.686523
9468.385742
9462.947266
9470.136719
9492.031250
9487.356445
9466.763672
9495.435547
9516.005859
9488.857422
9494.150391
9484.602539
9499.856445
9480.114258
9472.163086
9487.432617
9503.340820
9491.701172
9495.928711
9515.616211
9531.766602
9507.089844
9511.172852
9506.979492
9487.507812
9465.000000
9452.511719
9464.253906
9462.026367
9461.288086
9465.291992
9465.155273
9473.321289
9478.976562
9465.927734
9465.507812
9476.342773
9473.520508
9464.075195
9452.436523
9452.004883
9446.891602
9464.200195
9464.745117
9459.553711
9464.538086
9486.624023
9464.958008
9457.717773
9476.491211
9475.219727
9469.227539
9470.922852
9473.832031
9464.618164
9466.992188
9461.392578
9449.750000
9416.707031
9463.463867
9472.938477
9458.316406
9447.094727
9473.210938
9480.249023
9464.659180
9446.154297
9457.949219
9472.988281
9484.770508
9454.817383
9490.606445
9487.037109
9470.105469
9467.901367
9489.173828
9497.681641
9479.613281
9466.800781
9461.468750
9456.592773
9460.404297
9438.765625
9455.406250
9463.265625
9468.365234
9471.954102
9482.307617
9500.926758
9481.277344
9447.786133
9450.131836
9460.028320
9464.100586
9470.031250
9486.490234
9511.240234
9510.969727
9497.857422
9478.897461
9477.160156
9446.215820
9425.065430
9437.712891
9446.642578
9445.097656
9445.305664
9460.669922
9479.050781
9468.972656
9442.809570
9457.602539
9472.801758
9501.516602
9483.416992
9569.005859
9525.653320
9579.998047
9572.844727
9553.538086
9530.949219
9484.438477
9494.742188
9512.365234
9491.190430
9469.454102
9509.096680
9510.191406
9490.533203
9483.655273
9501.194336
9517.622070
9501.474609
9513.462891
9524.062500
9547.137695
9555.084961
9569.065430
9582.914062
9576.426758
9533.487305
9491.401367
9482.838867
9478.166992
9457.456055
9459.469727
9494.066406
9497.648438
9479.786133
9466.790039
9462.973633
9449.719727
9426.676758
9425.696289
9444.825195
9457.593750
9463.922852
9457.402344
9480.275391
9488.631836
9488.300781
9445.695312
9469.013672
9464.219727
9487.787109
9502.764648
9525.346680
9525.089844
9525.878906
9497.316406
9475.166992
9467.289062
9463.941406
9470.097656
9488.215820
9483.645508
9496.369141
9520.101562
9518.453125
9518.479492
9502.180664
9507.950195
9490.239258
9486.958008
9467.189453
9492.104492
9500.821289
9506.421875
9474.110352
9474.970703
9450.812500
9458.157227
9476.145508
9460.327148
9431.384766
9425.041992
9433.436523
9440.952148
9442.593750
9450.357422
9456.857422
9443.005859
9451.359375
9430.560547
9449.527344
9444.159180
9437.473633
9455.885742
9473.244141
9485.763672
9474.491211
9463.235352
9467.350586
9443.510742
9432.316406
9439.778320
9447.135742
9446.310547
9444.396484
9459.233398
9467.251953
9434.993164
9444.772461
9459.304688
9423.514648
9421.191406
9452.640625
9474.900391
9472.462891
9473.567383
9478.799805
9502.419922
9497.650391
9478.602539
9500.600586
9517.781250
9522.501953
9514.708008
9523.084961
9521.581055
9511.367188
9488.164062
9494.604492
9498.410156
9489.778320
9489.416992
9504.478516
9492.743164
9469.774414
9491.293945
9489.369141
9467.462891
9463.755859
9486.298828
9507.432617
9520.828125
9513.905273
9523.264648
9515.819336
9494.250000
9468.063477
9499.243164
9524.537109
9524.614258
9524.042969
9528.643555
9500.044922
9456.514648
9443.300781
9436.946289
9446.544922
9472.175781
9471.687500
9541.330078
9341.541016
9445.029297
9460.870117
9451.363281
9454.173828
9444.617188
9446.205078
9442.003906
9433.843750
9426.951172
9412.786133
9387.279297
9385.355469
9386.910156
9368.812500
9386.571289
9412.859375
9393.336914
9366.130859
9384.497070
9378.410156
9394.851562
9406.711914
9423.806641
9431.311523
9439.641602
9438.393555
9420.932617
9420.981445
9448.314453
9435.941406
9456.355469
9479.268555
9553.964844
9521.922852
9498.740234
9463.758789
9474.092773
9475.187500
9447.608398
9427.955078
9460.211914
9470.459961
9443.958984
9414.839844
9434.847656
9440.540039
9405.389648
9426.009766
9457.771484
9493.298828
9453.096680
9413.892578
9435.897461
9407.511719
9384.149414
9338.339844
9340.272461
9331.966797
9306.790039
9322.429688
9330.056641
9314.316406
9300.706055
9275.138672
9298.234375
9293.115234
9324.259766
9383.606445
9389.145508
9373.986328
9361.133789
9362.612305
9340.218750
9336.500977
9337.677734
9376.813477
9404.296875
```
