## Supplementary material for "Functional connectivity across the human subcortical auditory system using an autoregressive matrix-Gaussian copula graphical model approach with partial correlations": Code: roi-01_mean_ts.txt

```
10140.460938
10063.960938
9931.473633
9901.910156
9928.341797
9945.448242
9856.681641
9885.597656
9920.023438
9867.439453
9789.246094
9832.849609
9933.355469
9895.246094
9831.976562
9929.152344
9979.291992
9906.069336
9838.479492
9999.742188
10046.823242
9987.345703
9907.291016
10012.766602
10021.018555
9921.421875
9959.047852
9978.560547
9934.024414
9866.994141
9986.701172
9996.198242
9931.792969
9886.134766
9993.600586
9997.557617
9929.398438
9877.065430
9951.096680
10032.153320
10010.094727
9983.742188
10041.689453
10110.034180
10075.601562
10013.306641
10008.252930
9999.334961
9968.243164
9914.486328
9892.911133
9988.428711
9974.553711
9898.678711
9998.520508
10067.880859
9993.876953
9913.461914
9991.438477
10029.360352
9966.947266
9889.192383
9988.932617
9988.282227
9890.766602
9962.100586
9985.904297
9936.220703
9833.421875
9914.674805
10006.556641
9937.428711
9894.500977
9964.224609
10007.753906
9892.783203
9864.761719
9952.583984
9956.540039
9899.111328
9942.012695
10018.065430
9963.242188
9890.576172
9987.701172
10046.718750
10019.340820
9987.428711
10029.084961
9979.020508
9956.354492
10009.846680
10024.492188
10008.105469
9964.864258
10067.788086
9976.264648
9931.268555
9947.760742
9979.880859
9927.165039
9948.979492
9949.294922
9959.187500
9927.207031
9966.064453
9968.794922
10032.078125
9998.647461
9984.137695
9954.862305
9949.736328
9948.432617
10045.872070
9961.657227
9964.640625
9993.488281
9986.238281
9967.465820
9980.618164
9990.709961
10065.169922
9983.891602
10003.778320
10019.732422
10098.483398
9992.768555
9980.342773
10027.100586
9966.067383
9934.779297
9993.005859
10036.784180
10017.367188
9975.004883
10044.817383
10039.125977
9973.792969
9913.841797
9997.798828
10007.885742
9916.860352
9842.611328
9975.963867
10047.307617
9998.749023
9934.937500
10072.310547
10074.646484
9962.720703
9994.976562
10061.288086
9997.854492
9962.666016
10061.904297
10124.052734
10072.301758
9978.053711
10087.672852
10061.515625
9979.913086
9953.062500
10024.409180
10015.041016
9958.391602
9912.102539
9998.567383
9959.233398
9919.055664
10019.219727
9998.122070
10001.504883
9971.579102
10001.220703
9940.727539
9919.937500
9908.903320
9943.659180
9941.187500
9939.923828
9912.944336
9997.830078
9996.358398
9925.445312
9949.484375
9990.695312
9919.697266
9873.833008
9959.261719
9968.750977
9954.872070
9928.616211
10022.511719
10039.742188
9985.679688
10032.277344
10059.755859
10053.705078
9979.421875
10074.512695
10029.520508
10005.650391
9988.836914
10055.457031
10118.500977
9987.604492
9892.749023
9971.446289
10007.539062
9916.337891
9961.707031
9976.733398
9965.705078
9932.330078
10022.773438
10001.381836
9999.184570
9952.533203
10037.394531
9931.376953
9969.594727
9950.181641
10038.542969
9985.889648
9983.865234
9978.145508
10017.031250
9960.755859
9960.886719
9985.620117
9970.788086
9968.060547
9947.558594
9935.779297
9951.380859
10000.540039
10006.852539
9967.217773
9927.479492
9938.591797
9997.878906
9977.002930
9969.971680
9976.008789
9961.326172
9982.636719
9929.083008
9940.674805
9956.250000
9975.156250
9989.188477
10011.317383
10105.198242
10009.093750
10002.899414
9995.055664
9918.505859
9791.763672
9851.992188
9959.722656
9929.127930
9901.842773
9959.832031
10007.365234
9933.586914
9940.477539
9992.205078
9976.593750
9890.726562
9906.891602
9944.100586
9880.548828
9819.988281
9926.578125
9973.997070
9907.066406
9869.849609
9908.415039
9895.614258
9801.859375
9923.718750
9987.997070
9910.676758
9852.108398
9861.906250
9916.945312
9878.477539
9894.099609
9870.403320
9958.676758
9923.470703
9903.837891
9923.812500
9962.036133
9879.044922
9886.270508
9972.451172
9979.443359
9893.332031
9883.375000
9945.560547
9969.885742
9916.053711
9940.851562
10006.406250
9959.130859
9952.284180
9961.571289
9993.299805
9904.090820
9906.333984
9974.164062
10019.414062
9941.303711
9942.752930
10054.018555
10014.753906
9939.138672
9988.403320
10018.973633
9947.138672
9909.913086
9944.547852
9989.724609
9916.660156
9934.213867
9955.337891
9995.272461
9975.530273
9964.399414
9984.776367
10006.912109
9912.621094
9880.529297
9916.220703
9947.189453
9879.963867
9886.080078
9948.275391
10005.910156
9917.296875
9949.694336
9988.807617
9992.031250
9891.310547
9933.041016
9960.345703
9993.722656
9942.948242
9893.240234
9933.968750
9997.767578
9921.250977
9886.314453
9948.986328
9929.992188
9966.838867
9935.488281
10008.166992
10039.546875
10049.483398
10002.156250
10020.735352
9950.607422
9960.649414
9881.166016
9936.126953
9896.678711
9902.466797
9936.735352
10008.397461
9993.916016
9994.842773
10021.465820
10018.705078
9914.576172
9903.648438
9950.842773
10002.897461
9950.833984
9935.592773
9978.087891
9938.840820
9968.884766
9958.288086
10010.587891
10027.713867
10011.977539
10034.010742
10067.302734
9990.781250
9918.174805
9969.438477
9972.377930
9892.639648
9901.921875
9953.897461
9940.194336
9920.957031
9908.408203
9966.147461
9888.207031
9862.111328
9884.421875
9926.409180
9923.408203
9907.311523
9930.620117
9993.673828
9927.894531
9906.362305
9941.465820
9971.414062
9899.126953
9921.000000
9971.458984
10054.779297
9961.491211
9920.448242
9967.569336
10012.531250
9930.079102
9935.687500
9919.959961
10000.987305
9988.556641
9955.746094
10029.674805
10073.388672
10129.930664
10015.544922
9975.415039
9933.062500
9943.060547
9857.904297
9810.986328
9862.840820
9970.007812
9903.673828
9891.673828
9970.775391
10026.979492
9945.985352
9890.531250
9887.106445
9915.790039
9853.242188
9869.939453
9919.634766
9995.340820
9912.665039
9929.208984
9957.465820
9949.983398
9865.983398
9906.123047
9958.334961
9908.115234
9859.254883
9882.250000
10030.294922
9974.041016
9937.566406
9960.495117
10031.671875
9988.272461
9927.272461
9931.988281
10014.367188
9942.586914
9886.909180
9935.488281
9981.805664
9902.693359
9885.967773
9940.040039
10013.017578
9913.066406
9932.943359
9927.860352
9865.253906
9803.499023
9899.610352
10042.337891
9988.048828
9920.953125
9936.192383
10010.890625
9963.464844
9938.267578
9934.150391
9960.909180
9870.678711
9876.861328
9926.171875
9964.139648
9910.430664
9915.790039
10026.361328
10010.013672
10001.985352
9957.456055
9989.812500
9968.824219
10003.055664
9921.006836
9951.833984
9899.692383
9930.420898
9878.388672
9923.638672
9944.718750
9945.080078
9919.978516
9848.177734
9840.130859
9885.419922
9868.290039
9846.118164
9893.411133
9907.337891
9929.683594
9912.397461
9993.000977
10006.594727
9954.733398
9866.752930
9911.143555
9982.937500
9936.116211
9919.487305
9946.380859
9992.186523
9957.230469
9890.961914
9957.455078
9983.255859
9974.154297
9884.104492
10004.750977
10053.865234
10028.802734
9973.193359
10011.526367
10079.426758
10019.200195
9904.610352
9934.671875
10003.730469
9892.051758
9813.951172
9926.884766
9975.722656
9915.813477
9857.525391
9954.406250
10057.738281
10019.114258
9960.111328
10050.086914
10016.070312
9939.523438
9905.167969
9963.921875
9939.859375
9937.523438
9948.850586
10009.095703
9957.227539
9954.152344
9963.779297
9991.832031
9938.413086
9964.985352
9964.310547
9978.448242
9888.302734
9934.883789
9932.540039
9865.361328
9847.653320
9915.064453
9804.456055
9782.632812
9831.261719
9828.386719
9857.902344
9781.507812
9899.213867
9917.091797
9986.808594
9872.326172
9889.271484
9921.314453
9915.139648
9883.176758
9993.397461
9985.702148
9971.747070
9860.763672
9874.330078
9875.995117
9868.601562
9909.516602
10003.513672
9944.304688
9901.244141
9948.534180
10034.114258
9980.020508
9910.525391
9998.218750
9992.272461
9925.120117
9831.243164
9934.314453
9933.536133
9924.264648
9949.455078
9985.991211
10041.497070
9985.134766
10013.481445
9986.450195
10031.042969
9928.029297
9931.161133
9900.022461
9936.315430
9886.801758
9885.290039
9920.170898
9925.742188
9867.175781
9853.333008
9847.441406
9866.406250
9848.647461
9877.923828
9912.021484
9944.779297
9928.282227
9939.946289
9991.658203
10022.125977
9908.622070
9895.687500
9888.499023
9933.715820
9853.073242
9879.641602
9874.752930
9890.526367
9792.115234
9786.909180
9818.744141
9904.174805
9908.687500
9942.233398
9964.776367
10002.548828
9973.561523
9917.614258
10089.325195
9937.078125
10022.372070
10070.959961
10146.027344
10053.673828
9929.349609
9850.474609
9905.208984
9832.441406
9783.564453
9868.869141
9952.377930
9887.666016
9776.508789
9871.293945
9942.990234
9872.039062
9826.893555
9882.380859
9937.276367
9963.565430
9917.573242
9939.444336
10023.810547
9966.025391
9859.503906
9833.323242
9880.656250
9885.819336
9799.879883
9850.731445
9917.038086
9920.372070
9862.656250
9795.066406
9896.408203
9838.078125
9788.929688
9820.114258
9907.061523
9879.910156
9921.583008
9973.522461
10022.414062
9949.897461
9884.138672
9867.414062
9884.365234
9823.682617
9866.944336
9956.536133
9989.775391
9973.536133
9881.173828
9931.166992
9984.569336
9957.332031
9892.465820
9975.220703
9932.108398
9924.124023
9919.623047
9961.042969
9910.040039
9904.225586
9902.515625
9953.831055
9880.819336
9872.933594
9950.105469
9984.502930
9952.337891
9926.572266
10024.627930
9987.867188
9874.248047
9777.624023
9829.194336
9800.284180
9776.750000
9772.742188
9847.410156
9824.793945
9856.088867
9879.202148
9930.959961
9877.410156
9854.555664
9910.644531
9913.538086
9822.187500
9833.072266
9926.601562
10009.090820
9862.968750
9934.344727
9972.104492
9985.174805
9871.718750
9959.162109
9954.921875
9936.640625
9857.851562
9929.280273
9881.611328
9835.942383
9784.312500
9889.738281
9899.838867
9882.192383
9896.386719
9926.003906
9936.919922
9878.511719
9941.992188
10010.856445
9954.001953
9887.107422
9933.961914
10020.569336
9982.261719
9897.929688
9961.277344
10047.485352
10030.363281
10029.752930
10048.169922
9996.570312
9935.613281
9911.252930
9954.102539
9874.388672
9871.071289
9878.834961
9893.039062
9760.821289
9761.495117
9754.625977
9793.481445
9795.319336
9850.963867
9876.190430
9872.301758
9851.138672
9753.349609
9872.023438
9819.980469
9815.272461
9806.551758
9935.051758
9892.038086
9826.737305
9796.087891
9879.898438
9832.513672
9852.134766
9844.754883
9952.176758
9955.136719
9929.729492
10037.238281
10003.659180
9984.627930
9991.292969
9883.312500
9854.597656
9821.184570
9742.905273
9719.255859
9757.539062
9866.990234
9775.614258
9781.552734
9786.876953
9864.362305
9751.314453
9741.997070
9773.250000
9815.560547
9788.073242
9773.476562
9814.759766
9878.208984
9950.879883
9883.231445
9841.385742
9863.311523
9894.977539
9858.279297
9870.634766
9867.990234
10020.692383
10002.247070
9999.641602
9948.875977
10018.996094
9999.882812
9891.948242
9835.976562
9906.094727
9973.294922
9837.375977
9870.421875
9896.308594
9950.448242
9841.073242
9791.088867
10002.535156
10053.198242
9992.419922
9886.554688
9904.479492
9820.888672
9690.947266
9575.263672
9632.845703
9636.466797
9623.208984
9613.007812
9643.601562
9649.840820
9625.018555
9580.779297
9531.631836
9552.125000
9609.653320
9687.157227
9726.002930
9685.086914
9751.569336
9749.053711
9745.622070
9693.650391
9735.134766
9773.128906
9849.000000
```
