## Supplementary material for "Functional connectivity across the human subcortical auditory system using an autoregressive matrix-Gaussian copula graphical model approach with partial correlations": Code: roi-02_mean_ts.txt

```
11170.687500
11076.028320
10997.861328
10973.580078
10998.722656
10978.541016
10934.582031
10949.646484
10962.705078
10927.721680
10925.880859
10947.590820
10955.358398
10943.536133
10938.712891
10980.098633
10983.681641
10975.955078
10982.302734
11025.795898
11014.613281
10996.385742
10988.709961
11033.816406
10997.051758
10968.658203
10982.193359
11006.905273
10959.445312
10945.070312
10975.521484
10979.313477
10957.243164
10961.871094
10999.578125
11015.782227
10968.895508
10964.843750
10988.982422
10943.174805
10645.969727
10865.125977
10953.836914
11002.596680
10934.211914
10913.806641
10931.979492
10952.645508
10906.446289
10893.020508
10920.008789
10943.728516
10905.886719
10914.535156
10942.282227
10936.058594
10926.202148
10928.545898
10944.942383
10910.448242
10887.404297
10908.468750
10910.948242
10885.283203
10870.845703
10913.778320
10888.773438
10879.265625
10882.470703
10901.372070
10901.014648
10890.426758
10897.086914
10913.650391
10885.517578
10854.871094
10863.743164
10891.960938
10873.392578
10864.900391
10902.982422
10896.391602
10871.211914
10862.937500
10894.215820
10883.155273
10869.581055
10893.278320
10895.834961
10893.969727
10892.143555
10896.959961
10911.594727
10902.104492
10887.054688
10884.837891
10882.957031
10875.271484
10837.396484
10847.195312
10874.967773
10867.112305
10855.669922
10879.831055
10894.967773
10885.291992
10872.530273
10876.011719
10874.553711
10842.978516
10814.751953
10839.487305
10899.230469
10864.629883
10874.728516
10885.387695
10896.978516
10872.564453
10870.367188
10877.370117
10900.055664
10861.691406
10876.826172
10880.232422
10903.585938
10873.936523
10881.614258
10875.295898
10877.506836
10880.655273
10859.066406
10864.256836
10871.284180
10866.413086
10865.664062
10875.522461
10867.559570
10852.079102
10838.169922
10853.167969
10837.146484
10828.906250
10834.085938
10875.807617
10861.884766
10869.392578
10889.519531
10905.956055
10888.691406
10877.119141
10889.782227
10881.297852
10860.950195
10848.213867
10872.931641
10874.054688
10869.377930
10857.088867
10861.496094
10868.410156
10849.854492
10842.409180
10840.727539
10854.661133
10847.515625
10854.269531
10863.232422
10855.102539
10849.216797
10857.181641
10862.936523
10876.166992
10847.466797
10838.068359
10841.457031
10828.818359
10824.478516
10835.293945
10834.339844
10832.991211
10834.472656
10862.748047
10858.244141
10815.286133
10816.789062
10841.294922
10836.614258
10825.278320
10851.659180
10854.035156
10848.843750
10856.705078
10862.126953
10869.095703
10868.078125
10881.706055
10881.466797
10892.963867
10900.457031
10888.272461
10883.579102
10867.808594
10868.555664
10889.901367
10859.820312
10845.791992
10837.710938
10844.231445
10845.488281
10833.226562
10842.271484
10849.423828
10829.034180
10823.083008
10828.835938
10831.774414
10832.597656
10821.743164
10844.699219
10874.266602
10880.157227
10869.368164
10865.059570
10859.238281
10850.737305
10858.294922
10875.342773
10865.307617
10858.704102
10850.470703
10869.396484
10889.483398
10851.109375
10830.466797
10841.320312
10880.232422
10839.625000
10852.963867
10875.536133
10885.487305
10867.546875
10851.727539
10884.876953
10867.818359
10834.737305
10842.441406
10871.249023
10840.360352
10771.901367
10640.428711
10820.891602
10897.448242
10860.028320
10891.178711
10887.134766
10881.179688
10840.098633
10843.899414
10875.022461
10866.405273
10855.153320
10875.132812
10901.142578
10863.871094
10861.619141
10866.443359
10865.108398
10836.166016
10847.255859
10878.659180
10849.852539
10819.808594
10846.185547
10853.477539
10821.186523
10825.679688
10818.919922
10814.253906
10810.348633
10822.403320
10838.005859
10820.704102
10810.156250
10827.347656
10866.105469
10825.003906
10813.584961
10819.833984
10843.095703
10819.942383
10837.309570
10859.683594
10869.914062
10834.579102
10841.114258
10854.002930
10852.053711
10795.528320
10817.586914
10848.698242
10825.989258
10781.845703
10820.334961
10863.926758
10860.087891
10827.282227
10830.976562
10855.134766
10823.155273
10796.029297
10820.705078
10831.462891
10796.261719
10835.458008
10858.898438
10840.163086
10808.585938
10850.770508
10862.239258
10821.835938
10827.503906
10833.699219
10859.774414
10823.109375
10804.782227
10816.749023
10851.236328
10819.557617
10817.192383
10824.252930
10846.391602
10782.938477
10789.336914
10815.837891
10822.246094
10783.803711
10794.176758
10810.649414
10819.641602
10791.016602
10823.147461
10825.640625
10853.500000
10807.926758
10813.418945
10820.186523
10818.941406
10800.805664
10809.941406
10838.665039
10834.784180
10827.593750
10834.541016
10844.421875
10843.532227
10805.347656
10799.330078
10840.617188
10849.505859
10829.189453
10831.391602
10867.718750
10848.467773
10838.827148
10843.272461
10856.610352
10822.544922
10796.891602
10812.017578
10844.759766
10829.519531
10829.126953
10839.073242
10848.809570
10804.649414
10821.031250
10827.245117
10834.089844
10809.608398
10808.220703
10841.169922
10820.210938
10815.264648
10814.964844
10842.208008
10839.991211
10813.173828
10834.827148
10889.867188
10846.247070
10823.785156
10846.424805
10845.822266
10800.643555
10816.417969
10830.385742
10830.411133
10791.459961
10822.519531
10829.334961
10827.000000
10795.668945
10797.239258
10821.078125
10803.012695
10788.863281
10798.407227
10823.635742
10818.088867
10822.307617
10843.877930
10843.408203
10802.998047
10807.006836
10808.693359
10817.645508
10785.949219
10808.368164
10825.144531
10836.592773
10813.767578
10822.368164
10847.552734
10847.019531
10797.133789
10646.427734
10827.600586
10885.662109
10900.848633
10840.465820
10808.173828
10827.280273
10823.412109
10794.023438
10808.623047
10801.222656
10806.710938
10799.799805
10803.867188
10832.862305
10833.921875
10809.035156
10807.431641
10825.974609
10826.612305
10798.341797
10803.207031
10811.768555
10814.049805
10758.056641
10777.566406
10806.664062
10799.775391
10755.811523
10792.405273
10813.131836
10779.900391
10751.219727
10788.041016
10828.777344
10806.734375
10795.392578
10829.030273
10856.525391
10819.842773
10793.233398
10798.617188
10830.388672
10804.626953
10816.696289
10808.127930
10830.200195
10807.249023
10807.820312
10820.463867
10831.017578
10806.167969
10853.368164
10853.198242
10814.565430
10782.369141
10798.744141
10817.396484
10809.075195
10784.416992
10786.615234
10803.986328
10784.275391
10794.546875
10814.775391
10825.869141
10781.810547
10766.383789
10781.765625
10777.727539
10763.526367
10792.373047
10819.401367
10786.877930
10776.545898
10784.200195
10801.477539
10796.399414
10764.123047
10779.262695
10808.425781
10800.635742
10770.929688
10773.535156
10800.217773
10773.734375
10771.093750
10770.506836
10785.811523
10740.440430
10744.663086
10739.086914
10763.420898
10773.487305
10800.919922
10806.761719
10808.088867
10812.022461
10811.000000
10789.926758
10779.149414
10775.052734
10794.662109
10790.557617
10763.167969
10765.588867
10791.966797
10773.018555
10780.826172
10801.503906
10848.825195
10825.481445
10802.110352
10814.886719
10827.783203
10807.681641
10797.347656
10817.920898
10837.301758
10827.422852
10799.236328
10795.506836
10807.209961
10786.773438
10766.204102
10773.228516
10794.263672
10771.643555
10765.267578
10788.060547
10804.329102
10796.295898
10793.464844
10804.979492
10797.152344
10785.841797
10784.151367
10773.026367
10750.249023
10766.093750
10772.652344
10787.927734
10794.458008
10824.597656
10823.104492
10809.841797
10797.246094
10794.210938
10783.546875
10761.284180
10767.389648
10780.403320
10756.157227
10745.477539
10776.873047
10781.050781
10736.132812
10733.597656
10759.817383
10762.276367
10734.333984
10731.166016
10746.732422
10750.156250
10743.748047
10749.423828
10753.672852
10741.977539
10731.173828
10740.375977
10757.667969
10751.853516
10752.033203
10745.331055
10757.854492
10718.929688
10719.905273
10734.352539
10760.699219
10732.103516
10758.250977
10760.050781
10783.497070
10757.032227
10761.807617
10772.961914
10783.763672
10765.640625
10759.939453
10740.643555
10739.833008
10767.524414
10790.321289
10774.669922
10794.789062
10776.558594
10802.168945
10787.915039
10778.568359
10749.307617
10767.642578
10756.079102
10763.290039
10736.910156
10752.837891
10753.545898
10747.382812
10761.270508
10796.610352
10769.541016
10750.727539
10737.465820
10761.561523
10757.301758
10726.282227
10747.954102
10776.203125
10777.487305
10782.448242
10780.530273
10794.931641
10751.467773
10740.145508
10745.683594
10753.956055
10744.721680
10761.256836
10766.801758
10766.855469
10737.566406
10759.404297
10756.103516
10765.388672
10767.905273
10778.512695
10780.900391
10783.911133
10743.031250
10419.393555
10616.043945
10680.250977
10754.691406
10707.961914
10729.974609
10749.529297
10765.125977
10735.923828
10742.103516
10757.300781
10779.102539
10754.161133
10750.949219
10774.679688
10787.025391
10769.997070
10736.904297
10774.640625
10809.829102
10797.564453
10759.122070
10821.647461
10846.648438
10810.838867
10734.360352
10731.730469
10717.419922
10690.888672
10656.055664
10709.947266
10754.054688
10736.035156
10694.996094
10707.611328
10722.026367
10706.875000
10682.321289
10715.716797
10735.537109
10712.999023
10720.180664
10746.150391
10763.905273
10731.332031
10736.822266
10737.521484
10735.163086
10704.003906
10741.347656
10760.398438
10780.264648
10773.287109
10774.620117
10765.457031
10753.558594
10717.771484
10726.948242
10760.336914
10736.188477
10707.207031
10756.959961
10771.376953
10727.712891
10717.730469
10740.331055
10753.570312
10717.157227
10700.463867
10711.258789
10723.859375
10707.555664
10756.010742
10742.952148
10720.709961
10687.371094
10712.934570
10699.771484
10680.614258
10648.689453
10678.707031
10696.644531
10665.274414
10678.458008
10711.595703
10730.073242
10694.841797
10691.276367
10677.884766
10697.226562
10677.965820
10722.431641
10742.578125
10748.156250
10753.412109
10765.969727
10784.552734
10741.947266
10716.612305
10719.590820
10745.053711
10717.501953
10736.541992
10747.683594
10738.371094
10732.285156
10711.954102
10711.075195
10721.250000
10714.409180
10713.531250
10744.933594
10762.393555
10735.119141
10750.385742
10761.625977
10775.308594
10750.198242
10775.787109
10801.934570
10782.919922
10798.940430
10818.826172
10808.311523
10822.182617
10814.234375
10804.833984
10779.086914
10796.958984
10778.133789
10779.260742
10765.204102
10763.218750
10738.112305
10744.345703
10768.401367
10780.720703
10754.629883
10767.896484
10784.351562
10805.281250
10780.463867
10771.306641
10766.123047
10742.394531
10740.611328
10745.044922
10760.574219
10785.050781
10808.240234
10801.656250
10732.610352
10713.540039
10708.230469
10687.204102
10680.993164
10669.198242
10645.247070
10651.851562
10594.021484
10668.823242
10709.837891
10706.253906
10684.152344
10661.220703
10692.141602
10666.472656
10671.588867
10681.810547
10686.893555
10661.680664
10619.096680
10634.212891
10648.600586
10679.379883
10659.077148
10633.000000
10636.915039
10655.515625
10640.763672
10620.721680
10663.914062
10707.243164
10708.875000
10704.669922
10720.062500
10689.791992
10688.721680
10694.340820
10678.427734
10713.289062
10757.983398
10781.235352
10753.938477
10750.003906
10748.020508
10722.627930
10693.559570
10702.944336
10707.446289
10730.793945
10693.816406
10686.989258
10703.603516
10729.835938
10643.821289
10658.679688
10722.627930
10773.926758
10786.197266
10729.754883
10700.262695
10657.468750
10641.971680
10651.245117
10631.321289
10594.110352
10591.093750
10554.054688
10545.005859
10577.939453
10587.753906
10569.684570
10595.408203
10581.125977
10569.797852
10597.064453
10640.136719
10690.032227
10659.311523
10676.248047
10659.526367
10593.010742
10613.955078
10629.543945
10670.433594
10700.283203
```
