## Supplementary material for "Functional connectivity across the human subcortical auditory system using an autoregressive matrix-Gaussian copula graphical model approach with partial correlations": Code: roi-03_mean_ts.txt

```
11921.412109
11737.357422
11627.299805
11631.517578
11686.439453
11592.110352
11553.962891
11618.364258
11599.875000
11484.120117
11510.987305
11608.491211
11635.770508
11500.662109
11530.570312
11640.927734
11587.298828
11540.341797
11537.240234
11659.452148
11638.790039
11520.180664
11570.794922
11681.107422
11591.296875
11555.896484
11604.097656
11585.430664
11519.452148
11551.157227
11647.171875
11616.429688
11558.067383
11563.288086
11650.305664
11572.177734
11563.095703
11533.813477
11609.508789
11582.117188
11368.254883
11550.836914
11657.424805
11703.998047
11629.178711
11595.193359
11637.482422
11615.007812
11531.361328
11489.598633
11574.318359
11617.182617
11504.424805
11528.770508
11637.225586
11630.354492
11577.437500
11586.212891
11645.438477
11567.891602
11580.331055
11584.935547
11548.748047
11550.432617
11522.792969
11612.075195
11562.056641
11520.623047
11510.649414
11610.444336
11595.299805
11532.693359
11541.194336
11546.615234
11551.275391
11493.595703
11518.270508
11571.709961
11493.992188
11450.342773
11562.771484
11535.890625
11478.985352
11497.669922
11596.888672
11557.093750
11534.489258
11573.887695
11502.850586
11516.821289
11529.155273
11576.629883
11512.708008
11527.032227
11581.162109
11578.610352
11553.664062
11553.418945
11551.505859
11530.774414
11539.989258
11541.968750
11468.447266
11486.067383
11569.658203
11525.024414
11520.677734
11552.803711
11575.186523
11538.986328
11487.942383
11515.782227
11596.689453
11503.287109
11473.423828
11501.600586
11640.389648
11519.772461
11484.481445
11518.786133
11635.859375
11507.343750
11515.314453
11562.000000
11662.489258
11542.511719
11567.503906
11581.788086
11527.297852
11526.885742
11497.926758
11552.913086
11492.802734
11471.112305
11534.302734
11578.694336
11567.193359
11521.617188
11539.162109
11579.537109
11531.399414
11513.287109
11476.777344
11542.485352
11505.544922
11522.362305
11534.362305
11571.428711
11505.318359
11494.248047
11546.623047
11476.267578
11463.277344
11503.328125
11560.368164
11569.625000
11532.090820
11551.401367
11604.665039
11562.588867
11509.128906
11497.829102
11486.198242
11497.986328
11480.557617
11525.542969
11475.399414
11491.036133
11518.755859
11545.242188
11478.219727
11535.029297
11538.106445
11478.965820
11470.686523
11470.261719
11421.023438
11442.805664
11484.107422
11478.167969
11473.735352
11453.362305
11504.930664
11475.800781
11528.039062
11438.671875
11459.725586
11465.060547
11493.769531
11463.273438
11486.165039
11486.997070
11510.954102
11469.588867
11526.062500
11606.260742
11559.452148
11508.209961
11525.794922
11550.245117
11488.428711
11445.825195
11494.460938
11569.610352
11518.595703
11433.390625
11428.274414
11498.642578
11429.184570
11458.889648
11473.775391
11412.360352
11404.639648
11445.988281
11506.744141
11452.194336
11479.450195
11444.734375
11454.322266
11454.997070
11418.084961
11462.105469
11424.879883
11469.915039
11428.089844
11454.940430
11435.828125
11485.629883
11497.020508
11375.809570
11423.035156
11507.640625
11452.980469
11400.614258
11417.990234
11495.006836
11472.149414
11400.149414
11404.937500
11463.998047
11428.381836
11397.342773
11439.812500
11463.450195
11411.283203
11429.002930
11492.151367
11444.725586
11402.573242
11224.841797
11378.450195
11510.262695
11476.968750
11452.986328
11479.497070
11477.418945
11305.743164
11302.712891
11337.728516
11382.264648
11291.915039
11354.017578
11437.858398
11316.837891
11369.686523
11402.870117
11386.030273
11338.350586
11335.832031
11428.991211
11333.884766
11308.405273
11346.294922
11339.441406
11338.915039
11347.847656
11390.722656
11346.870117
11292.392578
11312.917969
11408.558594
11388.032227
11355.187500
11382.902344
11386.241211
11357.663086
11276.476562
11371.565430
11395.239258
11307.050781
11306.482422
11376.884766
11407.254883
11359.712891
11312.274414
11361.475586
11460.287109
11308.685547
11348.591797
11411.860352
11394.063477
11308.011719
11316.443359
11433.189453
11407.199219
11324.274414
11341.614258
11428.868164
11407.980469
11309.435547
11388.208984
11490.475586
11376.366211
11357.055664
11410.887695
11443.166016
11327.459961
11386.748047
11435.556641
11360.836914
11314.212891
11388.809570
11408.901367
11368.287109
11273.384766
11359.560547
11446.267578
11351.174805
11293.813477
11354.678711
11419.429688
11316.514648
11256.034180
11305.401367
11366.233398
11322.524414
11284.908203
11323.058594
11370.995117
11296.415039
11273.630859
11351.455078
11441.762695
11318.197266
11305.290039
11316.561523
11454.802734
11395.455078
11293.679688
11330.245117
11383.097656
11368.953125
11312.615234
11343.961914
11360.002930
11326.679688
11330.895508
11336.510742
11394.188477
11341.572266
11355.073242
11393.689453
11384.255859
11270.184570
11298.962891
11362.033203
11311.327148
11228.353516
11241.747070
11353.867188
11352.748047
11325.854492
11337.722656
11433.981445
11338.873047
11270.550781
11337.462891
11388.527344
11323.405273
11307.352539
11328.065430
11352.520508
11274.379883
11295.424805
11337.789062
11351.812500
11284.913086
11335.584961
11424.221680
11338.856445
11271.941406
11317.140625
11381.670898
11261.345703
11293.989258
11307.106445
11374.482422
11258.416016
11250.963867
11264.052734
11297.468750
11194.842773
11238.384766
11293.125977
11241.522461
11169.189453
11241.273438
11344.389648
11278.166016
11214.905273
11265.927734
11327.729492
11229.629883
11193.078125
11285.625977
11360.017578
11311.898438
11264.459961
11286.839844
11352.273438
11274.123047
11255.578125
11279.174805
11328.000000
11243.161133
11212.994141
11267.385742
11362.102539
11466.618164
11283.610352
11309.300781
11313.047852
11285.817383
11174.899414
11199.519531
11234.515625
11201.442383
11174.218750
11198.264648
11279.969727
11256.738281
11185.163086
11215.984375
11259.041992
11189.892578
11176.862305
11167.961914
11212.901367
11277.856445
11202.559570
11201.461914
11239.648438
11260.829102
11121.854492
11192.014648
11245.179688
11257.457031
11175.185547
11172.497070
11230.829102
11241.916016
11197.165039
11260.208984
11287.390625
11275.698242
11212.621094
11277.221680
11277.847656
11251.146484
11212.472656
11230.279297
11291.874023
11188.429688
11175.879883
11164.792969
11257.475586
11195.222656
11285.174805
11287.376953
11263.275391
11109.044922
11189.520508
11226.979492
11268.056641
11235.412109
11244.365234
11314.104492
11247.996094
11227.420898
11276.305664
11318.950195
11195.055664
11156.163086
11213.440430
11242.483398
11196.221680
11199.889648
11274.167969
11316.531250
11286.194336
11233.576172
11258.294922
11299.337891
11263.959961
11221.099609
11235.027344
11272.835938
11218.254883
11176.408203
11228.441406
11232.357422
11191.927734
11171.960938
11232.049805
11180.722656
11157.333984
11124.294922
11175.492188
11101.935547
11202.531250
11168.986328
11193.209961
11248.677734
11252.227539
11242.029297
11221.983398
11195.845703
11224.430664
11232.632812
11195.094727
11230.530273
11292.795898
11226.033203
11198.556641
11242.765625
11214.479492
11228.655273
11193.274414
11234.182617
11290.828125
11279.439453
11245.315430
11249.742188
11285.142578
11282.861328
11220.775391
11271.474609
11276.039062
11218.590820
11136.435547
11129.127930
11213.114258
11157.417969
11160.047852
11157.797852
11272.962891
11280.826172
11197.655273
11295.901367
11287.552734
11235.604492
11259.522461
11281.770508
11221.494141
11222.350586
11219.645508
11270.522461
11205.047852
11247.336914
11248.035156
11227.374023
11214.353516
11247.938477
11216.126953
11190.166016
11162.702148
11259.502930
11167.064453
11147.685547
11198.167969
11254.322266
11217.379883
11057.911133
11145.930664
11207.042969
11151.001953
11085.457031
11113.162109
11205.956055
11215.494141
11120.322266
11146.388672
11181.466797
11173.498047
11115.308594
11168.823242
11237.887695
11232.921875
11187.578125
11186.996094
11111.639648
11099.794922
11172.856445
11216.133789
11173.096680
11153.914062
11239.742188
11248.650391
11227.071289
11190.643555
11239.015625
11233.965820
11221.323242
11209.286133
11191.371094
11164.122070
11137.694336
11169.435547
11195.429688
11215.177734
11204.436523
11291.316406
11271.447266
11270.274414
11213.433594
11199.567383
11220.549805
11240.174805
11112.842773
11183.979492
11160.594727
11182.144531
11116.248047
11197.441406
11163.410156
11135.395508
11078.421875
11167.142578
11153.910156
11167.834961
11132.299805
11234.890625
11220.155273
11244.614258
11149.209961
11206.521484
11115.052734
11142.539062
11101.836914
11130.979492
11125.951172
11155.712891
11087.370117
11128.600586
11065.860352
11100.450195
11081.533203
11167.989258
11225.506836
11248.238281
11210.709961
11321.781250
11233.273438
10991.742188
11089.518555
11147.329102
11313.100586
11248.620117
11256.814453
11257.053711
11179.767578
11136.755859
11161.168945
11168.315430
11214.089844
11197.819336
11157.617188
11210.225586
11286.207031
11193.671875
11131.844727
11231.239258
11275.828125
11244.314453
11121.029297
11218.140625
11286.200195
11257.036133
11129.028320
11119.731445
11143.857422
11151.277344
11021.016602
11112.767578
11189.787109
11220.118164
11101.034180
11123.652344
11158.494141
11112.151367
11041.062500
11140.344727
11172.308594
11155.991211
11108.669922
11216.623047
11266.699219
11226.766602
11261.156250
11222.974609
11219.254883
11123.501953
11110.979492
11203.544922
11258.617188
11211.841797
11168.792969
11224.705078
11290.025391
11209.478516
11211.200195
11233.657227
11285.346680
11186.424805
11212.565430
11252.629883
11171.001953
11100.849609
11197.693359
11233.620117
11159.535156
11111.720703
11162.746094
11187.863281
11077.769531
11172.607422
11209.690430
11217.091797
11171.840820
11089.614258
11077.052734
11126.086914
11049.236328
11062.598633
11112.859375
11072.097656
11033.741211
11092.075195
11194.336914
11135.438477
11077.571289
11152.443359
11203.637695
11104.857422
11093.149414
11151.745117
11178.079102
11191.568359
11150.530273
11319.216797
11209.640625
11150.125977
11257.592773
11250.716797
11174.838867
11193.176758
11221.502930
11171.196289
11145.781250
11122.572266
11140.945312
11180.907227
11203.850586
11175.041016
11233.399414
11221.011719
11149.261719
11227.940430
11283.917969
11293.135742
11222.404297
11275.207031
11320.399414
11269.046875
11208.893555
11277.340820
11309.498047
11281.378906
11318.616211
11421.059570
11330.067383
11354.312500
11286.185547
11256.989258
11176.936523
11175.210938
11174.024414
11158.494141
11109.913086
11109.790039
11084.637695
11071.924805
11064.614258
11150.398438
11192.559570
11199.674805
11144.881836
11115.647461
11158.297852
11138.017578
11072.896484
11092.043945
11158.781250
11205.466797
11127.679688
11111.340820
11149.777344
11097.890625
11112.873047
11150.537109
11191.199219
11066.554688
11132.165039
11321.180664
11316.215820
11333.753906
11250.635742
11204.703125
11245.595703
11140.161133
11115.579102
11016.837891
11098.028320
11147.647461
11049.413086
11000.614258
11084.122070
11149.912109
11090.822266
10992.519531
11067.791016
11146.118164
11132.263672
11034.603516
11116.795898
11167.332031
11247.645508
11255.125977
11260.180664
11177.128906
11189.576172
11118.256836
11154.829102
11169.539062
11218.596680
11277.347656
11227.823242
11264.791992
11273.768555
11279.120117
11186.413086
11186.222656
11158.859375
11209.691406
11128.427734
11096.389648
11196.696289
11227.655273
11126.103516
11105.519531
11261.293945
11418.652344
11395.120117
11303.495117
11231.180664
11144.095703
10972.251953
10974.783203
10990.504883
11017.280273
11012.149414
10968.871094
10939.367188
10981.272461
10982.414062
10927.094727
10967.526367
10979.928711
10958.882812
11033.546875
11069.714844
11112.368164
11143.207031
11177.601562
11130.312500
11054.387695
11029.635742
11085.719727
11115.736328
11107.834961
```
