## Supplementary material for "Functional connectivity across the human subcortical auditory system using an autoregressive matrix-Gaussian copula graphical model approach with partial correlations": Code: roi-04_mean_ts.txt

```
8435.187500
8439.822266
8329.752930
8462.883789
8189.214844
8516.893555
8559.558594
8381.718750
8443.430664
8497.893555
8484.419922
8407.816406
8515.452148
8575.599609
8603.289062
8166.839844
8319.335938
8515.154297
8305.560547
8297.626953
8228.790039
8611.906250
8435.912109
8444.023438
8558.638672
8600.469727
8604.974609
8360.235352
8371.564453
8558.968750
8465.800781
8315.672852
8542.123047
8235.866211
8239.628906
8294.920898
8565.224609
8511.604492
8217.232422
8235.565430
8544.314453
8200.670898
8353.333984
8309.928711
8311.152344
8107.892578
8255.094727
8254.863281
8155.373535
8333.539062
8337.670898
8230.993164
8294.502930
8249.555664
8281.371094
8357.984375
8494.783203
8535.822266
8356.855469
8278.447266
8440.493164
8364.291992
8177.568359
8355.925781
8325.234375
8350.292969
8228.226562
8341.482422
8299.971680
8138.674316
8326.272461
8315.111328
8427.368164
8031.968750
8254.476562
8527.096680
8147.416992
8461.532227
8469.923828
8302.453125
8410.647461
8294.648438
8286.407227
8278.947266
8225.556641
8526.305664
8105.993164
8324.036133
8319.216797
8218.072266
8506.782227
8454.272461
8240.688477
8294.250977
8335.681641
8415.388672
8396.480469
8539.725586
8245.394531
8331.675781
8153.719727
8586.022461
8117.516602
8228.503906
8379.614258
8545.058594
8347.333008
8469.761719
8347.046875
8479.470703
8252.607422
8218.455078
8387.438477
8306.075195
8297.195312
8300.868164
8251.111328
8307.344727
8239.466797
8405.301758
8418.023438
8445.235352
8194.801758
8379.874023
8249.678711
8360.324219
8476.636719
8247.364258
8314.416992
8327.737305
8348.803711
8361.008789
8352.041992
8400.039062
8499.953125
8321.383789
8240.865234
8480.586914
8410.882812
8367.787109
8139.686523
8263.345703
8290.034180
8178.422363
8611.996094
8580.708984
8228.393555
8117.582520
8089.619629
8470.269531
8270.308594
8261.169922
8471.177734
8165.645996
8365.859375
8234.552734
8414.971680
8257.535156
8106.636719
8243.058594
8651.919922
8148.055664
8202.578125
8150.098145
8289.925781
8199.345703
8101.997559
8222.058594
8130.520996
8183.855469
8455.224609
8288.672852
8245.680664
8051.257812
8319.281250
8267.340820
8016.101074
8180.758789
8264.232422
8408.292969
8244.182617
8209.181641
8339.781250
8212.569336
8223.578125
8335.938477
8230.660156
8382.531250
8308.135742
8192.129883
8317.627930
8167.958984
8097.268555
8321.556641
8118.704102
8385.769531
8130.207520
8332.701172
8174.229492
8449.371094
8275.096680
8346.544922
8172.334961
8239.351562
8058.402832
8294.370117
8146.364258
7948.598145
8260.723633
8164.382812
8274.591797
8242.675781
8005.040039
7982.084961
8104.976562
8185.395508
8425.479492
7958.716797
8109.150879
8062.927734
8066.122070
8202.660156
8352.785156
8212.244141
8453.286133
8237.247070
8068.761719
8083.620117
8410.868164
8251.948242
8140.025391
8274.688477
8434.037109
8057.454590
8168.800293
8323.406250
7944.159668
8151.014648
8265.805664
8243.006836
8381.148438
8242.689453
8265.940430
8283.109375
8271.787109
8158.836914
8378.720703
8229.830078
7909.170898
8424.818359
8055.651367
8254.992188
8365.166992
7997.520508
8232.123047
8338.267578
7946.507812
7944.827637
8151.453125
8214.576172
8277.383789
8062.865234
8562.698242
8217.540039
8086.830078
7918.538086
8133.727539
8122.727539
8202.587891
8213.812500
8058.429199
8005.165039
8104.272461
7931.764648
8044.030273
8029.355469
8193.500000
8052.782227
8287.345703
8209.865234
8198.611328
8104.094238
8217.266602
8139.619141
8232.207031
8280.822266
8199.623047
8017.818359
8127.046387
8143.366211
7973.819336
8131.388672
8317.060547
8194.036133
8011.582031
8164.462891
8306.126953
8086.566406
8083.557617
8283.802734
8260.427734
8011.959473
8041.552734
8044.340820
8239.056641
7997.029297
8218.244141
8142.339355
8282.921875
8068.816406
8009.559570
8227.009766
8082.326172
8090.876465
8194.788086
8291.813477
8011.138672
7982.067383
8262.451172
8282.908203
8059.391602
8219.317383
8318.718750
8197.419922
7979.263672
7968.241699
8112.514648
8068.922852
7710.745117
7906.367188
8233.702148
8181.061523
8036.116211
8052.775391
8367.291016
8127.290039
8043.680664
8025.901855
8145.841309
8168.589844
8212.849609
8199.932617
8118.736328
8097.826172
8078.909180
8011.709961
8378.208008
8091.391602
7884.204590
7973.887207
8290.847656
8163.369629
8113.588379
7893.409668
8161.777344
7941.207031
7896.145996
7971.845703
8147.292969
8246.662109
8194.626953
8356.841797
8235.187500
8044.541992
8200.886719
7985.417969
8203.989258
7935.875488
8112.890137
8070.843262
8189.137695
8110.599609
8072.877930
8184.489746
8113.804688
8165.570312
8017.204102
8147.248047
8201.154297
8036.301758
8150.102051
8080.022461
7870.963379
7911.217773
8220.084961
8157.555664
7989.298340
7929.458984
8263.663086
8298.961914
8003.183105
8075.898926
8059.378906
8194.376953
7981.958984
7979.957520
8341.518555
7848.114258
7761.403809
8146.444824
8194.612305
7808.870605
7899.250977
8130.823242
8367.272461
7950.028320
7966.109863
7803.649414
8034.315430
7780.155273
7972.773438
8168.978027
8198.248047
7835.339844
8108.964844
8099.320312
8235.504883
8077.885742
8053.441895
8154.455078
8076.721680
7895.730469
8115.956055
8090.747070
7934.119629
7867.335938
7805.181641
7991.109375
8003.523438
7818.235352
7752.237305
7880.896484
8075.413086
7748.645996
7815.269531
7946.018066
7794.640625
7787.225586
7876.993164
7870.166992
7979.454102
7754.415039
7931.558594
7971.574219
8126.840820
7688.503906
8173.633789
7879.573242
8059.353516
7818.191406
7841.405273
8013.931152
7936.258789
7898.299805
7832.237793
8117.714844
7986.909668
8117.171875
8012.087891
7975.291016
8190.061523
7827.735352
7902.235352
7867.353516
7948.739258
7748.823242
7993.739258
8008.769531
7952.502441
7779.354492
8213.607422
7977.888672
7960.294922
7777.249023
7890.136719
8280.662109
7973.195312
7916.016602
8005.132812
8057.521484
8041.363770
7959.484863
7952.699707
8042.118652
8021.065430
7935.726562
7858.500000
7981.768555
7971.014160
8193.749023
8026.016113
8122.355469
7964.833984
8124.493164
8069.015625
7921.533203
7892.777344
8170.416016
8050.057129
7853.257812
7966.551758
7824.281250
7930.573242
7911.194336
7898.730957
7790.227051
8021.254883
7970.463867
7935.638184
7964.711914
8195.940430
7871.683594
7719.295898
8029.181641
8076.545410
7979.268555
7853.235352
7822.753906
8028.410156
7783.759766
7671.227539
7794.989258
7886.702637
8002.201172
7931.956543
7927.836914
7896.771973
8224.550781
7837.362305
7966.431641
7959.625000
7953.709961
7816.557617
8115.740723
7942.964844
8199.378906
7745.640625
7738.932617
7851.430664
8085.386719
7971.598145
7962.882812
8022.519531
7956.887695
7901.648438
7971.095215
7848.101562
8025.011719
7940.458008
8080.284180
7922.673828
7929.826172
7831.613281
7921.529297
8081.812500
7841.909668
7889.718750
7894.556152
7821.208984
8127.688477
8126.037598
7986.421387
7943.162109
7804.596680
7716.914551
8141.200195
8039.135742
7752.739258
7774.111328
7803.160156
7747.994141
7719.484375
7793.176758
8055.586426
7748.740234
7818.931641
7807.453125
8061.172852
7623.156250
7649.555664
7743.685547
7975.632324
7862.410156
7840.472656
8089.097656
7942.620117
7895.639648
7728.921875
8026.833984
7930.464844
7864.503418
7748.553711
8059.660156
7847.971680
7755.880859
7887.207520
7824.361816
7825.895508
7890.197266
7936.225586
7823.016602
7953.315430
8099.361816
7875.402344
7979.291016
7680.656250
7876.282227
7935.814941
7913.413574
8068.989258
7966.749023
8101.570312
7889.588867
8057.633789
7843.976562
7785.708984
7701.229492
7966.666992
7960.208008
7790.057617
7951.505859
7758.593750
8062.854492
7964.689941
7871.948242
7714.973633
8147.581055
8012.651367
7905.441406
7795.844727
8099.422363
7910.010742
7887.228516
7999.182617
8010.208008
7984.869141
7873.608398
7562.359375
7850.910156
7669.570312
7821.322266
7766.491699
8166.707520
7880.762207
7623.199219
7761.218750
8270.676758
7806.567383
7811.119141
7886.169922
8051.320801
7790.005859
7968.178711
7926.105957
7933.464844
7856.251465
7918.875977
7814.063477
8001.573242
7967.805664
7746.617188
7930.797852
7835.960449
7470.552734
7954.390137
7724.073242
7892.583008
7687.781250
7654.224609
7749.696777
7654.530762
7616.762695
7527.444336
7689.744141
7897.958984
7963.201660
7827.061523
8173.643066
7893.416992
7736.966797
7779.687500
7849.950684
7932.730957
7977.673340
7585.594727
7769.926758
7945.177734
7959.283691
7753.770508
7673.507812
7704.811035
7823.081055
7848.481445
7639.666992
7769.896484
7611.788086
7660.437988
7616.612305
7854.223633
7918.825684
7684.361328
7867.637695
7841.742676
7859.099609
7563.653320
7857.575195
7882.965332
8222.087891
7780.141602
7827.607422
7904.470703
7920.166992
7796.922852
8017.684570
7956.282227
8056.121582
7978.021484
7911.828125
7953.204102
7828.567383
7756.625488
7752.151367
7846.709961
7562.453125
7768.123047
7996.230469
7884.203125
7706.649414
7602.698242
7758.666992
7686.263672
7812.530273
7852.225098
7862.280273
7703.007812
7867.961914
7632.493164
8023.083496
7857.242676
7741.258789
7802.663574
7937.975098
7709.816406
7996.059082
7884.556641
7946.767578
7677.727539
7806.278320
8059.373047
7788.066406
7764.394531
7809.918945
7893.353516
7668.567871
7588.401367
7866.736816
7740.559570
7830.127441
7836.475586
7923.381836
8080.702148
8083.275391
7829.986328
8084.864258
7749.294922
7790.346680
7899.488281
7898.443359
7781.498535
8079.657715
8020.594238
7861.685547
7949.687012
7841.213867
7957.580566
7896.629395
7726.722656
7866.135742
7911.685547
7810.856445
7992.100586
8009.507812
7910.639648
7925.753906
7865.193359
7991.902344
7704.195312
7827.666504
7792.648926
7943.496094
7978.504883
7892.520508
7962.374023
8152.410156
7784.437012
7914.157227
7948.129883
7938.375977
7658.963867
7727.939453
8017.682617
7909.638672
7709.987305
7891.727539
8008.491211
7917.078125
7622.634766
7969.026367
7762.764648
7817.165039
7851.638672
8119.389648
7889.932129
7850.327637
7973.362305
7800.621582
7918.769531
7731.028320
7661.679688
8224.754883
8124.960938
7569.816895
7548.390625
7719.264648
7918.140625
8088.873047
7882.141113
8070.590332
7801.833008
8074.833984
8105.930176
8004.824707
7883.327148
8108.862305
8006.974609
7667.820801
7939.301758
7875.513672
7879.765625
7890.279785
7916.308594
8152.741211
8098.232422
7947.674805
7984.591309
7990.778320
7889.594727
7919.131836
7892.933594
7962.809570
7960.417480
8080.385742
7870.801758
7957.566406
7936.335449
8033.858398
7827.219238
8144.794434
7856.506348
8033.146484
7904.291992
7905.469727
7929.736328
8032.031738
8189.804688
7926.559570
8138.786133
7916.619141
7747.143066
7564.693359
7976.062500
7986.574707
8302.791016
8048.330078
8113.739258
7869.117188
7625.177734
7819.288086
7846.398438
7959.665039
8009.402344
8003.400391
7961.290039
7839.667969
8050.263184
7970.727539
8074.250977
8009.166504
7951.221680
7823.607422
7626.707031
7935.746582
7830.678711
8002.562500
7903.151367
7860.415039
7851.918945
7800.492188
7820.045898
7964.899414
```
