## Supplementary material for "Functional connectivity across the human subcortical auditory system using an autoregressive matrix-Gaussian copula graphical model approach with partial correlations": Code: roi-05_mean_ts.txt

```
9243.368164
9125.998047
9136.700195
9168.134766
9247.048828
8934.259766
9026.389648
9046.369141
9312.166992
9127.205078
9139.210938
9186.057617
9536.529297
9041.217773
8939.103516
9426.828125
8968.962891
8992.202148
9109.782227
9048.061523
9074.867188
9210.946289
8922.267578
9279.026367
9005.887695
8907.187500
9363.462891
8994.229492
8921.026367
9004.275391
9200.947266
9022.182617
9001.317383
8911.302734
8989.136719
9056.034180
9265.891602
9089.958008
9094.034180
8929.008789
8947.562500
9247.931641
8819.351562
9055.175781
9019.001953
9047.453125
9041.068359
9177.548828
9003.287109
9072.423828
9121.020508
9068.020508
8938.880859
9016.195312
9301.124023
9152.873047
8990.611328
9172.538086
9168.923828
9126.850586
8991.890625
9058.027344
9270.475586
8809.147461
8988.340820
9187.590820
9240.731445
9114.368164
9323.541992
9130.925781
9047.089844
9182.114258
8875.008789
8776.882812
9174.242188
9027.346680
9034.450195
9316.446289
9143.367188
8923.237305
9272.847656
9309.210938
9089.105469
9032.057617
9107.830078
9167.009766
9015.901367
9040.031250
8911.354492
8734.310547
9086.919922
9123.872070
9167.968750
9121.569336
9209.972656
9102.929688
9088.885742
9261.865234
9406.513672
9214.078125
8960.248047
9060.852539
9027.168945
8764.958008
8840.061523
8977.611328
9103.770508
8987.690430
9006.340820
9298.702148
8800.577148
9106.896484
9237.062500
9136.200195
8884.427734
9348.954102
9173.992188
9114.312500
8914.625977
8961.870117
9174.541016
8984.516602
8967.481445
9105.774414
9012.769531
9121.944336
8732.658203
9220.870117
9398.659180
9052.307617
9067.095703
9074.715820
8902.290039
8989.443359
9199.217773
9218.794922
8882.320312
9041.177734
9157.666016
9172.528320
9014.230469
9018.965820
9128.406250
8771.796875
8945.247070
9083.758789
8827.323242
9135.377930
9141.054688
9147.489258
9032.417969
9088.481445
9102.110352
9098.241211
9251.218750
9339.459961
9046.822266
9003.967773
9467.151367
9380.130859
9142.508789
9120.671875
9363.443359
8951.959961
9171.712891
9305.304688
8989.194336
9120.244141
8935.595703
9239.605469
8956.325195
9096.004883
8888.212891
8991.569336
8882.272461
9118.288086
8977.736328
8861.782227
8983.295898
8944.138672
8925.573242
8915.868164
8831.657227
9013.153320
8827.350586
9044.300781
8924.085938
8986.442383
9364.409180
9150.371094
8984.006836
8896.823242
9057.627930
9224.895508
8977.596680
8943.567383
9110.464844
8934.037109
9235.755859
8955.102539
9161.513672
9017.766602
9011.966797
9025.417969
8999.916992
8814.539062
8974.670898
9044.700195
8903.414062
8942.043945
8918.917969
8939.243164
8871.788086
8826.629883
9118.039062
8728.402344
8783.580078
8925.803711
9239.958008
9143.466797
8999.798828
9012.641602
9108.441406
8954.146484
8830.473633
8937.984375
8767.563477
9073.293945
9085.631836
9064.370117
8979.578125
9117.130859
8984.179688
9413.636719
8772.120117
9162.760742
9306.896484
8978.034180
8852.956055
8948.814453
8781.050781
8908.489258
8917.253906
9222.272461
9171.139648
8683.038086
9060.550781
9134.350586
9003.186523
8864.584961
9292.797852
8978.333984
9041.478516
8654.255859
8992.402344
8973.296875
8917.743164
8791.178711
9183.839844
8602.832031
9008.195312
8940.988281
8920.268555
9155.350586
9052.320312
9189.686523
8939.514648
8713.149414
9010.514648
8916.417969
8666.898438
8794.629883
9002.581055
9048.939453
8763.952148
8962.558594
8964.567383
8833.968750
9072.614258
8987.470703
9106.584961
9094.119141
8807.445312
8858.360352
9256.925781
8850.917969
9034.559570
9043.187500
9086.272461
9196.878906
8871.264648
9052.612305
9029.646484
8916.347656
9039.216797
8874.220703
9185.167969
9052.896484
8913.829102
9047.206055
9357.892578
9170.960938
9012.398438
9187.648438
9036.926758
8906.811523
9161.041992
9118.750000
9157.995117
9110.167969
9005.526367
9138.247070
8984.182617
8773.787109
9027.456055
9003.979492
9052.700195
8818.086914
9031.552734
9128.314453
8893.761719
9293.247070
9100.035156
9022.960938
8886.590820
8934.836914
9037.861328
9111.546875
8982.134766
8768.013672
9230.511719
9146.096680
8830.435547
9174.078125
9019.939453
9083.151367
9073.766602
9043.633789
9068.394531
9137.589844
8777.062500
8807.300781
9041.741211
9083.039062
8845.206055
8932.974609
9034.814453
9087.867188
8911.247070
8746.117188
8884.273438
9184.885742
8926.274414
8849.959961
8866.416992
8963.579102
8715.055664
9057.544922
8906.977539
9186.162109
9018.387695
9179.783203
8930.797852
9008.395508
8705.100586
8729.562500
9029.908203
8973.050781
8804.646484
8733.117188
9057.875977
8712.467773
8954.905273
8861.844727
9139.583008
8869.751953
8836.708008
8854.569336
9042.310547
8898.058594
9115.879883
8997.356445
8828.233398
8670.783203
9021.816406
8788.623047
8869.558594
8597.624023
8840.285156
9008.687500
8759.708984
9037.937500
9058.563477
8788.968750
8909.375000
8605.808594
9249.654297
9008.731445
8780.907227
8963.926758
8732.647461
8637.286133
8797.878906
8894.220703
8921.549805
8877.327148
8656.781250
8843.234375
8899.446289
9059.536133
8633.469727
8875.010742
9053.739258
8949.068359
9040.942383
8977.586914
8987.855469
9001.480469
8772.349609
8740.753906
8786.660156
8751.522461
8846.575195
8906.928711
8713.451172
8684.127930
9313.432617
8448.515625
8762.163086
8674.445312
8387.971680
8465.880859
8795.448242
8466.733398
8639.223633
8613.961914
8772.885742
8710.836914
8405.388672
8601.698242
8655.846680
8358.029297
8802.811523
8724.093750
8508.235352
8988.139648
8753.935547
8567.522461
8905.821289
8696.005859
8952.444336
8714.670898
8947.239258
8530.366211
8739.704102
8885.245117
8900.278320
8768.048828
8722.892578
8992.286133
8716.847656
8783.828125
8899.842773
8746.869141
8938.850586
8730.232422
8605.774414
8808.000000
8937.994141
8554.735352
8589.245117
8934.939453
8405.529297
8752.239258
8729.782227
8790.074219
8937.804688
8771.410156
8915.272461
8724.310547
8663.444336
8911.091797
8850.101562
8718.645508
8530.334961
8791.797852
8808.652344
8701.671875
8658.913086
8670.555664
8920.091797
8822.675781
8878.484375
8449.726562
8560.184570
8767.367188
8633.226562
8693.927734
8899.298828
8761.643555
8530.274414
8735.347656
8413.568359
8912.869141
8595.939453
8510.862305
8798.688477
9161.590820
8777.093750
8789.689453
8643.966797
8836.417969
8973.984375
8787.336914
9206.682617
9013.919922
8733.390625
8587.669922
8891.923828
8605.837891
8828.681641
8484.425781
8478.980469
8785.455078
8895.227539
8509.316406
8553.416992
8831.299805
9020.555664
8281.850586
8796.763672
8719.134766
8835.682617
8669.105469
8878.524414
8830.139648
8895.951172
8408.847656
8840.835938
8633.789062
8784.437500
8876.692383
8785.875000
8862.443359
8919.724609
8508.689453
8404.132812
8652.002930
8790.063477
8717.910156
8750.757812
8615.226562
8822.028320
8712.511719
8740.479492
8964.027344
8551.449219
8478.941406
8726.175781
8692.313477
8649.919922
8747.744141
8642.722656
8815.854492
8555.134766
8698.112305
8722.967773
8665.599609
8338.842773
8504.745117
8559.160156
8303.276367
8488.057617
8450.454102
8616.796875
8773.642578
8533.716797
8391.197266
8409.994141
8507.383789
8853.040039
8701.721680
8601.861328
8567.458984
8712.839844
8776.252930
8698.099609
8533.669922
8676.133789
8498.103516
8380.757812
8549.898438
8727.978516
8593.543945
8727.541016
8520.339844
8454.525391
8761.812500
8635.473633
8741.824219
8598.765625
8707.242188
8683.886719
8485.825195
8719.155273
8699.446289
8567.722656
8713.400391
8676.472656
8456.311523
8347.982422
8595.798828
8857.467773
8620.762695
8569.022461
9069.642578
8229.359375
8265.063477
8596.939453
8384.439453
8398.288086
8443.617188
8386.888672
8723.309570
8669.655273
8468.255859
8477.157227
8453.445312
8627.198242
8427.868164
8761.929688
8444.973633
8522.378906
8676.647461
8418.293945
8653.470703
8472.029297
8410.984375
8568.563477
8887.186523
8410.290039
8444.236328
8585.885742
8733.568359
8520.583984
8494.429688
8597.122070
8817.243164
8391.704102
8402.116211
8670.396484
8479.854492
8497.572266
8452.218750
8637.273438
8550.673828
8695.866211
8316.947266
8603.986328
8752.899414
8320.251953
8153.585938
8302.315430
8295.009766
8586.082031
8407.558594
8386.420898
8352.962891
7994.996094
8309.633789
8378.249023
8143.578613
7892.741699
8281.022461
8446.464844
8527.779297
8481.128906
8698.889648
8488.396484
8562.629883
8509.717773
8634.912109
8505.198242
8537.779297
8585.297852
8583.446289
8041.693359
8286.044922
8323.400391
8238.279297
8324.886719
8498.174805
8369.628906
8163.499023
8258.506836
8245.280273
8339.532227
8254.746094
8403.541016
8549.248047
8714.671875
8319.489258
8111.327148
8595.521484
8354.315430
8270.701172
8355.628906
8812.532227
8586.886719
8454.699219
8445.307617
8861.742188
8697.342773
8485.472656
8415.870117
8797.755859
8872.739258
8386.316406
8620.054688
8393.300781
8425.001953
8227.235352
8304.666992
8594.720703
8009.143066
8332.289062
8550.513672
8459.363281
8038.826660
8595.505859
8291.896484
8343.649414
8203.788086
8498.301758
8481.627930
8422.373047
8322.458984
8550.321289
8458.650391
8052.868164
8234.729492
8417.442383
8266.154297
8267.765625
8316.213867
8243.839844
8125.448730
8073.498535
8205.345703
8551.042969
8234.539062
8288.295898
8418.584961
8442.578125
7972.003418
8266.050781
8308.163086
7855.784180
7962.536621
8334.746094
8341.742188
8246.444336
8277.874023
8376.554688
8362.857422
8362.464844
8250.014648
8715.658203
8393.525391
8367.929688
8566.555664
8566.780273
8426.731445
8322.539062
8727.003906
8516.849609
8540.215820
8091.229004
8375.597656
8295.918945
8443.222656
8310.861328
8426.861328
8422.201172
8526.858398
8166.451660
8431.180664
8388.317383
8014.801270
8196.749023
8056.587891
7788.465332
7972.943848
8226.504883
8304.061523
8170.155762
7988.116699
8229.976562
8076.468750
8116.155273
8275.308594
7856.182129
8073.874512
7824.388672
8217.906250
8329.500000
8137.791016
8151.836426
8294.416016
8276.353516
8323.626953
8201.384766
8383.452148
8383.473633
8400.609375
8054.728027
8012.252930
7916.676758
8187.380859
8188.452637
8281.620117
7937.671387
8196.309570
8202.496094
8503.575195
8361.632812
8272.528320
8186.731445
8143.237793
8176.170410
8603.700195
8249.687500
8411.073242
8033.814941
8300.056641
8221.085938
8221.973633
8461.998047
8345.153320
8454.130859
8307.666992
8284.960938
7957.002930
8602.021484
7942.131836
8421.143555
8437.022461
8607.832031
8051.801758
8129.579590
8424.142578
8434.174805
8540.478516
8376.666992
8224.740234
8389.610352
8137.975098
8141.608887
8259.298828
8194.084961
8168.096680
8420.935547
8405.370117
8131.036133
8417.706055
8190.535645
8310.872070
8321.178711
8467.403320
8413.334961
8444.916992
8378.476562
8253.052734
8275.938477
8569.433594
7971.002441
8239.756836
8243.221680
8379.981445
8110.201660
8110.198730
8039.692383
8163.809570
8307.768555
8016.291016
8215.355469
8226.465820
8049.492188
8330.245117
8200.624023
8469.035156
8095.079102
8112.007812
8157.511719
8242.214844
7873.680176
8071.627930
8222.782227
8070.302246
8140.392090
```
