## Supplementary material for "Functional connectivity across the human subcortical auditory system using an autoregressive matrix-Gaussian copula graphical model approach with partial correlations": Code: roi-06_mean_ts.txt

```
8798.546875
9042.046875
8873.980469
8647.112305
8804.429688
8763.007812
8943.422852
8914.070312
8894.228516
8892.789062
8872.724609
8661.391602
8722.452148
8607.497070
8604.213867
8700.797852
8844.655273
8704.123047
8549.591797
8751.036133
8897.338867
8770.309570
8804.428711
8640.144531
8759.921875
8836.096680
8559.192383
8808.768555
8731.601562
8717.049805
8553.104492
8934.881836
8727.993164
8715.528320
8762.765625
8764.507812
8764.336914
8806.666016
8713.317383
8640.865234
8546.816406
8824.128906
8842.309570
8937.198242
8794.126953
8802.308594
8746.904297
8733.639648
9024.307617
8863.994141
8783.015625
8704.976562
8512.353516
8914.353516
8622.613281
8847.507812
8870.847656
8576.803711
8548.693359
9018.865234
8662.868164
8678.198242
8734.794922
8810.042969
8771.219727
8782.779297
8683.851562
8724.052734
8746.671875
8647.070312
8877.850586
8829.582031
8744.093750
8545.521484
8873.595703
8693.732422
8667.848633
8761.081055
8696.831055
8541.383789
8875.493164
8765.505859
8764.420898
8793.314453
8386.119141
8644.809570
8643.888672
8469.044922
8696.098633
8656.340820
8553.328125
8588.672852
8677.443359
8655.412109
8484.391602
8908.766602
8611.780273
8855.392578
8695.673828
8797.810547
8630.746094
8755.156250
8612.177734
8661.464844
8655.303711
8580.989258
8538.547852
8709.728516
8630.626953
8686.251953
8518.876953
8702.026367
8826.969727
8692.121094
8546.994141
8768.576172
8733.685547
8648.181641
8591.826172
8600.695312
8783.531250
8798.180664
8616.322266
8679.157227
8566.551758
8662.844727
8710.826172
8698.486328
8729.125000
8702.097656
8692.355469
8612.512695
8841.563477
8596.558594
8586.522461
8711.958984
8929.892578
8658.686523
8593.796875
8671.849609
8924.023438
8697.125000
8537.194336
8567.818359
8640.821289
8618.290039
8727.582031
8634.809570
8749.235352
8675.722656
8476.678711
8851.618164
8702.153320
8569.296875
8678.868164
8781.277344
8790.485352
8578.867188
8737.697266
8663.353516
8707.886719
8533.078125
8654.183594
8637.674805
8641.940430
8746.613281
8808.740234
8692.771484
8410.781250
8618.294922
8631.119141
8421.764648
8409.824219
8626.538086
8863.539062
8580.514648
8477.446289
8596.871094
8625.488281
8550.530273
8567.491211
8638.756836
8640.125000
8575.839844
8504.169922
8683.084961
8500.890625
8455.845703
8665.073242
8530.239258
8622.876953
8456.958008
8545.534180
8519.763672
8529.148438
8706.794922
8580.505859
8763.624023
8600.291992
8621.429688
8637.707031
8872.097656
8456.591797
8716.194336
8695.243164
8682.321289
8788.589844
8636.409180
8609.447266
8650.029297
8599.886719
8592.834961
8481.827148
8483.478516
8770.946289
8812.782227
8743.648438
8560.487305
8609.105469
8586.432617
8688.619141
8581.000000
8611.571289
8657.374023
8652.242188
8427.622070
8750.326172
8746.919922
8564.599609
8616.892578
8851.995117
8660.643555
8617.376953
8713.037109
8551.798828
8643.623047
8647.182617
8538.394531
8713.486328
8654.542969
8529.546875
8853.308594
8622.988281
8711.041992
8436.727539
8545.305664
8667.116211
8532.934570
8356.877930
8553.679688
8417.669922
8740.550781
8631.112305
8618.781250
8564.024414
8839.644531
8565.478516
8580.720703
8694.553711
8744.855469
8749.105469
8638.541016
8614.318359
8609.521484
8549.818359
8497.957031
8620.980469
8793.295898
8478.917969
8515.202148
8778.727539
8632.496094
8483.224609
8487.739258
8696.247070
8406.159180
8671.338867
8645.890625
8565.789062
8467.818359
8534.780273
8395.025391
8722.265625
8534.193359
8763.896484
8518.291016
8598.646484
8502.313477
8644.041992
8671.341797
8503.443359
8648.320312
8581.256836
8397.964844
8605.901367
8569.769531
8689.266602
8551.898438
8618.803711
8547.159180
8686.859375
8521.254883
8463.701172
8613.005859
8680.355469
8447.413086
8355.917969
8699.240234
8502.911133
8569.791016
8484.559570
8661.909180
8777.506836
8671.034180
8504.988281
8730.442383
8651.215820
8497.071289
8528.057617
8703.614258
8375.438477
8526.053711
8760.799805
8709.816406
8683.218750
8801.416016
8732.389648
8637.365234
8514.063477
8496.789062
8672.673828
8351.742188
8469.820312
8488.195312
8748.117188
8495.088867
8473.208984
8668.219727
8630.030273
8336.369141
8535.680664
8489.328125
8658.485352
8498.157227
8534.003906
8546.089844
8385.139648
8522.218750
8610.984375
8609.298828
8793.368164
8430.447266
8721.537109
8402.537109
8569.117188
8576.273438
8585.627930
8647.950195
8668.096680
8381.865234
8531.740234
8668.779297
8712.005859
8408.400391
8602.307617
8804.919922
8642.666992
8564.776367
8693.681641
8713.787109
8745.197266
8688.698242
8737.338867
8692.060547
8529.941406
8720.915039
8583.344727
8731.397461
8646.233398
8741.148438
8559.949219
8648.398438
8600.032227
8491.895508
8719.491211
8773.095703
8554.589844
8584.740234
8601.902344
8684.355469
8560.466797
8582.271484
8768.670898
8478.625977
8676.973633
8665.886719
8692.802734
8766.230469
8444.879883
8599.208008
8707.544922
8592.178711
8627.154297
8659.022461
8538.864258
8455.541016
8569.462891
8779.571289
8483.354492
8398.967773
8539.035156
8700.058594
8360.458008
8535.035156
8540.865234
8555.261719
8372.879883
8356.900391
8582.779297
8616.947266
8761.590820
8401.592773
8643.534180
8620.478516
8617.225586
8283.341797
8789.922852
8657.490234
8665.377930
8558.335938
8466.800781
8630.905273
8632.207031
8591.294922
8536.925781
8605.957031
8632.209961
8410.090820
8475.591797
8862.179688
8436.074219
8587.523438
8491.552734
8505.394531
8793.140625
8491.206055
8395.691406
8725.240234
8630.139648
8462.895508
8425.058594
8674.282227
8733.341797
8473.607422
8658.616211
8371.024414
8537.172852
8300.849609
8341.952148
8536.843750
8505.947266
8556.916016
8416.747070
8422.268555
8682.203125
8523.386719
8587.158203
8496.243164
8484.939453
8465.936523
8545.910156
8713.660156
8539.893555
8323.952148
8557.513672
8479.435547
8657.845703
8763.091797
8621.730469
8588.821289
8350.842773
8369.866211
8604.238281
8536.103516
8437.547852
8429.667969
8612.908203
8643.732422
8657.365234
8332.735352
8646.619141
8625.818359
8402.714844
8608.914062
8681.249023
8517.580078
8435.245117
8568.666016
8514.118164
8728.047852
8442.820312
8640.816406
8544.568359
8353.852539
8504.717773
8583.037109
8577.313477
8610.313477
8700.164062
8594.243164
8402.347656
8362.366211
8464.537109
8672.330078
8586.041016
8575.061523
8413.117188
8388.087891
8352.705078
8346.685547
8608.814453
8658.016602
8471.349609
8568.499023
8677.031250
8686.645508
8522.613281
8695.902344
8491.242188
8480.847656
8411.841797
8574.850586
8501.387695
8456.941406
8652.816406
8523.283203
8507.748047
8534.200195
8431.986328
8557.497070
8480.906250
8439.569336
8348.347656
8600.229492
8686.538086
8463.904297
8593.735352
8575.883789
8512.224609
8616.467773
8490.681641
8663.454102
8636.449219
8526.399414
8495.539062
8538.149414
8505.423828
8612.588867
8555.467773
8817.974609
8636.138672
8660.285156
8376.956055
8670.368164
8700.535156
8843.197266
8503.438477
8544.113281
8660.683594
8550.949219
8417.548828
8632.790039
8525.227539
8490.949219
8576.252930
8667.944336
8484.726562
8556.264648
8344.227539
8478.500000
8611.905273
8641.048828
8559.998047
8575.554688
8663.837891
8570.545898
8635.334961
8647.914062
8555.075195
8425.872070
8620.396484
8519.009766
8432.674805
8364.336914
8461.795898
8643.298828
8445.607422
8548.958008
8297.740234
8577.290039
8500.933594
8376.608398
8504.837891
8514.044922
8490.645508
8375.648438
8546.741211
8603.018555
8808.027344
8509.500000
8514.019531
8633.240234
8631.560547
8495.525391
8592.506836
8524.357422
8560.054688
8560.248047
8546.489258
8541.208984
8731.481445
8576.875977
8768.664062
8436.853516
8493.708984
8562.990234
8460.707031
8665.200195
8379.240234
8549.685547
8833.229492
8611.884766
8628.791016
8684.326172
8587.328125
8503.054688
8472.819336
8459.276367
8643.075195
8412.102539
8625.927734
8471.741211
8676.746094
8408.854492
8538.459961
8608.667969
8518.210938
8283.153320
8530.957031
8574.616211
8718.275391
8502.201172
8581.771484
8684.690430
8535.628906
8515.753906
8586.766602
8574.362305
8674.351562
8582.490234
8436.022461
8655.242188
8692.381836
8228.928711
8598.532227
8416.646484
8639.412109
8437.915039
8567.496094
8517.287109
8569.195312
8594.132812
8447.107422
8328.727539
8333.574219
8582.873047
8431.074219
8389.964844
8457.849609
8647.114258
8583.129883
8621.015625
8688.698242
8655.471680
8563.035156
8570.835938
8648.854492
8564.572266
8468.341797
8487.029297
8655.509766
8373.385742
8182.017578
8395.753906
8262.681641
8521.263672
8396.192383
8325.189453
8611.026367
8609.680664
8596.496094
8390.686523
8385.997070
8444.155273
8396.045898
8487.216797
8616.379883
8592.928711
8467.969727
8497.711914
8708.028320
8550.320312
8425.349609
8346.064453
8513.279297
8443.699219
8626.935547
8493.718750
8709.092773
8377.694336
8453.164062
8796.998047
8620.768555
8660.625977
8800.272461
8512.990234
8638.942383
8429.594727
8548.441406
8702.748047
8626.613281
8410.889648
8731.539062
8664.472656
8526.162109
8598.353516
8643.359375
8661.504883
8448.644531
8507.407227
8582.010742
8651.748047
8317.749023
8612.017578
8613.707031
8592.075195
8462.074219
8751.492188
8579.676758
8666.073242
8623.386719
8615.350586
8654.897461
8339.736328
8589.668945
8481.175781
8578.158203
8661.169922
8395.852539
8636.606445
8656.575195
8722.477539
8840.915039
8746.542969
8922.380859
8719.666016
8704.558594
8546.307617
8618.875000
8876.501953
8770.932617
8726.871094
8788.089844
8598.320312
8696.303711
8595.620117
8605.893555
8767.031250
8672.350586
8813.201172
8683.212891
8790.500000
8861.035156
8611.970703
8408.728516
8612.408203
8605.443359
8744.731445
8707.911133
8725.160156
8748.645508
8892.939453
8791.716797
8439.298828
8912.857422
8894.345703
8588.037109
8764.750000
8744.481445
8875.173828
8820.396484
8603.185547
8726.977539
9122.867188
8690.214844
8864.534180
8750.109375
9023.724609
8680.130859
8768.736328
8762.038086
8675.640625
8658.295898
8674.084961
8895.299805
8842.343750
8657.566406
8557.339844
8769.586914
8830.741211
8336.950195
8846.621094
8802.871094
8966.302734
9140.184570
9129.016602
8806.112305
9018.219727
8908.433594
9001.992188
8994.702148
8779.121094
8590.074219
8716.491211
8902.525391
8470.251953
8725.214844
8799.032227
8970.152344
8915.681641
8783.308594
9070.445312
8796.042969
8901.708984
8952.705078
9018.875000
8754.326172
8841.671875
8792.118164
8900.224609
8834.855469
8834.110352
9030.208984
8869.144531
9044.249023
8813.392578
9194.413086
8962.214844
8998.176758
8899.365234
8984.833984
9102.456055
8801.969727
8644.005859
9053.306641
8801.012695
8697.121094
8696.419922
8897.513672
9156.811523
8870.719727
9038.466797
9248.578125
8924.143555
8836.396484
8591.287109
8764.932617
8761.931641
8889.035156
8753.564453
8828.812500
8742.905273
8529.521484
8552.273438
8694.473633
8566.315430
8602.162109
8697.769531
8418.468750
8715.511719
8559.959961
8789.889648
8628.833984
8364.690430
8756.648438
8792.703125
8591.894531
8431.718750
8646.844727
8785.277344
```
