## Supplementary material for "Functional connectivity across the human subcortical auditory system using an autoregressive matrix-Gaussian copula graphical model approach with partial correlations": Code: roi-07_mean_ts.txt

```
9414.019531
9304.350586
9274.273438
9308.512695
9347.781250
9226.485352
9174.399414
9176.970703
9278.478516
9030.974609
9127.728516
9242.331055
9108.024414
9208.969727
9123.500977
9233.741211
9107.875000
9065.327148
9076.365234
9176.421875
9187.235352
8905.148438
9090.462891
9194.387695
9231.566406
9188.048828
9171.916016
9108.750000
8947.297852
9081.443359
9130.616211
9218.408203
9134.766602
9065.132812
9178.855469
9121.782227
9037.520508
9175.829102
9215.452148
9120.606445
8968.444336
9288.696289
9359.149414
9352.007812
8999.610352
9160.250977
9262.382812
9243.513672
9078.032227
9014.280273
9063.971680
9221.518555
9068.413086
8974.461914
9278.144531
9057.546875
8971.696289
9052.010742
9273.457031
9150.863281
9090.620117
9131.610352
9128.006836
8994.059570
9086.224609
9059.003906
9138.110352
9094.043945
9162.528320
9030.972656
8964.084961
8995.253906
9104.055664
9062.065430
9052.440430
8950.315430
9052.481445
8937.872070
9094.238281
9064.248047
9106.251953
9036.008789
9059.860352
9028.584961
9095.552734
8861.110352
9116.275391
9073.186523
9144.705078
8941.127930
8917.688477
9092.657227
9097.878906
9067.288086
8967.624023
9076.668945
9008.835938
8996.334961
9034.837891
8918.126953
9016.956055
9104.633789
9038.743164
9110.799805
9126.831055
9030.977539
9051.915039
9166.756836
9089.508789
9114.455078
8982.557617
9201.304688
9152.686523
9103.248047
8952.941406
9076.860352
9248.051758
9115.785156
8968.844727
9124.371094
9247.142578
9144.876953
9011.583984
9012.942383
9208.419922
9084.333984
9121.571289
9085.035156
8962.788086
9167.695312
9008.624023
8990.666016
8982.553711
9257.000977
8921.530273
9000.835938
8865.222656
8897.650391
8917.647461
8995.496094
8974.176758
9008.766602
9029.140625
9091.179688
9077.372070
8995.138672
9013.330078
8935.125977
8941.926758
9058.750000
9210.277344
9156.871094
8954.195312
8895.194336
9044.227539
9000.509766
8956.985352
8946.157227
9030.680664
8993.571289
8973.123047
9068.825195
9109.267578
8963.451172
9071.178711
9033.594727
9154.259766
8955.383789
8896.144531
9041.019531
8997.943359
8866.950195
8984.090820
8948.071289
8948.316406
8997.263672
9086.014648
8997.950195
8946.582031
9076.007812
8894.831055
8978.931641
8953.652344
9048.353516
9020.750977
9067.577148
8946.022461
8952.953125
9168.004883
8814.760742
8817.581055
9014.344727
8987.353516
8922.477539
8953.177734
9022.183594
9070.185547
8921.652344
8961.481445
9020.458984
8986.805664
9032.622070
8955.347656
8971.214844
8844.699219
8853.708984
9049.446289
9121.919922
9162.251953
8930.563477
8920.798828
8853.255859
8920.844727
8887.697266
9004.417969
8990.387695
8871.230469
8971.519531
8983.358398
8938.340820
8967.344727
8963.089844
8971.889648
8861.067383
9073.357422
8964.905273
8922.092773
9026.046875
9114.790039
9079.340820
8844.552734
8940.363281
9056.399414
8981.779297
8835.202148
8957.380859
9043.194336
8879.282227
8968.792969
8910.550781
9115.678711
8865.191406
8859.780273
8996.687500
8787.880859
8954.826172
8931.997070
9008.863281
8842.208008
8719.251953
9116.688477
9134.327148
8933.633789
8891.883789
8856.041016
8972.834961
8904.508789
8713.871094
8909.014648
8878.344727
8907.368164
8646.812500
8954.660156
8976.957031
8914.779297
8936.168945
8894.780273
8808.958008
8786.513672
9057.382812
8864.532227
8839.279297
8991.180664
8916.299805
8874.493164
8858.405273
8952.395508
9034.967773
8865.249023
8727.480469
9024.168945
8779.542969
8798.889648
9016.252930
9028.360352
8880.299805
8752.542969
8925.925781
9001.305664
8881.971680
8850.642578
8921.253906
9012.939453
8812.744141
9001.921875
8890.430664
9054.894531
8972.171875
8801.909180
8710.683594
9024.962891
8781.457031
8902.066406
9021.758789
8903.255859
8850.221680
8940.425781
9094.228516
8834.382812
8772.660156
8859.443359
8949.110352
8989.881836
8834.790039
8982.131836
8971.923828
8878.127930
8738.183594
9011.808594
9105.808594
8843.706055
8879.165039
9036.435547
8909.237305
8820.183594
8705.357422
9098.634766
8808.387695
8904.572266
8764.105469
8968.836914
8850.250977
8908.927734
8790.697266
8878.797852
8931.454102
8873.391602
8812.622070
8783.959961
8935.957031
8851.270508
8998.047852
9070.659180
8863.605469
8833.294922
8941.389648
8997.586914
8824.698242
8773.493164
8894.424805
8955.446289
8914.380859
8769.660156
8911.735352
8893.950195
8917.303711
8655.135742
8724.574219
9059.069336
8870.700195
8757.910156
8856.074219
8786.372070
8957.915039
8675.723633
8955.466797
8940.346680
8950.583008
8762.905273
8885.877930
8929.881836
8868.076172
8801.091797
8910.016602
8945.375000
8850.097656
8810.704102
8880.543945
8913.578125
8790.592773
8880.024414
8927.403320
8749.006836
8757.582031
8867.435547
8952.532227
8849.197266
8566.300781
8975.808594
8964.694336
8861.253906
8997.145508
8932.047852
8871.449219
8748.573242
8795.142578
8885.339844
8740.855469
8847.167969
8891.830078
8871.082031
8823.436523
8663.706055
8974.723633
9001.339844
8612.808594
8754.412109
8891.707031
8890.214844
8753.711914
8833.938477
8773.608398
8779.704102
8783.222656
8743.502930
8921.790039
8802.781250
8653.769531
8794.076172
8806.875977
8929.730469
8863.521484
8889.057617
8767.433594
8791.151367
8672.044922
9074.653320
9114.655273
9063.199219
8757.268555
8702.732422
8729.246094
8942.092773
8850.602539
8886.660156
8691.563477
8923.416016
8885.788086
8663.218750
8846.282227
8879.886719
8983.077148
8736.466797
8844.665039
9035.072266
8833.722656
8867.015625
8748.160156
8680.289062
8872.212891
8662.597656
8880.056641
8981.940430
8610.761719
8808.295898
8900.616211
8884.393555
8869.031250
8707.329102
8759.041016
8921.365234
8651.750000
8801.900391
8938.886719
8869.969727
8718.977539
8650.443359
8782.173828
8784.569336
8754.664062
8774.675781
8807.444336
8775.777344
8719.431641
8858.650391
8858.313477
8743.650391
8898.438477
8772.781250
8974.253906
8812.289062
8862.709961
8850.726562
8826.647461
8868.144531
8919.958984
8924.058594
8860.913086
8689.209961
8789.822266
8949.707031
8903.157227
8882.295898
8969.055664
8799.334961
8941.419922
8781.094727
8993.276367
8926.058594
8769.449219
8778.589844
8790.843750
8715.541016
8915.579102
8860.363281
8728.071289
8867.735352
8792.538086
8766.011719
8754.139648
8704.333008
8779.856445
8735.779297
8850.824219
8733.598633
8802.394531
8689.703125
8797.966797
8816.469727
8743.818359
8930.231445
8757.267578
8786.404297
8772.132812
8875.417969
8860.674805
8760.076172
8875.988281
8768.071289
8654.155273
8643.924805
8882.381836
8613.223633
8846.131836
8658.663086
8713.639648
8839.756836
8689.125977
8757.681641
8729.922852
8700.831055
8761.288086
8795.778320
8821.996094
8771.894531
8653.055664
8679.559570
8844.042969
8746.558594
8882.688477
8820.811523
9046.401367
8882.894531
8776.016602
8710.878906
8890.184570
8750.042969
8673.596680
8801.068359
8906.931641
8882.534180
8763.624023
8835.698242
8837.244141
8800.763672
8846.520508
8779.710938
8680.696289
8748.172852
8797.737305
8805.034180
8599.482422
8816.875977
9008.149414
8744.238281
8587.952148
8858.577148
8826.214844
8777.851562
8647.135742
8848.550781
8826.459961
8772.664062
8839.219727
8818.946289
8747.922852
8523.367188
8693.634766
8904.124023
8815.021484
8714.896484
8643.288086
8780.431641
8893.166992
8718.625000
8790.711914
8835.333984
8773.941406
8749.223633
8767.742188
8812.441406
8627.513672
8485.684570
8750.425781
8766.434570
8623.170898
8677.035156
8705.167969
8742.845703
8797.707031
8804.844727
8931.318359
8721.172852
8749.776367
8686.555664
8757.304688
8788.000000
8894.166992
8727.472656
8885.428711
8736.383789
8668.029297
8866.961914
8750.298828
8781.816406
8656.866211
8826.340820
8855.891602
8648.976562
8750.737305
8799.116211
8666.824219
8660.811523
8758.967773
8934.548828
8641.769531
8791.526367
8752.131836
8752.765625
8840.042969
8851.353516
8688.566406
8748.727539
8698.266602
8686.747070
8891.675781
8929.993164
8900.686523
8732.412109
8817.800781
8722.815430
8710.504883
8888.307617
8724.989258
8824.688477
8615.933594
8862.238281
8614.522461
8897.053711
8872.181641
8738.622070
8679.680664
8842.493164
8762.597656
8727.109375
8940.149414
8970.401367
8745.421875
8775.742188
8799.220703
8743.583984
8671.424805
8646.739258
8593.368164
8745.682617
8827.575195
8665.153320
8869.118164
8876.807617
8830.535156
8696.291016
8698.483398
8908.465820
8844.056641
8753.537109
8680.233398
8694.199219
8841.943359
8634.575195
8618.407227
8695.860352
8802.163086
8575.394531
8624.423828
8734.699219
8864.924805
8671.368164
8587.816406
8734.207031
8719.826172
8550.283203
8722.003906
8854.649414
8734.114258
8800.545898
8830.310547
8704.925781
8788.446289
8698.788086
8784.200195
8871.784180
8783.326172
8872.151367
8807.979492
9009.569336
8784.625977
8600.506836
8827.809570
8818.316406
8854.565430
8695.755859
8783.225586
8810.517578
8623.700195
8631.803711
8849.281250
8801.261719
8649.175781
8659.852539
8836.132812
8707.726562
8851.890625
8786.507812
9086.631836
8976.316406
8844.031250
9013.197266
8865.009766
8672.987305
8752.433594
8895.014648
8903.749023
8700.144531
8866.261719
9022.558594
8762.351562
8767.299805
8885.119141
8767.903320
8855.598633
8799.474609
8784.729492
8886.961914
8933.947266
8690.388672
8748.805664
8730.879883
8964.153320
8685.243164
8942.805664
8989.429688
8842.709961
8862.333008
8956.113281
8990.160156
8850.503906
8744.022461
8873.569336
8699.577148
8801.561523
8923.014648
8835.954102
8818.451172
8790.259766
8967.520508
8862.663086
8892.149414
8810.700195
8801.274414
8989.909180
8732.808594
8966.474609
9019.515625
8712.272461
8765.407227
8808.650391
8998.099609
8937.761719
8748.118164
8865.162109
8837.084961
8638.480469
8695.014648
8770.058594
8798.178711
8723.382812
8787.732422
8594.666992
8918.574219
8911.725586
8761.577148
8778.990234
8735.108398
8807.405273
8736.746094
8709.865234
8713.257812
8850.157227
8791.660156
8871.818359
8876.707031
8773.898438
8768.821289
8811.403320
8665.068359
8753.480469
8795.309570
8771.566406
8820.753906
8723.109375
8539.488281
8989.147461
9100.506836
8899.674805
9057.987305
8864.014648
8719.238281
8913.918945
8838.153320
8838.264648
8794.088867
8878.765625
8746.325195
8710.662109
8818.980469
8858.684570
8680.627930
8908.624023
8863.015625
8636.540039
8855.489258
8856.676758
8806.130859
8758.647461
8793.134766
8992.583984
8772.437500
8979.995117
8958.519531
8779.621094
8820.089844
8976.707031
8944.937500
8748.625000
8935.333984
8955.303711
9005.457031
8989.688477
8992.412109
8876.524414
8958.905273
8878.074219
8841.022461
8766.180664
8885.648438
8802.434570
8787.655273
8728.710938
8963.910156
8870.461914
8897.461914
8938.482422
9148.099609
8991.220703
8939.530273
8937.118164
8760.875000
8569.369141
8689.431641
8811.894531
8631.556641
8784.469727
8729.780273
8624.212891
8739.800781
8697.526367
8704.803711
8756.042969
8604.776367
8703.020508
8769.513672
8709.512695
8541.389648
8775.045898
8585.792969
8678.406250
8676.024414
8801.846680
8760.316406
8704.972656
```
