## Supplementary material for "Functional connectivity across the human subcortical auditory system using an autoregressive matrix-Gaussian copula graphical model approach with partial correlations": Code: roi-08_mean_ts.txt

```
11989.150391
11584.988281
11520.537109
11658.221680
11775.958008
11440.865234
11561.908203
11621.530273
11555.568359
11434.529297
11514.062500
11600.437500
11624.143555
11511.538086
11511.533203
11676.601562
11511.409180
11436.181641
11600.236328
11591.334961
11419.367188
11590.565430
11578.916992
11668.055664
11447.928711
11652.474609
11752.112305
11555.849609
11500.643555
11640.283203
11671.913086
11436.005859
11472.787109
11583.793945
11545.626953
11446.675781
11465.531250
11547.508789
11590.749023
11468.169922
11474.659180
11399.502930
11503.258789
11495.259766
11358.429688
11482.800781
11399.105469
11577.534180
11229.060547
11231.024414
11379.914062
11424.060547
11242.056641
11346.667969
11352.760742
11517.246094
11319.966797
11415.791016
11465.555664
11172.402344
11342.304688
11378.625977
11475.529297
11189.756836
11328.485352
11366.156250
11233.389648
11402.166016
11320.016602
11413.685547
11250.310547
11322.093750
11416.564453
11365.363281
11210.797852
11268.101562
11394.479492
11319.450195
11236.694336
11268.700195
11420.480469
11291.368164
11335.737305
11371.206055
11425.647461
11294.219727
11364.595703
11404.677734
11323.520508
11255.650391
11274.427734
11378.425781
11364.960938
11353.303711
11298.216797
11443.133789
11307.267578
11340.112305
11316.327148
11301.034180
11408.527344
11237.647461
11324.124023
11213.154297
11302.084961
11283.083984
11406.383789
11257.788086
11400.988281
11458.243164
11309.215820
11326.343750
11427.402344
11246.684570
11294.500977
11356.126953
11433.502930
11261.893555
11242.433594
11339.250977
11450.726562
11253.139648
11263.693359
11449.960938
11489.726562
11234.813477
11295.132812
11557.769531
11271.013672
11211.011719
11302.801758
11329.680664
11318.107422
11280.408203
11312.970703
11353.372070
11316.244141
11214.297852
11276.613281
11298.505859
11163.884766
11152.021484
11199.309570
11314.457031
11174.849609
11302.468750
11329.596680
11415.523438
11261.099609
11194.096680
11384.965820
11268.010742
11160.580078
11166.549805
11418.500977
11377.467773
11183.392578
11278.613281
11291.250000
11250.416016
11374.815430
11259.128906
11406.554688
11156.461914
11364.430664
11300.200195
11226.259766
11174.850586
11198.923828
11308.246094
11132.249023
11257.130859
11249.406250
11096.063477
11166.023438
11165.958008
11324.506836
11137.528320
11205.674805
11279.000977
11232.633789
11143.219727
11204.081055
11159.014648
11358.262695
11222.893555
11153.378906
11227.271484
11282.643555
11248.521484
11120.694336
11195.772461
11330.736328
11142.035156
11077.916992
11394.403320
11255.420898
11094.519531
11122.419922
11313.466797
11244.068359
11144.791016
11183.988281
11269.132812
11170.737305
11182.029297
11203.891602
11215.393555
11048.746094
11151.263672
11400.644531
11265.445312
11144.215820
11118.858398
11179.939453
11054.657227
11043.781250
11095.351562
11232.122070
11088.773438
11046.357422
11272.975586
11156.998047
11307.948242
11212.246094
11313.062500
11184.168945
11236.500977
11263.207031
11255.579102
11076.033203
11167.464844
11149.407227
11209.887695
11203.715820
11098.724609
11253.906250
11252.144531
11205.919922
11177.722656
11261.428711
11218.996094
11277.726562
11160.093750
11124.525391
11137.486328
11159.212891
11140.880859
11065.025391
10963.784180
11135.289062
11183.728516
11150.537109
11122.266602
11194.217773
11100.751953
10998.968750
11027.389648
11090.222656
11017.410156
11011.528320
11129.739258
11249.164062
11058.167969
11002.285156
11109.832031
11140.337891
10922.867188
11075.291992
11133.395508
11042.261719
11009.023438
11042.480469
11120.867188
11012.522461
11110.335938
11234.454102
11092.683594
10957.345703
10998.396484
11252.554688
11024.022461
11063.295898
11019.952148
11257.500977
11017.974609
11082.133789
11163.947266
11160.915039
10948.868164
11104.025391
11124.903320
11159.268555
11070.986328
10954.518555
11117.918945
11090.195312
11044.459961
11015.042969
11271.711914
11128.257812
10975.155273
11159.769531
11152.250977
11196.167969
10988.976562
11111.944336
11121.535156
11220.331055
11007.513672
11122.540039
11074.043945
11067.282227
10999.617188
11000.834961
11099.666016
11047.639648
11114.867188
11134.636719
11064.706055
11006.584961
11191.826172
11205.242188
11066.219727
11010.251953
10982.702148
11118.039062
11000.326172
11072.249023
10972.333984
11036.535156
11068.696289
11024.666992
11006.815430
11031.958984
11015.941406
10916.075195
11068.063477
11066.774414
11154.915039
10996.127930
11125.916992
11132.994141
11030.183594
11019.323242
11111.434570
11107.066406
11094.308594
11018.880859
11110.892578
11063.183594
11106.983398
10937.327148
11022.739258
11028.589844
11004.913086
11082.280273
10957.414062
11084.461914
11044.318359
11101.418945
11114.585938
11106.701172
11048.327148
10999.409180
10992.155273
11085.916992
11142.634766
10942.531250
11108.491211
11187.101562
11073.105469
11104.164062
11148.356445
11243.060547
11116.142578
11067.881836
11085.418945
11161.579102
11105.376953
11088.124023
11103.918945
11102.381836
10830.244141
11058.812500
10940.345703
10947.335938
11064.675781
11081.873047
11062.257812
10939.217773
11017.767578
10964.350586
10961.673828
10950.767578
11045.210938
11056.747070
10994.770508
10880.710938
11005.051758
10954.382812
10853.292969
10944.111328
10995.711914
10949.964844
10794.056641
10839.852539
10902.836914
11064.114258
10840.408203
10975.253906
10921.226562
11041.625000
10865.868164
10877.290039
10971.662109
10993.783203
10868.149414
10863.047852
10818.936523
10970.252930
10844.543945
10844.017578
11064.367188
11048.897461
10775.618164
11002.191406
11065.000000
11094.577148
10939.457031
10922.279297
10851.660156
11126.648438
10757.583984
10849.069336
10900.372070
10926.205078
10936.555664
10709.501953
10893.183594
10956.398438
10767.770508
10801.321289
10938.408203
11023.529297
10828.323242
10838.882812
10992.455078
11020.899414
10903.384766
10816.915039
11039.280273
11053.825195
10904.052734
10946.792969
10937.528320
10935.737305
10849.583008
10927.775391
11003.981445
11001.055664
10851.918945
10928.755859
11010.936523
10945.673828
10969.209961
11037.016602
10942.125977
10876.809570
10917.664062
10954.194336
11051.575195
10815.364258
10930.563477
10865.576172
11100.583008
10898.416992
10935.181641
11076.263672
10979.020508
11025.966797
11013.764648
11201.362305
10949.718750
10995.154297
10964.509766
11048.738281
10913.315430
10965.845703
10955.537109
11076.297852
10962.545898
10974.625977
10935.241211
11157.450195
11034.272461
10946.529297
11053.802734
11125.429688
11068.773438
11041.045898
11028.571289
10992.654297
11052.680664
10842.729492
10886.608398
10847.460938
10914.822266
10896.340820
10894.605469
10930.158203
10953.394531
10855.816406
10861.279297
10947.409180
10956.011719
10960.330078
10815.081055
10867.642578
10973.373047
10934.360352
10859.123047
10897.116211
10966.195312
10965.845703
10870.315430
10915.041016
10980.771484
11033.875000
10901.602539
10920.402344
11094.323242
10940.392578
10963.375977
10849.638672
11045.702148
10937.000977
10875.577148
10835.702148
11075.715820
10970.008789
10886.492188
10964.485352
11086.153320
11012.020508
10912.874023
10955.699219
11086.837891
10953.849609
10966.345703
10912.763672
11073.644531
10844.087891
10860.438477
10828.349609
11080.261719
11117.132812
10862.873047
10903.011719
11125.123047
10864.477539
10941.278320
10964.696289
10966.027344
10902.281250
10873.146484
11037.227539
10975.690430
10929.602539
10934.962891
11093.483398
10843.131836
11031.959961
10999.697266
11039.006836
10881.976562
10992.371094
10936.102539
10822.076172
10882.477539
10963.239258
10991.424805
10971.121094
10912.487305
10850.602539
10927.731445
11045.849609
10896.794922
10755.844727
10919.127930
10934.670898
10876.451172
10713.679688
10919.110352
10925.131836
10722.666016
10769.000977
10838.053711
10805.533203
10886.166992
10884.413086
10792.028320
10853.196289
10897.750977
10876.360352
10878.634766
10724.282227
10934.367188
10805.561523
10828.553711
10717.193359
11014.603516
10922.086914
10868.898438
10876.541016
10989.937500
10638.174805
10805.208984
10756.152344
10890.770508
10855.412109
10801.903320
10704.748047
10922.532227
10851.732422
10821.230469
10777.418945
10842.705078
10837.882812
10759.449219
10839.388672
10851.866211
10890.760742
10825.150391
10740.023438
10879.256836
10887.083008
10754.074219
10879.939453
10923.548828
10647.805664
10859.747070
10763.124023
10807.388672
10749.795898
10868.871094
10807.553711
10912.819336
10757.572266
10848.689453
10696.467773
10793.465820
10758.773438
10677.273438
10818.775391
10809.975586
10920.597656
10818.646484
10823.165039
10878.465820
10837.625000
10711.688477
10846.877930
10790.201172
11022.498047
10778.532227
10840.606445
10827.606445
10640.760742
10890.650391
10944.020508
10735.084961
10685.494141
10741.700195
10852.871094
10883.872070
10745.664062
10744.160156
10928.639648
10885.666992
10735.945312
10756.044922
11053.834961
10841.927734
10767.638672
10893.052734
10883.731445
10851.868164
10719.741211
10737.486328
10751.972656
10797.399414
10685.019531
10626.185547
10764.791016
10645.340820
10734.510742
10654.896484
10697.037109
10643.478516
10660.808594
10721.969727
10785.983398
10745.405273
10762.456055
10806.687500
10872.460938
10838.205078
10776.987305
10782.819336
10942.612305
10846.892578
10805.770508
10927.165039
10833.955078
10878.251953
10865.916992
10908.149414
10844.908203
10947.725586
10875.631836
10755.253906
10771.251953
10909.744141
10746.795898
10743.902344
10853.919922
10720.153320
10538.219727
10843.787109
10723.625977
10701.877930
10663.801758
10794.301758
10610.863281
10625.641602
10786.835938
10695.949219
10693.592773
10699.044922
10680.225586
10629.081055
10624.866211
10685.194336
10701.287109
10672.871094
10682.220703
10543.596680
10824.063477
10762.589844
10714.125000
10683.886719
10674.410156
10821.487305
10670.433594
10748.063477
10762.699219
10658.566406
10554.603516
10703.172852
10661.429688
10614.126953
10623.040039
10722.190430
10669.793945
10755.845703
10642.011719
10783.653320
10763.047852
10786.572266
10826.380859
10844.099609
10732.857422
10630.764648
10877.048828
10810.222656
10664.289062
10735.487305
10810.934570
10741.541992
10607.408203
10711.012695
10852.550781
10847.542969
10614.795898
10763.902344
10905.273438
10550.861328
10581.124023
10640.300781
10722.009766
10519.416992
10610.548828
10459.094727
10554.455078
10397.139648
10507.321289
10561.750977
10552.737305
10430.958984
10567.069336
10465.314453
10426.033203
10459.280273
10608.310547
10554.472656
10581.102539
10606.122070
10495.450195
10582.799805
10660.735352
10303.365234
10435.162109
10558.892578
10546.092773
10533.253906
10432.101562
10549.430664
10308.329102
10466.533203
10319.397461
10438.756836
10185.483398
10217.320312
10359.455078
10316.511719
10303.869141
10233.641602
10301.474609
10290.232422
10361.903320
10293.290039
10337.118164
10472.656250
10246.943359
10305.198242
10334.600586
10456.428711
10432.302734
10199.500000
10332.790039
10494.510742
10478.957031
10487.555664
10409.816406
10423.305664
10537.141602
10465.255859
10381.766602
10338.689453
10388.570312
10515.868164
10500.566406
10362.645508
10493.031250
10623.250000
10400.895508
10372.676758
10321.443359
10466.883789
10361.071289
10278.230469
10494.262695
10583.971680
10445.867188
10427.115234
10401.991211
10238.374023
9900.554688
9818.917969
10019.642578
10422.218750
10432.308594
10537.155273
10614.790039
10376.104492
10159.554688
9992.263672
10133.178711
10203.012695
10204.926758
10117.243164
10287.788086
10141.835938
10124.820312
10143.314453
10162.606445
10056.632812
10058.250977
10154.471680
10244.423828
10082.580078
10050.618164
10261.208984
10247.229492
10197.710938
10070.104492
10210.766602
10286.803711
10307.461914
```
