## Supplementary material for "Functional connectivity across the human subcortical auditory system using an autoregressive matrix-Gaussian copula graphical model approach with partial correlations": Code: roi-09_mean_ts.txt

```
11768.230469
11694.545898
11605.602539
11574.434570
11518.946289
11590.130859
11391.183594
11502.641602
11535.850586
11414.426758
11417.875000
11418.106445
11500.451172
11499.094727
11306.395508
11503.902344
11509.462891
11548.284180
11349.167969
11591.756836
11432.019531
11556.560547
11420.475586
11549.625000
11508.472656
11496.912109
11566.003906
11629.249023
11586.644531
11513.268555
11507.657227
11563.509766
11475.542969
11563.579102
11425.897461
11629.720703
11569.605469
11480.705078
11455.784180
11400.931641
11363.143555
11266.550781
11482.361328
11452.170898
11385.188477
11411.750977
11434.544922
11295.430664
11427.904297
11251.091797
11352.611328
11384.259766
11411.929688
11245.438477
11347.916992
11426.471680
11269.742188
11260.535156
11325.821289
11325.091797
11274.844727
11290.267578
11383.586914
11345.170898
11338.466797
11171.084961
11290.979492
11313.139648
11293.222656
11370.038086
11287.459961
11414.540039
11217.080078
11363.549805
11292.207031
11315.970703
11271.777344
11202.298828
11152.023438
11301.332031
11273.586914
11393.037109
11420.950195
11171.163086
11283.539062
11320.475586
11371.391602
11145.996094
11224.521484
11326.486328
11161.237305
11208.983398
11386.531250
11224.819336
11262.562500
11351.461914
11294.266602
11351.483398
11238.678711
11254.000000
11398.847656
11290.357422
11199.823242
11187.669922
11240.916992
11306.628906
11249.469727
11204.043945
11272.852539
11266.824219
11160.480469
11271.938477
11248.324219
11270.739258
11096.105469
11197.839844
11403.788086
11224.549805
11159.778320
11221.330078
11201.689453
11291.274414
11189.371094
11192.833008
11393.655273
11442.574219
11236.938477
11285.242188
11286.035156
11314.324219
11289.724609
11142.511719
11329.808594
11319.712891
11103.385742
11079.275391
11238.834961
11283.944336
11124.113281
11172.206055
11291.555664
11235.872070
11015.341797
11173.305664
11168.065430
11215.183594
11018.833984
11261.919922
11231.716797
11126.159180
11226.875977
11301.531250
11179.316406
11036.626953
11211.198242
11231.594727
11282.478516
11083.729492
11327.790039
11281.752930
11194.787109
11122.100586
11243.128906
11305.719727
11214.123047
11040.759766
11211.717773
11166.205078
11055.940430
11227.823242
11167.641602
11171.365234
11117.177734
11019.556641
11298.196289
11286.877930
11110.998047
11089.124023
11122.352539
11046.337891
11156.489258
11199.162109
11037.902344
11126.746094
11074.146484
11059.787109
11130.508789
10962.207031
11083.040039
11097.061523
11125.474609
11051.986328
11254.727539
11160.380859
11159.106445
11021.377930
11205.384766
11191.946289
11076.826172
11122.909180
11178.166016
11181.753906
11050.904297
11222.700195
11125.029297
11113.869141
11051.105469
11096.349609
11161.105469
11056.724609
11011.861328
11095.790039
11244.130859
11040.181641
11066.436523
11174.016602
11078.172852
11030.165039
11159.325195
11221.493164
11183.922852
11134.840820
11101.988281
11129.060547
11119.830078
11005.365234
11052.553711
11139.589844
11183.527344
11050.081055
11140.931641
11124.673828
11234.907227
10973.211914
11176.492188
11138.037109
11038.878906
11100.916992
11067.394531
11133.575195
11057.119141
11086.305664
11013.033203
11145.433594
11216.918945
11066.614258
11051.750977
11136.913086
11039.803711
10845.371094
11030.805664
11073.043945
11092.823242
11001.852539
11114.811523
11157.755859
11038.492188
11044.118164
10938.985352
11106.457031
11029.160156
11027.747070
11134.220703
11077.431641
10947.125000
11074.564453
11121.272461
11046.502930
10921.479492
10999.116211
11112.632812
11043.613281
10973.524414
11064.025391
11043.716797
11086.634766
11014.298828
11063.735352
11069.041992
10926.770508
11031.718750
11163.212891
11053.951172
11016.266602
11050.497070
11093.426758
11087.957031
10889.188477
11009.964844
11186.031250
10973.100586
10886.655273
11128.741211
11061.521484
11058.051758
10890.815430
11026.659180
11099.554688
10885.533203
11051.339844
11061.501953
10901.926758
10944.414062
11007.173828
11138.476562
11100.114258
11089.685547
11069.102539
11040.392578
11092.711914
10908.618164
11061.252930
11149.512695
10935.935547
10920.747070
11094.686523
10988.989258
10999.517578
11038.160156
10862.945312
10991.919922
10964.748047
11007.950195
11032.240234
10993.581055
10946.941406
11143.200195
11029.176758
11012.819336
10908.636719
11073.772461
11074.731445
10964.418945
10915.027344
11029.441406
11061.345703
10856.863281
10922.123047
11117.061523
11133.956055
10956.675781
10970.395508
11005.279297
11089.441406
10951.037109
10928.565430
11027.962891
11078.416016
10996.291016
10910.218750
11028.645508
10972.256836
10905.601562
11026.830078
11068.896484
10972.365234
11079.559570
10949.975586
11121.764648
11034.294922
11134.607422
11063.212891
11020.899414
10883.294922
10891.329102
10932.333984
11177.886719
10909.449219
10877.501953
11019.196289
11100.856445
10977.278320
10996.227539
11001.606445
11145.905273
11032.023438
10816.523438
11053.173828
11111.756836
10927.608398
10990.170898
10890.194336
11020.327148
10930.139648
11051.842773
11016.864258
10888.047852
11099.314453
11025.196289
11061.642578
10924.356445
10921.968750
11061.908203
10979.178711
10941.988281
10975.920898
11058.758789
10943.933594
10914.122070
10943.926758
11051.326172
10966.621094
10857.085938
10996.416992
10959.424805
10934.596680
10941.683594
10981.670898
11095.632812
10827.200195
10892.715820
10955.324219
10944.783203
10909.915039
10829.925781
10973.487305
10857.402344
10909.342773
10936.431641
10896.925781
11137.771484
10930.935547
10840.684570
11004.833984
11117.342773
10766.000000
10887.970703
10904.380859
11044.951172
11031.412109
10779.220703
10848.551758
10866.803711
11029.360352
10739.554688
10806.393555
10910.191406
10846.125000
10815.611328
10853.858398
10976.284180
10992.166016
10878.313477
10784.794922
10952.144531
10920.615234
10805.678711
10855.600586
10846.333008
10989.395508
10785.568359
10888.876953
10974.336914
11002.132812
10825.375000
10923.114258
11029.107422
10869.429688
10702.257812
10834.637695
10982.277344
10827.333984
10883.527344
10964.164062
10917.580078
10858.885742
10944.663086
10838.624023
10878.810547
10910.069336
10852.372070
11006.712891
10892.615234
10860.594727
10869.601562
10948.349609
11032.947266
10862.585938
10986.469727
11072.144531
11008.757812
10805.655273
10858.954102
10923.673828
10909.010742
10792.549805
10809.113281
11023.577148
10842.200195
10962.524414
10986.837891
10937.918945
10783.684570
10775.087891
10916.880859
11042.095703
10852.757812
10855.253906
10998.028320
10913.635742
10942.075195
10956.891602
10923.650391
10906.562500
10839.441406
10964.465820
10886.343750
10857.050781
11003.917969
10861.478516
10893.543945
10898.406250
10836.244141
10900.850586
10928.281250
10922.385742
10910.970703
10828.063477
10785.248047
10892.543945
10976.772461
10845.882812
10695.016602
10806.072266
10938.583984
10895.416992
10757.362305
10953.183594
10992.100586
10885.414062
10923.287109
10819.669922
10930.153320
10892.849609
10781.083984
10925.753906
10987.017578
10868.000000
10735.891602
10885.343750
10984.499023
10999.325195
10815.376953
11031.219727
10981.610352
10969.100586
10838.460938
10911.937500
10903.089844
10947.500000
10894.294922
10921.319336
10978.436523
10918.654297
10761.364258
10996.126953
10916.937500
11000.191406
10860.914062
10951.733398
10777.147461
10849.487305
10830.022461
11002.524414
10957.350586
11008.253906
10776.355469
10934.695312
10939.162109
11005.017578
10955.219727
10758.236328
10858.764648
10930.264648
10938.445312
10824.380859
10845.695312
11032.314453
10787.855469
10792.750977
10996.364258
10921.133789
10915.025391
10802.717773
10934.750977
10830.554688
10910.434570
10800.425781
10860.524414
10936.318359
10879.638672
11008.844727
10836.501953
10911.199219
10781.693359
10821.030273
10761.261719
10869.327148
10809.686523
10806.574219
10824.414062
10836.336914
10789.756836
10862.408203
10840.341797
10696.757812
10745.909180
10787.729492
10828.092773
10866.812500
10630.611328
10846.666992
10849.072266
10872.843750
10775.258789
10873.783203
10649.762695
10856.893555
10891.951172
10821.865234
10898.347656
10893.332031
10878.560547
10956.868164
10829.832031
10838.933594
10910.181641
10840.572266
10823.444336
10879.440430
10899.212891
10740.429688
10776.514648
10842.274414
10807.437500
10883.903320
10709.044922
10775.282227
10842.939453
10688.300781
10817.352539
10816.967773
10799.693359
10823.737305
10825.568359
10802.496094
10860.485352
10795.458008
10741.092773
10938.293945
10943.969727
10732.040039
10752.277344
10786.841797
10895.993164
10771.621094
10823.013672
10839.252930
10863.951172
10771.553711
10806.822266
10921.303711
10892.934570
10683.002930
10892.471680
10673.177734
10706.468750
10897.521484
10694.782227
10719.023438
10728.686523
10872.818359
10597.278320
10654.906250
10752.863281
10754.172852
10747.736328
10644.440430
10834.826172
10920.439453
10764.763672
10650.147461
10826.527344
10707.844727
10823.009766
10742.419922
10704.472656
10816.125000
10805.456055
10613.434570
10808.552734
10732.363281
10685.783203
10627.532227
10789.562500
10830.716797
10614.393555
10568.627930
10749.077148
10673.650391
10615.224609
10638.417969
10809.147461
10838.633789
10790.005859
10779.714844
10881.716797
10876.513672
10759.959961
10776.672852
10883.384766
10769.365234
10662.768555
10790.367188
10779.407227
10892.450195
10760.221680
10822.917969
10882.708984
10785.607422
10706.790039
10690.017578
10773.465820
10776.874023
10693.541016
10812.309570
10863.537109
10770.132812
10536.700195
10839.794922
10757.900391
10604.582031
10630.527344
10555.295898
10722.271484
10586.772461
10678.987305
10755.947266
10674.142578
10710.235352
10701.218750
10720.211914
10602.746094
10697.325195
10753.896484
10774.382812
10656.511719
10706.009766
10799.166992
10859.024414
10592.533203
10573.031250
10828.529297
10794.742188
10578.113281
10642.869141
10850.951172
10804.606445
10537.009766
10683.367188
10608.569336
10739.084961
10668.860352
10759.472656
10722.628906
10743.323242
10666.208008
10776.387695
10738.007812
10808.797852
10653.672852
10816.315430
10798.206055
10683.885742
10732.351562
10775.925781
10848.052734
10757.721680
10833.303711
10894.939453
10909.181641
10777.846680
10722.110352
10756.044922
10729.816406
10620.670898
10666.218750
10691.830078
10743.125000
10560.738281
10548.334961
10757.467773
10649.289062
10572.835938
10627.728516
10576.093750
10624.710938
10529.524414
10528.164062
10545.397461
10622.062500
10588.534180
10549.648438
10624.905273
10797.195312
10754.369141
10587.855469
10610.357422
10612.611328
10562.714844
10574.757812
10577.785156
10534.941406
10708.238281
10656.872070
10616.527344
10515.565430
10586.685547
10569.000977
10695.794922
10534.170898
10496.048828
10220.385742
10428.519531
10623.303711
10784.645508
10636.258789
10596.059570
10556.138672
10730.283203
10687.207031
10542.472656
10691.166016
10606.580078
10763.801758
10743.236328
10562.096680
10626.294922
10766.342773
10603.294922
10657.326172
10657.600586
10789.202148
10642.931641
10658.717773
10726.332031
10794.706055
10865.531250
10687.125977
10703.270508
10700.559570
10720.304688
10748.207031
10735.166016
10609.332031
10785.476562
10636.297852
10614.716797
10633.081055
10621.043945
10589.689453
10785.951172
10629.481445
10752.748047
10634.540039
10666.437500
10643.137695
10499.339844
10248.070312
10044.787109
10361.121094
10745.166992
10706.225586
10764.464844
10704.081055
10642.878906
10594.262695
10586.137695
10552.274414
10582.027344
10544.010742
10599.270508
10616.548828
10475.058594
10608.699219
10629.888672
10692.487305
10636.153320
10657.081055
10539.507812
10509.300781
10510.644531
10608.391602
10731.415039
10488.564453
10664.579102
10410.414062
10570.534180
10617.008789
10596.073242
```
