## Supplementary material for "Functional connectivity across the human subcortical auditory system using an autoregressive matrix-Gaussian copula graphical model approach with partial correlations": Code: roi-10_mean_ts.txt

```
10868.892578
11016.519531
10798.256836
10677.041992
10841.068359
10952.917969
10661.806641
10612.102539
10886.373047
10745.655273
10777.371094
10809.612305
10918.855469
10830.185547
10733.967773
10921.174805
10911.416992
10737.830078
10843.630859
11043.879883
10870.206055
10819.211914
10893.304688
10842.205078
10916.519531
10744.926758
10772.789062
10926.000977
10827.083008
10744.523438
10872.582031
10886.158203
10691.833008
10704.785156
10888.864258
10891.321289
10731.854492
10741.107422
10818.232422
10807.789062
10925.088867
10950.944336
10818.158203
10907.976562
10989.657227
10806.692383
10768.862305
10838.250000
10811.518555
10845.520508
10797.583008
10902.300781
10854.830078
10908.516602
10785.583008
10876.023438
10915.500977
10702.936523
10945.287109
10939.648438
10713.402344
10722.093750
10946.355469
10885.545898
10703.142578
10820.564453
10850.209961
10808.214844
10783.557617
10854.863281
10928.617188
10814.688477
10685.739258
10827.710938
10879.351562
10567.682617
10640.499023
10892.504883
10782.723633
10806.219727
10864.003906
10964.924805
10773.901367
10668.030273
10799.367188
10951.937500
10849.541992
10749.969727
11053.424805
10818.926758
10796.335938
10743.833008
11079.326172
10821.795898
10866.669922
10779.387695
10856.011719
10662.504883
10847.696289
10712.155273
10663.456055
10764.749023
10891.085938
10631.095703
10779.636719
10797.531250
10937.373047
10897.606445
10831.448242
10849.304688
10844.817383
10750.803711
10873.668945
10761.607422
10882.285156
10758.854492
10793.019531
10913.618164
10767.709961
10693.650391
10906.182617
10862.514648
10857.361328
10790.135742
10792.218750
10802.535156
10652.185547
10929.348633
10886.094727
10878.207031
10651.027344
10902.286133
10872.786133
10750.493164
10717.486328
10860.836914
11006.614258
10631.084961
10524.773438
10852.512695
11038.993164
10810.354492
10722.370117
10839.584961
10857.881836
10821.480469
10697.942383
10822.808594
10801.881836
10746.942383
10705.205078
10897.242188
10872.754883
10732.095703
10715.443359
10945.250000
10818.312500
10735.056641
10921.339844
10898.907227
10863.268555
10828.075195
10920.798828
10968.370117
10706.533203
10812.337891
10956.010742
10771.619141
10756.128906
10805.310547
10729.135742
10812.736328
10659.449219
10885.800781
10880.680664
10693.144531
10724.500000
10913.370117
10933.517578
10863.749023
10913.387695
10946.895508
10811.438477
10817.610352
10886.616211
10920.973633
10778.198242
10764.712891
10789.602539
10940.321289
10705.717773
10726.387695
11064.930664
10876.189453
10859.629883
10758.008789
10899.194336
10929.620117
10808.620117
10810.170898
10876.963867
10803.049805
10838.242188
10875.100586
10983.908203
10878.405273
10738.255859
10952.705078
10990.518555
10777.657227
10843.378906
10791.751953
10676.361328
10734.924805
11018.436523
10850.801758
10755.144531
10931.851562
10810.929688
10948.505859
10828.300781
10809.730469
10832.226562
10844.370117
10913.093750
10828.964844
10958.536133
10849.589844
10721.854492
10821.298828
10847.368164
10822.516602
10844.538086
10792.972656
10754.180664
10844.083008
10964.233398
10791.769531
10824.220703
10812.287109
10828.185547
10822.495117
10860.049805
10889.468750
10956.488281
10707.520508
10836.402344
10814.501953
10921.144531
11002.611328
10888.375977
10947.730469
10990.529297
10928.799805
10958.936523
10861.937500
10803.451172
10844.132812
10890.431641
10890.806641
10790.511719
10815.262695
10784.673828
11015.713867
10857.049805
10832.977539
10956.693359
10854.104492
10745.357422
10843.639648
10919.773438
10879.770508
10784.198242
10946.800781
10884.036133
10860.982422
10775.560547
10991.668945
10889.905273
10822.378906
10963.601562
10936.830078
10628.317383
10745.981445
10923.980469
10895.033203
10811.164062
10877.503906
10719.388672
10824.460938
10821.628906
10787.711914
10913.178711
10888.693359
10904.714844
10878.248047
10919.232422
10750.054688
10873.807617
10915.101562
10930.938477
10952.675781
10931.795898
10825.033203
10923.782227
11041.555664
10825.898438
10991.217773
10953.492188
10995.900391
10819.889648
10866.516602
11042.917969
10967.507812
10979.941406
10990.949219
10881.444336
10879.991211
10860.350586
10871.201172
10772.773438
10829.762695
10961.875977
10989.185547
10835.054688
10755.696289
10840.443359
10767.201172
10855.923828
10743.402344
10762.925781
10815.383789
10839.602539
10804.981445
10877.332031
10947.807617
10918.745117
10733.632812
10906.733398
10856.948242
10936.141602
10917.169922
10826.506836
10916.148438
10913.641602
10922.256836
10962.923828
10973.825195
10882.167969
11001.968750
11068.598633
10945.233398
10892.666992
10877.637695
10994.327148
10910.725586
10825.628906
10881.612305
10913.799805
10999.843750
11066.043945
10923.960938
10855.621094
10998.387695
10823.391602
10959.093750
10883.333008
11020.014648
10847.526367
10906.325195
10914.638672
10928.297852
10924.402344
10856.062500
10963.836914
11005.681641
10966.670898
10907.226562
11026.039062
10859.125977
10801.750000
10807.873047
10967.001953
10914.996094
10919.506836
10929.574219
11099.644531
10904.941406
10915.205078
10944.126953
10944.926758
10900.707031
11050.850586
11053.029297
10862.569336
10946.357422
11010.266602
10826.430664
10818.851562
10909.401367
10935.011719
10957.380859
10809.494141
10899.069336
10959.331055
10962.639648
10830.557617
10867.062500
11093.277344
10961.898438
10843.680664
10904.050781
11041.481445
10819.414062
10914.000000
10798.816406
10923.209961
10957.136719
10916.493164
10875.105469
10988.178711
10992.763672
10923.831055
10983.330078
10960.895508
11166.744141
11172.631836
11108.066406
11076.819336
11192.879883
11104.455078
11019.092773
11046.732422
11129.495117
11066.664062
10879.774414
11119.710938
11100.161133
10990.628906
10948.336914
11052.808594
11135.870117
11143.116211
10922.763672
11003.730469
11101.704102
10998.040039
11033.768555
11008.577148
10936.917969
11093.476562
11046.580078
11089.336914
11005.662109
10987.138672
11033.875000
11077.207031
11164.879883
11059.673828
11109.887695
11212.334961
11019.338867
11053.338867
11037.626953
11153.582031
11169.861328
10956.925781
11178.855469
11035.043945
10970.364258
10890.929688
11113.741211
11127.054688
11058.411133
10915.824219
11176.350586
10958.937500
11162.286133
11032.026367
11199.962891
11066.393555
10998.001953
11108.219727
11189.719727
11029.856445
11132.598633
11148.378906
11106.902344
11012.273438
10895.016602
11092.716797
11000.946289
10994.033203
10981.618164
11147.882812
11113.533203
11183.761719
11191.787109
11278.467773
11169.071289
11081.931641
11204.286133
11169.180664
11196.988281
11049.568359
10990.856445
11060.767578
11103.476562
11011.357422
10969.468750
11071.920898
11079.305664
11201.686523
11078.712891
11052.133789
11150.914062
11144.044922
11089.823242
11059.908203
11197.368164
11056.727539
11016.286133
10966.019531
11091.326172
11179.873047
10950.201172
11023.983398
11033.780273
11219.084961
11046.668945
11109.283203
11036.232422
11261.489258
11182.652344
10862.366211
11036.144531
11143.476562
11030.283203
11036.935547
11243.380859
11190.452148
11155.647461
11022.858398
11045.104492
11156.349609
11090.395508
11046.920898
11043.857422
11157.777344
10936.571289
11066.958008
11101.831055
10983.922852
10957.108398
11089.404297
11188.647461
11147.854492
11095.493164
11182.895508
11226.043945
11307.321289
11085.827148
11203.875000
11269.607422
11117.294922
11044.291992
11223.077148
11144.205078
11106.135742
11035.967773
11151.789062
11187.956055
11296.085938
11089.871094
11234.969727
11067.451172
11153.148438
11183.058594
11095.317383
10977.563477
11032.474609
11083.660156
11022.158203
11074.106445
11107.154297
11185.973633
11135.071289
11115.491211
11174.864258
11147.629883
11122.755859
11015.929688
11210.769531
11140.894531
11109.782227
11022.985352
11043.393555
11116.523438
11131.133789
10985.335938
11044.700195
11077.417969
10903.629883
11007.781250
11126.155273
10917.543945
11077.378906
11114.525391
11134.981445
11021.931641
11060.040039
10975.967773
11041.381836
11107.823242
11133.450195
10966.993164
11199.862305
10937.777344
11092.837891
11061.812500
11094.430664
11046.970703
11118.629883
11216.275391
11113.098633
10933.857422
11057.011719
11158.286133
11173.026367
11067.511719
11121.962891
11075.256836
10997.850586
11185.517578
10933.580078
10955.741211
10981.083008
10953.487305
10992.737305
11167.242188
11091.645508
11164.698242
11072.511719
11085.682617
11075.852539
10922.407227
10903.218750
11117.206055
11085.298828
10977.223633
11024.206055
11036.051758
11151.274414
11008.527344
10957.554688
11029.564453
10961.868164
11053.600586
11087.838867
11034.217773
11038.263672
11109.893555
11095.944336
11232.814453
11285.314453
11106.405273
11154.583008
11284.667969
11315.807617
11311.407227
11270.219727
11256.027344
11257.987305
11085.678711
11235.376953
11229.446289
11172.608398
11073.456055
11117.500977
11228.323242
11161.371094
10895.805664
11184.368164
11226.562500
11152.820312
11126.053711
11261.429688
11210.169922
11167.071289
10992.892578
11129.237305
11072.598633
11131.883789
11150.058594
11238.750977
10992.368164
11180.004883
11192.886719
11239.891602
11290.902344
11047.762695
11097.585938
11239.830078
11106.378906
11134.505859
11218.496094
11157.119141
11358.138672
11257.708008
11133.651367
11077.851562
11286.205078
11085.249023
11289.304688
11121.344727
11158.988281
11151.920898
11278.376953
11243.444336
11235.974609
11259.510742
11288.869141
11280.632812
11263.748047
11142.424805
11109.380859
11156.672852
11117.720703
11224.725586
11163.124023
11290.597656
11086.742188
11004.871094
11090.066406
11065.777344
11127.425781
11157.604492
11005.625000
11140.785156
10925.524414
11082.700195
10941.813477
10984.803711
11024.494141
10951.868164
11024.266602
11145.904297
11079.582031
10914.727539
11128.470703
11231.460938
10959.808594
11069.579102
11051.285156
10924.753906
11025.012695
11185.349609
11160.167969
11210.611328
11012.968750
11160.780273
11097.608398
11016.992188
11011.477539
10959.391602
10992.411133
11019.363281
11040.844727
11002.451172
10912.344727
11076.602539
11132.750000
11029.598633
10974.807617
10981.414062
11073.349609
11026.091797
10902.105469
10975.333008
11088.386719
11090.900391
11099.698242
11176.758789
11266.860352
11073.281250
11128.799805
11163.076172
11325.673828
11131.917969
11006.726562
11161.089844
11075.554688
10950.454102
11089.553711
11109.547852
10924.150391
11069.570312
11012.196289
11041.102539
10852.499023
10981.996094
11082.824219
11146.375977
11006.993164
10949.952148
11230.883789
11031.628906
11066.817383
11037.520508
11108.143555
11172.948242
11071.038086
10956.483398
11050.406250
10970.402344
11168.100586
11056.551758
10984.226562
11010.955078
11019.018555
11120.606445
11176.393555
11100.642578
10899.550781
10708.439453
10823.922852
11009.148438
10872.798828
10942.054688
11009.298828
10861.588867
10843.873047
10850.464844
10705.544922
10864.536133
10928.351562
10808.456055
10792.580078
10794.693359
10903.775391
10803.642578
10855.051758
10799.563477
10858.544922
10785.174805
10835.911133
10827.791992
10758.055664
10889.385742
10831.753906
10989.476562
10966.121094
10875.420898
10829.616211
10811.827148
11013.144531
11028.688477
10968.682617
10871.895508
10887.385742
10870.333008
10749.000977
10861.866211
10858.691406
10813.132812
10868.571289
10697.731445
10735.975586
10593.094727
10433.826172
10703.316406
10733.268555
10881.979492
10767.926758
10906.812500
10886.008789
10909.289062
10777.856445
10626.954102
10896.254883
10654.942383
10652.530273
10636.628906
10655.381836
10694.443359
10742.138672
10706.875977
10807.832031
10664.248047
10614.791992
10695.376953
10805.906250
10754.652344
10745.574219
10716.000977
10811.753906
10723.790039
10666.414062
10945.899414
10857.942383
```
