## Supplementary material for "Functional connectivity across the human subcortical auditory system using an autoregressive matrix-Gaussian copula graphical model approach with partial correlations": Code: roi-11_mean_ts.txt

```
10553.444336
10472.312500
10465.387695
10514.461914
10493.363281
10348.816406
10348.597656
10494.137695
10539.501953
10332.393555
10552.035156
10510.835938
10541.830078
10371.679688
10520.500977
10552.733398
10400.152344
10465.588867
10475.782227
10487.594727
10409.363281
10530.063477
10437.063477
10604.402344
10527.136719
10385.916016
10525.603516
10451.365234
10468.143555
10328.758789
10300.125977
10299.039062
10432.399414
10416.548828
10505.505859
10490.964844
10433.523438
10322.228516
10433.160156
10346.912109
10149.078125
10511.083984
10485.188477
10603.813477
10258.589844
10312.608398
10416.698242
10482.971680
10187.740234
10342.934570
10311.243164
10425.543945
10419.449219
10421.696289
10450.672852
10410.070312
10302.559570
10343.385742
10399.534180
10444.177734
10421.806641
10433.010742
10461.688477
10372.042969
10487.538086
10406.805664
10405.135742
10356.472656
10393.250000
10425.223633
10480.360352
10389.461914
10426.342773
10475.964844
10369.416016
10382.450195
10344.569336
10442.431641
10408.301758
10373.177734
10285.979492
10332.018555
10391.554688
10480.753906
10381.712891
10209.943359
10421.291992
10263.567383
10240.748047
10255.185547
10343.911133
10401.523438
10417.534180
10379.576172
10478.201172
10472.845703
10459.931641
10308.784180
10396.111328
10220.883789
10373.035156
10488.389648
10303.090820
10295.431641
10437.905273
10415.817383
10341.356445
10453.822266
10442.639648
10484.804688
10332.303711
10331.341797
10524.451172
10355.605469
10247.850586
10404.754883
10419.394531
10390.125977
10418.993164
10394.231445
10481.708008
10336.047852
10334.356445
10394.033203
10494.848633
10339.983398
10282.418945
10372.119141
10308.325195
10375.801758
10384.817383
10423.099609
10182.640625
10356.712891
10524.828125
10376.026367
10347.478516
10300.063477
10229.162109
10435.379883
10330.291016
10301.787109
10282.907227
10309.165039
10391.040039
10465.678711
10428.605469
10420.569336
10321.769531
10365.770508
10328.621094
10224.202148
10375.536133
10322.109375
10395.946289
10430.196289
10416.005859
10413.013672
10509.669922
10342.893555
10480.663086
10317.133789
10342.246094
10381.221680
10372.956055
10221.978516
10340.640625
10371.333008
10451.130859
10294.872070
10235.689453
10415.347656
10409.625977
10346.166992
10397.834961
10278.373047
10298.651367
10338.704102
10485.586914
10401.253906
10284.500000
10289.581055
10340.772461
10388.904297
10321.197266
10245.727539
10326.896484
10357.708008
10388.684570
10427.692383
10410.240234
10289.703125
10277.535156
10279.165039
10373.360352
10484.815430
10419.747070
10319.437500
10406.775391
10377.711914
10375.498047
10373.826172
10362.295898
10387.951172
10306.507812
10236.558594
10383.194336
10313.245117
10274.524414
10351.329102
10354.258789
10252.982422
10310.478516
10256.454102
10339.826172
10351.226562
10425.196289
10394.152344
10344.154297
10295.697266
10343.901367
10290.988281
10277.400391
10272.902344
10445.694336
10371.361328
10186.694336
10357.763672
10355.230469
10348.416992
10374.850586
10319.195312
10383.458984
10274.086914
10336.132812
10415.363281
10301.007812
10269.110352
10376.485352
10338.485352
10275.091797
10367.618164
10267.923828
10446.042969
10342.475586
10219.403320
10410.118164
10324.954102
10303.797852
9964.631836
10529.178711
10442.705078
10305.226562
10322.134766
10294.125000
10355.576172
10253.611328
10259.000000
10225.197266
10216.763672
10274.422852
10139.572266
10247.377930
10293.599609
10214.892578
10250.572266
10184.549805
10295.366211
10352.047852
10342.606445
10310.977539
10296.173828
10344.311523
10288.648438
10220.548828
10358.465820
10410.856445
10224.360352
10297.379883
10356.725586
10343.736328
10231.418945
10191.122070
10146.398438
10373.062500
10341.197266
10179.363281
10320.932617
10401.861328
10290.528320
10191.545898
10284.045898
10458.038086
10399.209961
10266.488281
10237.291016
10346.234375
10258.203125
10241.113281
10478.655273
10294.669922
10101.660156
10215.620117
10415.875000
10367.210938
10272.555664
10159.374023
10362.129883
10357.770508
10257.357422
10261.628906
10413.104492
10358.535156
10314.706055
10345.159180
10339.387695
10292.725586
10317.464844
10472.638672
10289.976562
10313.956055
10348.286133
10446.062500
10251.979492
10224.151367
10281.885742
10522.504883
10279.444336
10254.111328
10315.944336
10430.183594
10301.081055
10229.125977
10264.987305
10294.815430
10177.226562
10049.204102
10347.207031
10410.795898
10212.553711
10229.339844
10357.738281
10428.957031
10326.308594
10177.062500
10341.483398
10510.136719
10286.517578
10295.197266
10430.951172
10337.542969
10342.963867
10266.448242
10310.412109
10352.945312
10290.113281
10254.997070
10374.588867
10228.069336
10262.879883
10217.985352
10245.785156
10254.655273
10260.465820
10264.434570
10412.678711
10345.444336
10293.142578
10209.730469
10304.197266
10326.242188
10347.229492
10270.526367
10345.707031
10283.758789
10329.054688
10329.477539
10372.041016
10258.358398
10093.703125
10362.032227
10354.810547
10245.221680
10199.861328
10382.015625
10271.275391
10265.683594
10201.442383
10503.619141
10395.617188
10238.442383
10268.084961
10415.675781
10269.120117
10054.520508
10339.750000
10347.143555
10335.560547
10224.367188
10386.350586
10268.658203
10141.034180
10259.236328
10447.724609
10375.914062
10064.561523
10233.320312
10359.293945
10266.749023
10363.123047
10400.990234
10235.826172
10273.220703
10273.415039
10373.296875
10298.706055
10214.116211
10245.042969
10292.898438
10411.111328
10296.284180
10291.179688
10245.373047
10295.918945
10315.972656
9985.270508
10453.619141
10485.097656
10523.021484
10411.626953
10339.563477
10389.543945
10224.853516
10274.667969
10345.088867
10164.367188
10469.492188
10354.170898
10237.049805
10285.490234
10367.465820
10263.507812
10229.155273
10344.808594
10354.291992
10296.665039
10147.612305
10318.259766
10433.588867
10142.290039
10349.324219
10437.473633
10448.355469
10378.724609
10398.318359
10519.549805
10379.228516
10216.925781
10368.458008
10491.286133
10385.508789
10303.945312
10241.838867
10491.165039
10266.247070
10259.952148
10291.357422
10408.189453
10262.423828
10330.943359
10225.515625
10373.840820
10379.490234
10341.396484
10224.501953
10429.833008
10299.355469
10365.602539
10395.096680
10306.030273
10247.259766
10264.845703
10405.701172
10245.091797
10442.333984
10288.922852
10401.956055
10333.402344
10326.036133
10314.392578
10320.603516
10427.429688
10217.141602
10344.865234
10483.681641
10397.962891
10436.230469
10468.934570
10461.552734
10245.208008
10399.887695
10370.284180
10317.675781
10445.120117
10201.706055
10434.715820
10350.625000
10250.907227
10239.897461
10242.311523
10229.822266
10304.079102
10279.726562
10326.996094
10426.324219
10431.676758
10349.994141
10338.540039
10262.908203
10261.078125
10283.568359
10352.436523
10286.503906
10407.803711
10356.426758
10417.447266
10279.677734
10367.190430
10355.694336
10359.345703
10347.229492
10330.994141
10412.259766
10286.912109
10371.836914
10430.039062
10209.666992
10342.345703
10412.098633
10416.577148
10347.852539
10303.245117
10291.309570
10357.976562
10462.772461
10313.139648
10402.227539
10422.886719
10414.530273
10208.922852
10367.311523
10304.985352
10199.477539
10308.677734
10342.384766
10391.875977
10453.302734
10421.353516
10439.504883
10381.103516
10473.967773
10411.265625
10344.767578
10397.319336
10390.615234
10440.931641
10244.435547
10206.010742
10268.219727
10462.956055
10456.296875
10453.117188
10498.629883
10450.665039
10345.028320
10220.332031
10388.249023
10358.840820
10277.998047
10300.649414
10389.324219
10231.337891
10183.318359
10335.782227
10297.826172
10213.941406
10286.751953
10373.833008
10439.307617
10315.138672
10404.069336
10485.358398
10291.759766
10416.313477
10258.789062
10325.100586
10336.263672
10330.840820
10272.401367
10375.074219
10276.772461
10220.261719
10274.028320
10322.899414
10408.985352
10280.383789
10201.818359
10225.578125
10241.508789
10323.442383
10206.003906
10282.140625
10250.523438
10123.259766
10186.849609
10194.383789
10258.116211
10338.742188
10234.857422
10366.894531
10266.102539
10410.034180
10318.793945
10332.795898
10203.733398
10280.895508
10320.049805
10373.911133
10181.790039
10294.552734
10355.555664
10115.464844
10163.037109
10489.666016
10272.455078
10329.780273
10232.231445
10298.373047
10362.060547
10324.210938
10239.316406
10356.163086
10435.085938
10366.403320
10135.316406
10289.663086
10267.681641
10164.001953
10231.050781
10349.171875
10250.871094
10376.287109
10254.120117
10345.391602
10460.736328
10251.849609
10329.514648
10413.476562
10495.711914
10320.436523
10387.430664
10403.330078
10313.543945
10522.641602
9993.233398
10472.347656
10566.497070
10327.458008
10349.582031
10358.889648
10395.501953
10235.696289
10308.526367
10262.761719
10379.678711
10313.911133
10285.553711
10423.535156
10406.595703
10389.767578
10329.319336
10425.692383
10366.836914
10336.238281
10260.319336
10302.060547
10466.592773
10438.698242
10330.226562
10473.505859
10360.027344
10265.786133
10212.621094
10251.666992
10313.028320
10322.682617
10226.140625
10313.363281
10360.988281
10212.357422
10254.671875
10321.766602
10462.358398
10312.653320
10339.796875
10412.862305
10486.908203
10247.176758
10405.744141
10480.999023
10426.575195
10281.897461
10348.022461
10448.071289
10375.830078
10294.988281
10259.884766
10377.123047
10444.419922
10338.174805
10370.124023
10514.172852
10353.348633
10274.578125
10266.236328
10335.941406
10398.153320
10307.701172
10304.544922
10330.806641
10238.532227
10102.358398
10319.140625
10328.993164
10312.084961
10181.967773
10392.977539
10446.926758
10373.611328
10280.285156
10341.782227
10247.337891
10199.064453
10270.716797
10391.376953
10316.014648
10207.780273
10233.077148
10413.828125
10250.542969
10232.926758
10334.035156
10448.353516
10337.921875
10315.240234
10330.267578
10387.370117
10253.902344
10266.887695
10251.506836
10326.850586
10352.544922
10108.238281
10268.243164
10302.175781
10228.664062
10254.407227
10306.720703
10346.814453
10299.815430
10332.602539
10377.941406
10280.713867
10331.601562
10398.070312
10261.876953
10263.147461
10274.431641
10254.745117
10312.094727
10125.915039
10248.755859
10397.911133
10263.222656
10324.345703
10371.099609
10230.062500
10309.810547
10183.312500
10146.994141
10304.460938
10153.312500
10218.178711
10234.104492
10104.875977
10345.149414
10251.785156
10182.665039
10092.390625
10244.731445
10278.974609
10208.306641
10264.230469
10283.610352
10312.103516
10326.869141
10191.061523
10189.124023
10121.428711
10185.030273
10182.589844
10186.329102
10266.291016
10225.122070
10212.823242
10272.904297
10201.308594
10277.414062
10191.490234
10326.639648
10253.690430
10521.356445
10115.304688
10050.227539
10130.676758
10121.502930
10082.690430
9916.473633
10123.446289
10113.043945
9962.114258
10116.170898
10069.934570
10162.056641
10132.276367
9997.227539
10040.796875
10001.786133
9965.117188
10096.581055
10019.941406
10196.095703
10030.477539
9969.265625
10223.175781
10154.324219
10096.025391
10140.025391
10129.167969
10060.769531
9979.108398
10208.432617
10023.755859
10114.166992
10135.202148
10272.697266
10139.161133
10076.862305
10112.798828
10239.712891
10161.828125
10120.803711
10125.768555
10249.554688
10224.250977
10197.515625
9897.397461
9921.792969
9824.040039
9601.619141
9893.954102
10378.948242
10235.858398
10273.024414
10129.912109
9998.227539
9956.277344
9775.022461
9989.910156
10021.644531
9850.873047
9884.118164
9933.164062
9932.936523
10032.891602
9966.667969
9939.833984
10025.845703
9891.595703
9904.642578
10127.376953
9942.239258
9966.168945
9797.456055
9894.322266
10010.164062
9926.925781
9913.445312
10027.667969
9955.717773
```
