## Supplementary material for "Functional connectivity across the human subcortical auditory system using an autoregressive matrix-Gaussian copula graphical model approach with partial correlations": Code: roi-12_mean_ts.txt

```
12075.334961
11952.974609
11962.404297
11954.226562
11882.185547
11832.569336
11882.642578
11890.619141
11807.000977
11824.535156
11901.169922
11940.691406
11889.759766
11889.336914
11933.304688
11956.260742
11896.374023
11883.601562
11862.671875
11807.340820
11768.281250
11800.765625
11814.098633
11778.062500
11778.984375
11835.407227
11809.561523
11731.065430
11754.930664
11759.349609
11726.531250
11714.860352
11804.292969
11816.680664
11829.194336
11786.365234
11817.343750
11821.083008
11823.572266
11807.198242
11819.656250
11926.108398
12030.695312
11987.888672
11865.681641
11886.307617
11924.961914
11872.258789
11776.833008
11825.167969
11862.644531
11832.884766
11765.083984
11817.737305
11827.000000
11781.290039
11836.434570
11872.040039
11835.338867
11810.996094
11846.051758
11851.607422
11768.276367
11820.742188
11882.571289
11841.323242
11781.153320
11831.186523
11863.311523
11852.492188
11843.619141
11926.089844
11932.743164
11896.835938
11854.726562
11882.580078
11952.017578
11912.397461
11844.054688
11880.972656
11854.569336
11795.871094
11808.840820
11835.601562
11840.296875
11811.141602
11824.635742
11796.039062
11728.672852
11772.179688
11836.667969
11825.957031
11804.538086
11887.685547
11897.981445
11856.389648
11858.496094
11914.614258
11883.530273
11887.541016
11930.086914
11906.782227
11798.769531
11809.996094
11869.144531
11875.253906
11792.550781
11845.293945
11911.188477
11881.400391
11806.990234
11877.970703
11884.075195
11803.538086
11807.126953
11884.875000
11900.775391
11825.044922
11804.571289
11855.724609
11866.500977
11758.154297
11746.578125
11832.529297
11843.023438
11780.332031
11881.175781
11905.616211
11862.996094
11902.005859
11929.124023
11891.358398
11802.641602
11807.948242
11802.043945
11799.105469
11762.888672
11819.837891
11808.536133
11790.103516
11763.098633
11746.649414
11766.793945
11779.340820
11745.479492
11805.072266
11832.406250
11807.563477
11810.808594
11862.151367
11869.753906
11820.371094
11851.710938
11884.678711
11925.077148
11852.882812
11885.421875
11912.401367
11885.521484
11867.891602
11900.823242
11860.488281
11816.596680
11826.557617
11872.844727
11808.476562
11799.683594
11867.112305
11867.284180
11819.179688
11776.583984
11822.354492
11755.526367
11732.997070
11724.703125
11789.093750
11768.889648
11791.650391
11864.490234
11883.810547
11885.285156
11889.503906
11977.419922
11980.753906
11939.330078
11901.810547
11969.499023
11963.708984
11905.666016
11866.992188
11861.445312
11817.488281
11782.891602
11826.807617
11885.071289
11851.914062
11821.795898
11869.642578
11883.365234
11872.866211
11849.669922
11892.116211
11888.385742
11866.734375
11843.641602
11871.108398
11895.640625
11928.522461
11927.456055
11922.116211
11882.976562
11785.220703
11819.756836
11851.111328
11844.158203
11805.573242
11875.634766
11861.922852
11824.682617
11866.833008
11916.990234
11851.280273
11796.927734
11852.163086
11849.849609
11816.777344
11811.170898
11865.999023
11863.933594
11771.686523
11803.135742
11861.438477
11814.672852
11757.897461
11816.144531
11895.379883
11810.020508
11808.287109
11857.395508
11894.498047
11846.640625
11807.832031
11862.521484
11885.169922
11765.242188
11813.098633
11866.096680
11844.182617
11804.670898
11854.401367
11949.041016
11996.772461
11923.661133
11898.776367
11901.683594
11864.543945
11766.009766
11782.724609
11854.678711
11821.892578
11800.274414
11832.086914
11827.005859
11754.276367
11753.492188
11788.164062
11769.684570
11786.706055
11852.630859
11896.491211
11862.144531
11845.256836
11804.160156
11828.131836
11759.394531
11821.560547
11839.295898
11788.466797
11773.181641
11765.961914
11750.744141
11694.884766
11659.891602
11670.441406
11725.000977
11755.548828
11791.182617
11872.911133
11917.206055
11900.375000
11885.677734
11933.556641
11969.998047
11908.414062
11914.886719
11962.318359
11977.014648
11884.075195
11895.400391
11956.428711
11941.888672
11863.675781
11910.614258
11931.183594
11873.924805
11772.918945
11827.369141
11885.563477
11828.647461
11774.621094
11825.805664
11898.883789
11780.531250
11800.205078
11856.919922
11827.821289
11768.856445
11820.820312
11900.349609
11853.189453
11836.532227
11913.894531
11952.323242
11906.850586
11866.771484
11918.110352
11919.711914
11872.891602
11823.083008
11863.330078
11902.157227
11836.750977
11826.168945
11872.761719
11960.338867
11859.422852
11865.201172
11914.282227
11975.155273
11883.762695
11865.296875
11907.696289
11931.255859
11889.904297
11882.551758
11890.644531
11900.098633
11828.361328
11787.958008
11830.235352
11847.571289
11803.705078
11794.565430
11836.636719
11878.936523
11844.563477
11825.790039
11855.183594
11893.619141
11865.934570
11901.900391
11958.447266
11937.313477
11870.431641
11880.564453
11908.625000
11897.312500
11785.033203
11799.223633
11860.316406
11892.239258
11853.628906
11919.532227
11950.851562
11874.820312
11826.375977
11851.833008
11927.068359
11857.712891
11849.041016
11876.000977
11879.352539
11781.855469
11767.155273
11817.875000
11790.592773
11745.493164
11848.737305
11914.611328
11889.158203
11836.692383
11908.555664
11927.736328
11844.604492
11780.548828
11816.894531
11855.181641
11821.287109
11849.043945
11892.014648
11887.099609
11837.053711
11895.194336
11920.717773
11888.530273
11824.728516
11873.701172
11895.360352
11786.611328
11739.496094
11807.282227
11854.973633
11799.456055
11770.111328
11801.555664
11850.026367
11796.798828
11750.566406
11807.625000
11869.577148
11846.156250
11796.117188
11825.893555
11843.209961
11809.870117
11820.125000
11906.141602
12007.230469
12038.782227
11934.075195
11938.916016
11946.622070
11882.358398
11823.909180
11869.311523
11900.680664
11904.497070
11895.694336
11875.529297
11906.750977
11891.921875
11847.340820
11852.138672
11876.364258
11895.500000
11796.969727
11812.166016
11871.144531
11859.728516
11858.652344
11951.835938
11986.900391
12019.692383
11978.017578
12019.712891
12080.452148
12077.326172
11989.819336
12012.511719
12021.655273
11933.596680
11801.161133
11783.180664
11835.538086
11814.963867
11804.726562
11848.818359
11872.840820
11812.681641
11786.559570
11857.188477
11888.180664
11843.520508
11880.101562
11942.616211
11927.476562
11886.411133
11861.499023
11878.802734
11871.863281
11870.316406
11895.045898
11931.707031
11923.097656
11894.260742
11911.619141
11900.613281
11842.474609
11808.898438
11879.398438
11906.659180
11846.335938
11894.123047
11955.898438
12004.069336
11913.287109
11918.305664
11925.461914
11947.574219
11896.662109
11888.670898
11934.990234
11978.903320
11904.093750
11880.380859
11840.292969
11857.993164
11765.475586
11752.470703
11789.590820
11807.549805
11807.009766
11838.805664
11944.644531
11949.994141
11901.746094
11844.271484
11851.922852
11818.169922
11791.490234
11742.496094
11764.665039
11801.304688
11845.102539
11825.608398
11829.787109
11814.523438
11849.583008
11868.191406
11875.377930
11901.266602
11929.402344
11886.177734
11857.644531
11841.133789
11858.355469
11836.500977
11844.211914
11883.409180
11926.750977
11906.659180
11926.497070
11910.949219
11885.085938
11883.372070
11854.088867
11885.500000
11879.666992
11858.133789
11848.125000
11888.666992
11900.125000
11925.356445
11963.592773
11933.526367
11988.096680
11959.108398
12015.254883
12046.532227
12041.913086
12014.888672
12077.173828
12026.255859
11967.323242
11927.560547
11903.131836
11812.885742
11837.444336
11894.358398
11945.141602
11901.862305
11892.372070
11942.566406
11985.261719
11925.952148
11917.785156
11946.389648
11940.463867
11853.058594
11884.708984
11935.480469
11841.824219
11785.544922
11856.161133
11916.320312
11859.105469
11799.623047
11822.173828
11893.488281
11863.202148
11866.888672
11864.520508
11940.627930
11919.906250
11902.036133
11925.500000
11977.259766
11897.776367
11875.462891
11876.204102
11864.099609
11782.250977
11868.568359
11899.377930
11905.452148
11913.454102
11968.345703
11960.850586
11962.804688
11924.391602
11870.181641
11846.765625
11802.945312
11806.279297
11828.608398
11837.472656
11869.337891
11912.198242
11949.691406
11934.535156
11919.218750
11959.738281
11964.972656
11865.605469
11854.590820
11875.705078
11945.619141
11878.138672
11878.138672
11855.829102
11879.683594
11835.910156
11841.474609
11865.057617
11858.485352
11775.015625
11769.227539
11813.027344
11904.462891
11855.414062
11882.852539
11905.788086
11912.290039
11869.863281
11839.611328
11874.916992
11913.210938
11847.919922
11850.094727
11880.855469
11878.201172
11826.558594
11797.293945
11848.593750
11860.973633
11848.833008
11855.388672
11904.945312
12008.074219
11980.975586
11976.382812
12010.190430
11993.149414
11857.258789
11929.438477
11881.649414
11913.644531
11862.382812
11920.379883
11989.824219
12021.792969
11965.375977
11937.343750
11939.251953
11903.888672
11869.491211
11873.359375
11893.315430
11941.610352
11897.380859
11825.412109
11745.630859
11692.566406
11636.949219
11657.380859
11776.493164
11902.074219
11955.356445
11898.220703
11931.400391
11988.386719
11937.782227
11833.673828
11843.572266
11908.017578
11877.290039
11806.538086
11848.175781
11933.925781
11905.066406
11839.355469
11892.703125
11901.010742
11866.310547
11824.178711
11908.627930
11995.692383
11966.844727
11959.742188
12014.832031
12018.728516
11934.740234
11879.340820
11928.773438
11924.580078
11886.107422
11861.568359
11891.703125
11961.541016
11901.827148
11936.701172
11970.907227
12027.343750
11946.682617
12033.586914
12058.438477
11996.577148
11916.387695
11935.308594
11971.279297
11937.718750
11873.431641
11922.763672
11931.249023
11851.102539
11782.655273
11828.327148
11863.366211
11765.784180
11777.750977
11800.083984
11819.914062
11821.469727
11837.255859
11845.285156
11835.240234
11797.361328
11871.877930
11963.155273
11930.295898
11886.424805
11940.569336
11980.564453
11866.714844
11865.487305
11908.376953
11939.522461
11903.089844
11907.586914
11924.888672
11925.787109
11897.501953
11846.798828
11810.999023
11745.358398
11766.625000
11766.611328
11834.922852
11858.469727
11880.131836
11890.855469
11920.614258
11911.730469
11933.831055
11919.233398
11849.836914
11818.991211
11850.855469
11901.925781
11890.394531
11919.863281
11890.924805
11947.099609
11886.577148
11792.494141
11806.165039
11907.960938
11885.299805
11959.541016
12028.458008
12072.849609
12073.558594
12041.759766
11947.147461
11897.021484
11895.737305
11898.068359
11898.271484
11843.638672
11880.900391
11863.659180
11846.580078
11864.505859
11935.785156
11957.397461
11967.726562
11946.807617
11980.549805
11897.532227
11884.732422
11770.583984
11825.460938
11857.307617
11911.906250
11924.677734
11965.831055
11958.458984
11963.271484
11966.156250
12059.371094
12056.105469
12071.045898
11907.813477
12022.147461
12100.565430
12083.054688
11944.922852
11902.339844
11907.666992
11936.855469
11891.810547
11850.872070
11876.697266
11955.961914
11930.804688
11874.789062
11917.505859
11978.681641
11978.681641
11893.921875
11952.002930
11990.212891
11954.490234
11892.051758
11916.644531
11977.273438
11981.198242
11982.377930
11997.122070
12026.149414
11975.072266
11963.919922
11926.685547
11937.704102
11907.205078
11971.012695
11972.455078
12033.349609
12058.137695
12133.201172
12077.287109
12057.176758
12056.954102
12086.282227
12022.991211
11948.927734
11894.134766
11732.918945
11557.994141
11581.064453
11847.679688
12009.982422
12056.214844
12029.220703
12013.810547
11935.577148
11815.056641
11808.549805
11805.099609
11833.451172
11806.375000
11772.002930
11753.927734
11801.703125
11858.461914
11843.553711
11866.174805
11853.646484
11786.916992
11774.153320
11794.140625
11859.756836
11839.622070
11850.996094
11889.542969
11887.524414
11854.271484
11905.679688
11952.686523
11985.678711
```
