## Supplementary material for "Functional connectivity across the human subcortical auditory system using an autoregressive matrix-Gaussian copula graphical model approach with partial correlations": Code: roi-13_mean_ts.txt

```
10569.373047
10520.427734
10418.915039
10371.773438
10400.356445
10386.290039
10319.551758
10326.573242
10385.597656
10351.966797
10305.627930
10335.244141
10412.456055
10389.775391
10352.502930
10396.945312
10423.126953
10355.024414
10325.084961
10397.384766
10398.214844
10335.668945
10321.929688
10376.910156
10392.139648
10323.053711
10350.718750
10411.711914
10359.935547
10323.330078
10397.144531
10386.111328
10336.758789
10314.089844
10361.897461
10360.808594
10293.223633
10289.908203
10342.788086
10362.962891
10286.499023
10364.242188
10351.486328
10383.834961
10353.898438
10308.298828
10312.706055
10339.643555
10349.062500
10298.427734
10287.520508
10343.786133
10343.218750
10304.499023
10317.916992
10366.304688
10305.512695
10270.668945
10322.824219
10327.098633
10275.736328
10254.544922
10330.265625
10309.275391
10276.879883
10316.704102
10350.229492
10318.280273
10308.918945
10340.726562
10329.167969
10272.319336
10263.172852
10294.211914
10329.258789
10291.948242
10279.925781
10315.590820
10309.814453
10264.864258
10291.436523
10337.770508
10296.164062
10277.900391
10315.781250
10353.991211
10328.700195
10323.369141
10366.083008
10324.202148
10289.712891
10311.685547
10322.988281
10292.852539
10292.506836
10344.053711
10327.486328
10322.532227
10339.363281
10336.777344
10293.216797
10293.618164
10304.142578
10304.168945
10283.809570
10297.474609
10340.659180
10322.143555
10333.688477
10363.514648
10341.845703
10332.564453
10321.663086
10339.038086
10304.738281
10299.372070
10317.591797
10339.691406
10314.513672
10309.869141
10337.170898
10354.843750
10309.917969
10282.071289
10312.042969
10321.151367
10297.461914
10290.652344
10331.753906
10308.254883
10288.919922
10308.268555
10306.789062
10260.043945
10230.341797
10272.678711
10295.565430
10254.232422
10251.291016
10297.700195
10309.022461
10265.553711
10249.973633
10278.154297
10297.375000
10259.522461
10249.840820
10308.661133
10301.316406
10270.198242
10297.424805
10330.440430
10307.799805
10296.218750
10314.807617
10352.276367
10311.266602
10299.636719
10333.009766
10340.982422
10307.180664
10300.544922
10333.728516
10307.083008
10296.755859
10313.333008
10330.533203
10311.515625
10292.471680
10320.823242
10299.323242
10305.071289
10296.562500
10322.345703
10286.773438
10271.117188
10285.709961
10290.770508
10277.193359
10267.563477
10297.400391
10302.034180
10302.855469
10296.856445
10306.473633
10334.212891
10306.305664
10294.646484
10318.179688
10328.463867
10295.125000
10290.594727
10332.344727
10317.513672
10309.434570
10322.374023
10338.036133
10324.084961
10300.714844
10321.093750
10322.025391
10267.624023
10229.729492
10241.683594
10273.928711
10255.843750
10247.312500
10286.605469
10305.857422
10276.000000
10283.583984
10308.424805
10276.922852
10254.003906
10282.748047
10284.176758
10277.387695
10265.037109
10308.876953
10283.405273
10269.017578
10280.309570
10282.717773
10273.999023
10266.375000
10265.416992
10270.229492
10226.103516
10224.575195
10276.290039
10262.914062
10266.582031
10262.300781
10280.573242
10261.901367
10277.309570
10287.333008
10274.322266
10268.214844
10286.057617
10290.700195
10267.680664
10275.063477
10289.021484
10306.326172
10299.154297
10319.989258
10343.529297
10319.394531
10308.520508
10360.637695
10364.711914
10353.718750
10315.933594
10286.184570
10308.094727
10298.360352
10273.392578
10252.609375
10294.972656
10260.490234
10249.964844
10283.944336
10303.742188
10273.786133
10266.512695
10314.864258
10272.475586
10254.720703
10265.570312
10294.958008
10249.248047
10219.836914
10245.676758
10275.033203
10250.978516
10244.306641
10274.025391
10249.381836
10228.172852
10246.182617
10287.937500
10254.063477
10236.694336
10245.433594
10283.545898
10240.561523
10224.892578
10265.757812
10286.854492
10269.468750
10267.517578
10286.866211
10312.880859
10264.759766
10248.993164
10294.524414
10289.541992
10275.169922
10279.371094
10314.958008
10297.437500
10267.548828
10271.088867
10305.626953
10263.356445
10260.832031
10285.422852
10330.697266
10292.746094
10278.775391
10296.040039
10308.065430
10287.798828
10272.388672
10326.213867
10301.500977
10294.495117
10304.204102
10338.812500
10292.309570
10283.013672
10293.152344
10321.241211
10256.934570
10217.020508
10224.971680
10249.849609
10213.460938
10195.001953
10221.563477
10268.344727
10235.690430
10227.126953
10261.580078
10293.656250
10263.280273
10258.693359
10285.754883
10290.790039
10268.904297
10263.586914
10282.481445
10295.411133
10271.820312
10279.452148
10298.603516
10303.366211
10262.741211
10241.760742
10253.105469
10270.020508
10238.604492
10217.361328
10250.969727
10261.375000
10255.218750
10256.930664
10265.373047
10279.958008
10266.030273
10247.061523
10248.549805
10249.568359
10246.971680
10259.402344
10259.489258
10271.444336
10246.929688
10245.178711
10266.153320
10277.182617
10276.310547
10293.066406
10313.706055
10291.504883
10288.873047
10299.324219
10319.876953
10291.216797
10292.286133
10312.649414
10297.063477
10287.723633
10293.737305
10312.809570
10298.311523
10283.707031
10310.875000
10338.361328
10303.405273
10272.413086
10287.666016
10294.456055
10263.670898
10259.536133
10284.822266
10283.382812
10257.207031
10226.455078
10233.903320
10219.812500
10194.748047
10209.500000
10227.864258
10211.301758
10189.139648
10208.083984
10239.068359
10201.836914
10187.174805
10193.864258
10217.266602
10206.009766
10203.303711
10223.930664
10259.576172
10238.065430
10223.820312
10234.700195
10259.404297
10245.916992
10240.141602
10257.509766
10275.057617
10259.111328
10297.877930
10292.231445
10309.270508
10292.229492
10254.800781
10219.572266
10253.070312
10265.028320
10241.428711
10216.276367
10242.080078
10251.817383
10225.433594
10205.351562
10232.162109
10260.660156
10242.916992
10237.375977
10247.609375
10261.000000
10241.789062
10217.314453
10232.591797
10227.391602
10204.116211
10209.929688
10249.698242
10230.910156
10210.424805
10212.769531
10266.375977
10256.219727
10248.098633
10265.519531
10311.891602
10276.636719
10255.606445
10261.679688
10299.490234
10265.689453
10236.801758
10244.689453
10277.017578
10256.758789
10233.129883
10281.088867
10297.986328
10278.283203
10273.121094
10317.294922
10324.387695
10289.670898
10294.712891
10322.413086
10263.609375
10239.275391
10234.305664
10262.443359
10232.318359
10215.441406
10242.034180
10277.230469
10246.008789
10228.382812
10263.993164
10305.508789
10271.273438
10259.313477
10289.541016
10312.416016
10282.500977
10262.855469
10286.321289
10305.133789
10277.286133
10266.179688
10265.763672
10256.208008
10228.843750
10215.821289
10233.386719
10252.567383
10238.042969
10231.579102
10229.041992
10261.571289
10252.911133
10254.187500
10242.798828
10266.320312
10266.763672
10255.210938
10236.417969
10245.728516
10236.754883
10191.737305
10163.209961
10201.771484
10234.814453
10227.712891
10203.159180
10230.636719
10252.138672
10216.644531
10209.395508
10230.168945
10268.060547
10255.242188
10242.332031
10256.625000
10299.959961
10264.122070
10233.863281
10253.426758
10277.710938
10256.613281
10220.522461
10240.407227
10278.726562
10244.716797
10228.803711
10259.084961
10289.800781
10277.775391
10258.072266
10270.119141
10279.546875
10235.826172
10205.873047
10230.239258
10252.140625
10236.081055
10235.841797
10294.976562
10297.712891
10280.994141
10276.919922
10312.638672
10292.863281
10269.915039
10278.195312
10278.453125
10244.263672
10244.402344
10253.239258
10265.142578
10262.208984
10269.791992
10290.612305
10283.965820
10272.885742
10305.801758
10295.339844
10281.497070
10287.643555
10319.393555
10270.439453
10244.006836
10254.692383
10249.196289
10226.069336
10194.548828
10200.953125
10235.324219
10232.416016
10217.568359
10223.289062
10221.522461
10219.147461
10177.585938
10184.802734
10220.288086
10224.155273
10224.007812
10222.554688
10197.216797
10177.231445
10194.808594
10262.955078
10217.738281
10205.813477
10245.562500
10270.200195
10244.772461
10221.212891
10253.229492
10260.805664
10224.385742
10200.557617
10230.696289
10220.442383
10207.553711
10190.016602
10211.074219
10219.191406
10206.866211
10203.557617
10218.471680
10205.936523
10183.172852
10186.196289
10215.480469
10234.504883
10226.236328
10229.277344
10248.427734
10241.913086
10218.114258
10212.311523
10224.640625
10203.190430
10173.696289
10185.069336
10212.750000
10225.563477
10218.304688
10220.176758
10236.657227
10244.096680
10220.719727
10212.787109
10235.849609
10236.423828
10219.947266
10215.155273
10229.430664
10231.070312
10188.595703
10176.152344
10185.901367
10195.133789
10197.304688
10197.597656
10215.255859
10235.135742
10257.058594
10257.647461
10269.002930
10311.219727
10312.559570
10309.920898
10303.049805
10277.495117
10219.417969
10225.622070
10247.290039
10214.483398
10174.484375
10183.422852
10232.600586
10189.795898
10183.678711
10218.042969
10266.305664
10218.419922
10194.480469
10217.555664
10232.291992
10224.784180
10223.162109
10223.836914
10261.519531
10240.724609
10209.673828
10205.101562
10243.604492
10207.756836
10176.587891
10175.953125
10201.561523
10193.864258
10177.918945
10194.170898
10247.428711
10212.922852
10196.219727
10201.228516
10232.729492
10201.804688
10197.259766
10223.625000
10245.052734
10220.764648
10203.334961
10218.805664
10237.166016
10202.296875
10177.085938
10187.042969
10207.907227
10204.303711
10206.181641
10227.958984
10264.494141
10250.246094
10255.363281
10286.914062
10280.396484
10270.127930
10273.218750
10291.257812
10256.294922
10236.582031
10249.500977
10268.947266
10245.934570
10226.923828
10249.101562
10221.492188
10189.178711
10158.773438
10173.750000
10161.415039
10133.419922
10117.953125
10152.666016
10124.823242
10092.008789
10110.967773
10134.473633
10121.256836
10127.704102
10161.711914
10215.136719
10176.737305
10163.605469
10198.294922
10210.478516
10187.408203
10177.324219
10223.967773
10243.240234
10207.170898
10204.783203
10206.018555
10185.710938
10164.248047
10163.852539
10154.850586
10143.413086
10117.244141
10166.628906
10160.788086
10168.419922
10167.177734
10192.458984
10173.318359
10188.987305
10209.200195
10231.033203
10231.116211
10229.964844
10228.871094
10265.485352
10211.209961
10177.065430
10186.454102
10207.284180
10234.694336
10203.298828
10223.972656
10219.835938
10204.060547
10204.705078
10215.633789
10189.783203
10153.728516
10154.241211
10168.667969
10153.642578
10140.046875
10140.571289
10128.074219
10087.602539
10058.866211
10107.381836
10076.282227
10062.576172
10044.125977
10091.554688
10075.509766
10081.664062
10077.223633
10120.189453
10096.410156
10096.554688
10098.943359
10147.848633
10133.800781
10126.192383
10123.199219
10144.247070
10109.889648
10129.339844
10152.479492
10141.100586
9877.376953
9955.685547
10020.824219
10046.284180
10050.030273
10063.801758
10030.445312
10051.012695
10084.793945
10051.171875
10028.766602
10018.620117
10060.580078
10030.554688
10034.355469
10052.307617
10091.036133
10050.457031
10019.176758
10026.112305
10044.213867
10042.233398
10039.370117
10055.866211
10079.168945
10086.364258
10082.994141
10086.308594
10085.385742
10111.946289
10085.144531
10065.836914
10064.307617
10109.499023
10059.861328
10070.293945
10067.797852
10107.175781
10120.412109
10114.073242
10082.489258
10109.833008
10122.714844
10065.206055
10019.747070
9981.297852
9865.370117
9780.514648
9907.703125
10021.754883
10107.776367
10100.713867
10096.176758
10080.458008
9991.208008
9955.349609
9903.237305
9919.496094
9922.748047
9915.023438
9879.975586
9852.432617
9868.707031
9896.612305
9866.590820
9846.765625
9829.654297
9854.091797
9858.740234
9859.992188
9863.123047
9896.808594
9938.495117
9942.350586
9935.605469
9934.799805
9984.778320
10031.045898
```
