## Supplementary material for "Functional connectivity across the human subcortical auditory system using an autoregressive matrix-Gaussian copula graphical model approach with partial correlations": Code: roi-14_mean_ts.txt

```
11721.543945
11638.637695
11567.013672
11552.206055
11548.361328
11532.252930
11486.241211
11487.187500
11493.000977
11466.088867
11520.185547
11569.408203
11567.778320
11583.443359
11580.613281
11704.106445
11647.466797
11544.624023
11512.742188
11486.945312
11434.156250
11419.922852
11425.082031
11441.306641
11430.652344
11424.248047
11413.594727
11418.049805
11400.829102
11345.730469
11345.619141
11375.684570
11383.115234
11405.658203
11448.362305
11431.883789
11421.034180
11452.879883
11485.361328
11496.516602
11440.320312
11483.604492
11573.342773
11627.265625
11511.858398
11483.070312
11480.470703
11474.507812
11377.076172
11392.041016
11394.722656
11403.587891
11372.000000
11396.705078
11395.071289
11390.548828
11400.471680
11400.009766
11401.357422
11408.170898
11400.285156
11346.933594
11391.122070
11439.325195
11437.418945
11412.569336
11373.975586
11387.447266
11438.039062
11444.174805
11454.494141
11492.699219
11505.004883
11515.628906
11457.301758
11447.408203
11467.366211
11489.136719
11438.441406
11440.164062
11422.714844
11334.367188
11334.179688
11369.018555
11400.433594
11389.684570
11352.552734
11365.754883
11322.460938
11362.489258
11367.326172
11395.553711
11424.445312
11436.970703
11409.333008
11401.234375
11447.004883
11471.166992
11466.462891
11468.828125
11495.454102
11437.822266
11376.998047
11360.717773
11398.388672
11413.175781
11390.266602
11413.396484
11470.739258
11444.385742
11383.763672
11417.931641
11430.372070
11403.316406
11380.674805
11415.282227
11447.427734
11395.333008
11366.028320
11391.774414
11402.380859
11350.598633
11340.082031
11362.830078
11389.939453
11377.999023
11446.446289
11428.478516
11453.257812
11452.750000
11428.423828
11438.965820
11426.625000
11374.737305
11416.602539
11392.700195
11365.707031
11381.344727
11361.200195
11355.005859
11314.853516
11280.477539
11246.393555
11327.276367
11299.352539
11317.759766
11328.918945
11358.080078
11357.924805
11385.684570
11353.142578
11368.202148
11325.585938
11356.316406
11358.497070
11402.295898
11414.130859
11389.250000
11403.096680
11390.006836
11393.734375
11374.077148
11367.649414
11358.807617
11351.320312
11374.375000
11349.129883
11332.199219
11294.201172
11289.054688
11276.900391
11317.043945
11281.655273
11285.759766
11264.029297
11292.418945
11304.991211
11371.107422
11376.162109
11383.556641
11388.080078
11433.893555
11466.235352
11473.125000
11463.793945
11449.571289
11416.724609
11390.019531
11367.730469
11370.588867
11333.842773
11298.513672
11276.855469
11337.442383
11337.269531
11366.794922
11379.689453
11376.642578
11348.894531
11321.120117
11345.762695
11378.976562
11367.884766
11385.962891
11384.747070
11358.702148
11356.240234
11430.606445
11446.548828
11392.683594
11319.266602
11306.596680
11284.750000
11283.758789
11320.686523
11326.006836
11353.901367
11340.120117
11330.789062
11347.783203
11375.350586
11335.649414
11327.901367
11298.351562
11297.352539
11331.740234
11342.229492
11316.835938
11287.114258
11247.448242
11291.079102
11280.250000
11260.745117
11234.627930
11292.452148
11359.607422
11293.009766
11270.773438
11309.896484
11330.865234
11289.488281
11276.304688
11358.713867
11370.422852
11328.351562
11316.116211
11330.261719
11336.653320
11288.833984
11287.345703
11366.758789
11456.979492
11385.714844
11374.151367
11370.989258
11290.591797
11186.064453
11200.704102
11248.677734
11273.965820
11265.775391
11265.602539
11298.637695
11241.556641
11184.371094
11196.807617
11205.658203
11205.311523
11275.166016
11330.953125
11349.622070
11314.506836
11253.055664
11251.733398
11198.519531
11181.240234
11197.582031
11173.917969
11164.775391
11137.999023
11201.704102
11181.985352
11132.026367
11091.730469
11145.442383
11198.501953
11252.247070
11315.582031
11380.742188
11374.271484
11369.335938
11397.383789
11413.243164
11349.116211
11360.462891
11385.676758
11399.964844
11336.264648
11349.307617
11383.653320
11380.639648
11296.934570
11343.312500
11392.457031
11354.267578
11268.873047
11258.778320
11328.387695
11294.215820
11238.320312
11257.722656
11288.472656
11219.694336
11209.800781
11226.219727
11229.767578
11169.910156
11240.622070
11319.893555
11334.050781
11346.304688
11353.616211
11425.787109
11403.272461
11350.900391
11346.742188
11318.328125
11291.164062
11260.855469
11308.718750
11285.513672
11262.686523
11264.566406
11318.283203
11339.893555
11298.783203
11305.768555
11318.695312
11365.033203
11325.406250
11284.215820
11331.813477
11325.146484
11286.742188
11333.122070
11320.971680
11350.266602
11251.513672
11227.010742
11259.347656
11282.247070
11231.335938
11192.753906
11227.799805
11250.831055
11227.445312
11208.601562
11252.858398
11266.534180
11280.493164
11343.895508
11380.342773
11353.566406
11339.553711
11326.606445
11316.264648
11311.958984
11226.863281
11204.686523
11252.106445
11286.245117
11309.207031
11345.483398
11353.764648
11294.724609
11227.283203
11246.889648
11294.326172
11249.561523
11249.140625
11293.660156
11283.345703
11168.848633
11159.833008
11186.155273
11212.438477
11185.643555
11232.803711
11328.627930
11312.104492
11286.588867
11290.497070
11303.689453
11251.460938
11197.202148
11219.920898
11210.182617
11184.843750
11232.278320
11264.121094
11276.989258
11253.204102
11251.852539
11293.728516
11280.361328
11214.321289
11241.915039
11290.729492
11209.383789
11156.585938
11214.678711
11223.871094
11178.843750
11168.935547
11187.759766
11217.065430
11207.443359
11168.252930
11184.536133
11237.860352
11199.748047
11187.486328
11178.169922
11202.221680
11211.416992
11201.772461
11198.456055
11378.155273
11412.260742
11351.035156
11320.818359
11283.200195
11232.652344
11178.556641
11203.365234
11213.980469
11225.768555
11253.420898
11214.609375
11210.467773
11266.004883
11239.330078
11175.130859
11189.093750
11223.944336
11163.115234
11153.112305
11177.529297
11187.718750
11181.241211
11260.377930
11326.845703
11365.760742
11341.594727
11344.552734
11384.277344
11365.335938
11276.979492
11268.981445
11308.626953
11238.717773
11184.034180
11151.956055
11213.192383
11243.217773
11222.063477
11224.251953
11268.837891
11240.915039
11194.974609
11187.093750
11246.604492
11264.327148
11242.722656
11291.964844
11292.212891
11260.633789
11216.946289
11215.449219
11223.904297
11210.652344
11217.825195
11274.438477
11292.328125
11242.837891
11279.373047
11268.246094
11209.133789
11167.136719
11187.120117
11246.503906
11203.347656
11251.733398
11297.552734
11346.887695
11295.833008
11288.094727
11300.739258
11275.030273
11211.352539
11219.735352
11296.448242
11322.239258
11284.070312
11251.207031
11228.015625
11201.246094
11123.767578
11100.884766
11130.542969
11150.572266
11155.103516
11230.552734
11275.927734
11297.793945
11236.155273
11213.552734
11163.171875
11146.436523
11067.857422
11081.100586
11103.257812
11127.458984
11195.361328
11201.196289
11202.654297
11187.779297
11186.629883
11222.157227
11225.214844
11243.470703
11296.511719
11254.783203
11214.794922
11192.431641
11193.066406
11175.410156
11193.350586
11223.805664
11247.917969
11244.412109
11243.246094
11220.855469
11221.643555
11197.241211
11209.202148
11196.869141
11275.871094
11236.983398
11203.274414
11218.759766
11287.234375
11286.406250
11293.574219
11315.299805
11342.989258
11354.737305
11398.935547
11406.788086
11435.432617
11429.843750
11459.834961
11393.267578
11303.473633
11225.197266
11191.941406
11155.357422
11181.659180
11222.142578
11272.959961
11270.871094
11268.327148
11291.885742
11307.688477
11275.380859
11270.152344
11268.104492
11251.146484
11182.564453
11173.507812
11230.742188
11206.688477
11126.133789
11169.220703
11215.873047
11166.271484
11091.361328
11137.852539
11218.818359
11212.820312
11198.923828
11213.512695
11285.809570
11275.433594
11282.232422
11267.502930
11265.103516
11239.275391
11178.385742
11190.911133
11192.756836
11170.582031
11221.885742
11291.538086
11256.501953
11236.441406
11227.386719
11289.910156
11239.988281
11233.058594
11191.985352
11160.695312
11101.280273
11138.529297
11155.573242
11137.850586
11060.063477
11177.931641
11244.916016
11253.604492
11247.978516
11281.524414
11259.651367
11199.313477
11163.296875
11198.011719
11247.643555
11229.383789
11200.501953
11183.857422
11199.202148
11183.454102
11137.037109
11182.837891
11147.321289
11092.423828
11040.209961
11091.621094
11184.133789
11209.845703
11174.084961
11222.272461
11223.299805
11189.728516
11141.382812
11155.190430
11153.585938
11153.527344
11129.825195
11193.454102
11164.460938
11156.084961
11113.763672
11116.996094
11136.698242
11141.239258
11181.681641
11204.141602
11310.330078
11320.310547
11312.019531
11344.799805
11276.172852
11203.216797
11122.767578
11200.593750
11215.524414
11180.561523
11209.356445
11238.981445
11289.638672
11234.159180
11156.327148
11156.591797
11147.142578
11100.000000
11114.452148
11126.896484
11214.185547
11169.326172
11117.438477
11030.428711
10992.086914
10881.541992
10875.162109
11034.140625
11171.403320
11246.234375
11214.341797
11256.588867
11284.585938
11234.288086
11094.068359
11080.011719
11139.793945
11163.870117
11034.858398
11089.529297
11147.548828
11158.006836
11104.737305
11095.585938
11121.059570
11103.262695
11056.446289
11124.104492
11227.117188
11236.352539
11272.441406
11322.072266
11327.815430
11243.101562
11201.848633
11241.247070
11252.863281
11190.072266
11162.225586
11213.700195
11264.261719
11244.373047
11224.070312
11267.713867
11313.940430
11238.890625
11263.321289
11276.214844
11283.075195
11190.938477
11183.152344
11220.798828
11230.466797
11193.221680
11205.707031
11237.386719
11140.262695
11084.181641
11088.843750
11101.581055
11037.704102
11031.277344
11058.829102
11090.732422
11059.556641
11067.934570
11084.204102
11082.200195
11036.665039
11076.628906
11182.865234
11205.243164
11204.858398
11239.750000
11273.286133
11208.618164
11178.332031
11193.878906
11219.598633
11194.692383
11185.154297
11216.307617
11166.053711
11107.168945
11079.719727
11050.291016
11002.230469
11003.410156
11041.763672
11098.812500
11121.139648
11129.195312
11148.288086
11167.779297
11167.790039
11146.169922
11137.438477
11098.510742
11052.927734
11083.910156
11122.194336
11158.342773
11147.853516
11190.632812
11238.155273
11174.621094
11112.953125
11110.810547
11182.838867
11155.865234
11230.484375
11293.065430
11311.413086
11279.256836
11249.008789
11180.758789
11077.385742
11077.866211
11105.180664
11082.160156
11025.532227
11001.941406
11000.231445
10987.177734
10996.998047
11071.326172
11128.242188
11135.081055
11122.503906
11136.803711
11092.678711
11045.546875
10936.400391
10947.563477
11037.412109
11101.100586
11097.451172
11179.541992
11159.936523
11145.189453
11141.385742
11216.608398
11247.201172
11216.320312
11165.388672
11172.177734
11223.001953
11220.547852
11133.800781
11084.909180
11058.254883
11079.323242
11085.458008
11017.330078
11046.437500
11082.983398
11123.814453
11065.405273
11087.963867
11102.582031
11115.290039
11043.598633
11071.983398
11086.265625
11073.864258
11010.924805
11055.395508
11120.751953
11146.780273
11143.596680
11162.698242
11210.011719
11171.844727
11142.521484
11090.133789
11091.103516
11078.966797
11165.623047
11163.875977
11237.968750
11286.064453
11340.191406
11278.172852
11249.733398
11225.568359
11249.738281
11198.790039
11133.146484
11048.799805
10909.677734
10832.979492
10896.911133
11009.888672
11170.775391
11255.668945
11230.216797
11231.184570
11167.076172
11007.767578
11003.888672
10987.481445
10957.360352
10930.536133
10853.164062
10796.306641
10854.248047
10943.248047
10984.545898
10974.465820
10899.083984
10836.084961
10857.427734
10850.737305
10901.457031
10963.414062
10981.768555
11025.458008
11047.517578
11013.267578
11054.681641
11113.606445
11182.330078
```
