## Supplementary material for "Functional connectivity across the human subcortical auditory system using an autoregressive matrix-Gaussian copula graphical model approach with partial correlations": Code: roi-15_mean_ts.txt

```
11057.520508
11012.582031
10914.164062
10868.745117
10907.838867
10906.045898
10824.038086
10819.313477
10872.632812
10849.006836
10795.039062
10828.005859
10910.512695
10893.186523
10846.708984
10886.810547
10943.970703
10875.696289
10859.456055
10892.597656
10903.390625
10835.826172
10818.855469
10866.542969
10886.231445
10805.663086
10817.474609
10887.391602
10844.878906
10818.298828
10882.153320
10892.684570
10864.291016
10844.215820
10880.096680
10888.628906
10822.689453
10802.886719
10848.155273
10867.918945
10786.388672
10836.026367
10830.516602
10868.840820
10865.305664
10812.008789
10799.431641
10816.946289
10841.667969
10779.433594
10771.443359
10815.265625
10840.332031
10810.242188
10824.714844
10872.610352
10820.853516
10769.522461
10808.758789
10834.908203
10783.008789
10752.755859
10834.364258
10821.401367
10784.522461
10831.285156
10871.052734
10826.677734
10816.610352
10865.463867
10862.540039
10797.992188
10779.783203
10811.731445
10853.080078
10803.620117
10788.084961
10828.482422
10813.937500
10761.726562
10773.306641
10820.962891
10781.658203
10774.036133
10822.830078
10869.603516
10827.909180
10830.942383
10873.393555
10830.145508
10800.062500
10814.438477
10826.751953
10798.340820
10797.009766
10841.541016
10822.065430
10807.118164
10833.244141
10839.150391
10801.425781
10815.024414
10824.175781
10826.570312
10778.129883
10787.015625
10831.840820
10820.327148
10812.218750
10847.199219
10856.343750
10821.266602
10825.682617
10867.973633
10830.291016
10795.360352
10814.617188
10827.821289
10799.453125
10781.681641
10805.067383
10851.639648
10813.331055
10765.298828
10806.840820
10836.759766
10804.511719
10790.575195
10848.237305
10827.059570
10807.739258
10825.309570
10828.868164
10784.562500
10752.481445
10802.953125
10822.173828
10778.050781
10761.162109
10787.503906
10813.380859
10770.410156
10751.421875
10789.830078
10818.834961
10783.913086
10761.676758
10811.848633
10827.885742
10789.605469
10807.544922
10852.587891
10824.968750
10802.603516
10810.458984
10847.489258
10801.056641
10782.332031
10812.018555
10827.274414
10790.056641
10790.818359
10836.331055
10814.713867
10803.607422
10828.434570
10843.589844
10805.083008
10790.964844
10813.690430
10789.166992
10779.374023
10779.261719
10806.910156
10782.534180
10758.465820
10771.544922
10803.912109
10779.208984
10769.123047
10788.485352
10808.455078
10782.638672
10770.878906
10788.631836
10812.346680
10778.232422
10772.365234
10799.207031
10809.669922
10768.615234
10758.808594
10809.233398
10794.580078
10784.653320
10797.857422
10824.640625
10803.693359
10778.204102
10802.009766
10820.133789
10780.183594
10755.785156
10775.818359
10799.744141
10754.641602
10727.974609
10746.884766
10766.245117
10737.895508
10749.561523
10774.834961
10742.226562
10725.103516
10751.550781
10764.105469
10741.886719
10721.166992
10771.082031
10746.311523
10737.265625
10756.203125
10790.177734
10762.859375
10742.722656
10756.836914
10764.383789
10713.556641
10712.493164
10764.311523
10766.740234
10753.989258
10756.163086
10776.060547
10754.867188
10760.447266
10775.971680
10764.277344
10740.645508
10761.387695
10762.212891
10743.965820
10745.541016
10752.880859
10771.359375
10765.540039
10756.361328
10769.549805
10751.201172
10699.484375
10744.752930
10757.284180
10781.552734
10757.333008
10724.081055
10743.795898
10753.882812
10712.691406
10705.419922
10746.861328
10725.172852
10710.944336
10767.637695
10792.968750
10763.486328
10748.261719
10799.989258
10751.405273
10716.413086
10736.775391
10758.149414
10715.660156
10696.068359
10731.563477
10751.512695
10732.275391
10731.751953
10774.360352
10742.416992
10708.062500
10718.583984
10731.398438
10696.332031
10665.461914
10693.382812
10724.470703
10694.281250
10680.432617
10714.916016
10753.718750
10735.202148
10720.751953
10729.268555
10755.444336
10722.208008
10712.967773
10742.923828
10755.456055
10734.013672
10745.317383
10783.097656
10784.956055
10740.316406
10748.194336
10775.949219
10741.016602
10700.073242
10713.888672
10751.971680
10714.753906
10699.959961
10712.488281
10740.724609
10713.584961
10698.497070
10743.698242
10740.758789
10724.914062
10754.931641
10797.412109
10768.264648
10751.929688
10744.462891
10764.209961
10717.000977
10679.317383
10702.904297
10747.902344
10725.144531
10699.381836
10712.701172
10740.670898
10728.175781
10707.690430
10730.440430
10758.743164
10745.466797
10736.766602
10756.126953
10765.777344
10745.484375
10720.703125
10723.811523
10740.115234
10721.707031
10714.910156
10736.803711
10752.149414
10719.474609
10701.744141
10710.160156
10731.633789
10713.142578
10687.618164
10698.596680
10726.200195
10719.150391
10709.825195
10727.108398
10738.420898
10715.203125
10689.090820
10679.835938
10684.621094
10665.180664
10665.648438
10654.379883
10671.314453
10662.161133
10674.188477
10703.097656
10728.819336
10721.520508
10735.886719
10757.216797
10741.679688
10722.776367
10734.113281
10750.005859
10721.859375
10720.214844
10723.772461
10729.745117
10710.969727
10716.623047
10751.123047
10759.978516
10744.479492
10760.341797
10777.771484
10760.864258
10729.636719
10734.163086
10736.189453
10710.175781
10696.451172
10725.268555
10724.287109
10697.848633
10685.189453
10718.864258
10707.929688
10678.388672
10673.391602
10684.171875
10666.090820
10646.738281
10653.807617
10686.654297
10677.177734
10658.368164
10669.387695
10688.511719
10671.760742
10661.431641
10687.105469
10709.931641
10706.141602
10686.339844
10695.979492
10727.894531
10711.423828
10682.867188
10695.115234
10722.598633
10685.589844
10733.029297
10746.001953
10777.371094
10789.093750
10755.088867
10724.882812
10734.226562
10738.034180
10695.217773
10657.500977
10661.203125
10686.958984
10672.784180
10663.755859
10702.360352
10742.086914
10724.774414
10696.675781
10704.015625
10709.831055
10671.636719
10627.647461
10636.853516
10666.839844
10650.168945
10652.811523
10688.496094
10690.148438
10669.350586
10672.256836
10715.962891
10715.320312
10698.307617
10720.723633
10762.758789
10726.406250
10702.332031
10704.000000
10737.708984
10714.699219
10693.369141
10707.692383
10747.884766
10731.509766
10690.932617
10728.606445
10750.582031
10722.090820
10704.720703
10741.662109
10758.787109
10719.114258
10719.654297
10746.281250
10689.091797
10669.207031
10675.431641
10710.335938
10684.168945
10659.406250
10691.531250
10731.267578
10695.866211
10644.857422
10661.140625
10693.065430
10654.787109
10627.570312
10646.812500
10681.821289
10656.774414
10646.252930
10657.654297
10687.338867
10677.236328
10671.463867
10697.165039
10714.501953
10700.883789
10682.631836
10690.216797
10711.966797
10698.916992
10682.598633
10689.686523
10725.654297
10730.256836
10719.601562
10717.122070
10742.812500
10753.680664
10733.378906
10700.981445
10714.156250
10699.478516
10647.821289
10603.882812
10645.891602
10675.758789
10663.216797
10646.725586
10679.622070
10706.192383
10674.727539
10660.923828
10696.651367
10734.718750
10721.649414
10714.712891
10727.726562
10756.356445
10708.375000
10685.567383
10703.457031
10726.991211
10700.034180
10673.373047
10691.791992
10724.762695
10690.446289
10676.570312
10703.105469
10735.545898
10710.100586
10693.660156
10719.481445
10711.090820
10670.575195
10645.523438
10668.224609
10696.011719
10689.839844
10687.064453
10746.214844
10754.398438
10736.208984
10719.496094
10748.720703
10721.862305
10704.493164
10716.489258
10714.311523
10680.872070
10669.791992
10691.563477
10684.885742
10671.136719
10678.519531
10698.828125
10694.315430
10681.046875
10710.657227
10716.096680
10698.454102
10708.091797
10726.001953
10683.650391
10645.876953
10640.968750
10624.311523
10610.171875
10577.868164
10598.207031
10639.427734
10643.117188
10638.206055
10644.697266
10662.953125
10675.945312
10644.638672
10646.398438
10669.110352
10664.771484
10657.551758
10654.022461
10647.897461
10628.936523
10662.145508
10723.172852
10684.484375
10666.568359
10701.205078
10725.191406
10706.044922
10691.335938
10710.843750
10719.616211
10689.465820
10673.029297
10693.051758
10702.202148
10660.004883
10624.250000
10638.018555
10666.149414
10638.432617
10637.873047
10663.387695
10670.448242
10649.172852
10649.733398
10679.737305
10694.013672
10687.350586
10687.954102
10702.793945
10709.666992
10687.069336
10672.493164
10684.449219
10677.705078
10640.607422
10649.791992
10675.490234
10697.008789
10675.544922
10679.998047
10715.047852
10727.105469
10701.952148
10694.681641
10704.400391
10713.174805
10693.026367
10686.090820
10697.892578
10707.426758
10657.908203
10633.101562
10649.424805
10668.162109
10664.154297
10660.958984
10689.505859
10710.666992
10700.657227
10691.193359
10683.008789
10681.969727
10666.530273
10668.377930
10690.586914
10670.770508
10640.315430
10645.863281
10677.731445
10651.801758
10625.193359
10626.619141
10679.508789
10647.923828
10637.660156
10679.409180
10724.376953
10680.109375
10663.425781
10675.514648
10687.326172
10687.550781
10684.940430
10692.216797
10720.135742
10711.188477
10672.056641
10662.488281
10676.604492
10652.165039
10639.559570
10647.041992
10675.519531
10676.121094
10652.946289
10671.769531
10715.170898
10683.974609
10659.773438
10662.002930
10695.979492
10667.273438
10647.344727
10664.828125
10697.167969
10661.625977
10650.191406
10665.205078
10693.057617
10657.833008
10645.333008
10653.510742
10673.991211
10649.516602
10645.826172
10651.966797
10686.362305
10680.003906
10685.970703
10710.321289
10717.626953
10710.601562
10704.426758
10743.224609
10713.025391
10689.370117
10696.454102
10734.849609
10715.812500
10685.865234
10696.426758
10683.388672
10663.248047
10640.380859
10651.862305
10653.309570
10616.621094
10598.788086
10620.523438
10605.451172
10562.645508
10566.732422
10587.603516
10574.298828
10575.931641
10592.034180
10649.407227
10627.456055
10617.882812
10642.241211
10673.680664
10648.505859
10639.010742
10677.773438
10699.696289
10657.207031
10652.678711
10655.133789
10654.193359
10635.208984
10636.772461
10637.074219
10616.869141
10582.527344
10627.946289
10620.621094
10632.445312
10635.767578
10662.869141
10649.924805
10646.068359
10671.277344
10696.156250
10699.186523
10679.232422
10683.064453
10718.486328
10667.575195
10638.549805
10649.300781
10661.685547
10682.485352
10648.925781
10701.007812
10688.675781
10647.074219
10641.933594
10648.853516
10628.404297
10593.212891
10593.785156
10622.623047
10598.922852
10583.122070
10590.424805
10596.780273
10540.250977
10499.244141
10530.999023
10509.696289
10482.960938
10466.073242
10519.278320
10528.375000
10523.683594
10508.717773
10547.930664
10534.032227
10529.305664
10531.850586
10573.195312
10563.854492
10558.684570
10563.899414
10579.085938
10553.017578
10578.819336
10594.317383
10581.975586
10352.862305
10407.095703
10464.420898
10474.917969
10483.280273
10503.292969
10466.309570
10464.883789
10500.079102
10482.066406
10432.859375
10413.817383
10449.561523
10429.703125
10409.333008
10424.133789
10464.580078
10441.458984
10406.164062
10402.709961
10421.935547
10429.082031
10418.693359
10418.137695
10447.421875
10457.749023
10460.792969
10454.751953
10463.423828
10499.687500
10464.022461
10442.489258
10442.538086
10499.310547
10487.835938
10488.179688
10488.056641
10524.468750
10551.590820
10523.201172
10501.074219
10518.506836
10560.889648
10492.406250
10439.267578
10409.771484
10302.374023
10207.444336
10308.925781
10423.425781
10508.989258
10511.694336
10505.905273
10528.048828
10458.160156
10386.993164
10317.231445
10320.954102
10330.960938
10329.757812
10302.479492
10279.172852
10316.202148
10343.892578
10319.523438
10291.522461
10259.433594
10270.044922
10295.915039
10290.250977
10294.164062
10324.125000
10364.879883
10396.446289
10395.156250
10385.210938
10410.713867
10450.658203
```
