## Supplementary material for "Functional connectivity across the human subcortical auditory system using an autoregressive matrix-Gaussian copula graphical model approach with partial correlations": Code: roi-00_mean_ts.txt

```
10501.708008
10382.741211
10355.943359
10355.933594
10333.709961
10341.301758
10327.088867
10328.750977
10312.862305
10307.652344
10366.828125
10386.694336
10368.418945
10314.665039
10315.645508
10329.200195
10307.583008
10306.606445
10318.932617
10287.187500
10324.322266
10334.000977
10312.173828
10343.248047
10340.415039
10347.310547
10354.562500
10352.550781
10339.914062
10346.913086
10345.753906
10298.708984
10313.373047
10315.600586
10312.995117
10326.006836
10313.761719
10285.916992
10288.146484
10266.179688
10265.042969
10305.504883
10303.609375
10288.904297
10293.029297
10300.044922
10286.438477
10312.703125
10276.856445
10256.710938
10308.198242
10268.930664
10264.496094
10313.571289
10250.456055
10268.584961
10278.839844
10266.443359
10274.502930
10276.954102
10250.253906
10255.887695
10268.831055
10249.444336
10258.854492
10237.077148
10204.292969
10237.368164
10249.087891
10231.604492
10263.239258
10249.940430
10278.472656
10289.142578
10286.087891
10288.451172
10295.986328
10285.036133
10275.605469
10281.191406
10271.714844
10289.965820
10308.092773
10302.628906
10323.059570
10338.202148
10308.630859
10320.532227
10313.519531
10296.267578
10302.876953
10295.415039
10286.607422
10284.040039
10286.502930
10274.342773
10285.975586
10292.712891
10246.242188
10251.060547
10279.286133
10243.036133
10246.006836
10239.037109
10225.929688
10250.020508
10235.157227
10238.809570
10263.666992
10225.191406
10219.238281
10246.288086
10216.995117
10216.542969
10251.188477
10234.118164
10248.912109
10261.305664
10217.525391
10229.620117
10259.211914
10238.659180
10237.745117
10246.651367
10221.914062
10236.989258
10251.225586
10236.403320
10233.457031
10233.913086
10208.234375
10243.379883
10187.638672
10224.996094
10273.569336
10282.877930
10264.490234
10238.002930
10245.601562
10215.230469
10222.509766
10217.234375
10206.252930
10222.247070
10224.446289
10239.057617
10251.160156
10220.171875
10212.314453
10221.970703
10167.362305
10178.218750
10195.151367
10193.917969
10211.939453
10232.688477
10219.420898
10244.641602
10254.041992
10225.113281
10203.428711
10221.113281
10206.208984
10209.375000
10213.730469
10188.159180
10207.183594
10206.146484
10189.923828
10176.978516
10165.226562
10172.308594
10178.510742
10183.485352
10185.157227
10199.886719
10183.001953
10178.823242
10208.821289
10190.887695
10197.659180
10204.466797
10193.995117
10198.345703
10203.204102
10195.375000
10208.838867
10217.913086
10207.837891
10218.577148
10217.861328
10224.416992
10215.684570
10213.628906
10191.471680
10208.400391
10236.183594
10229.203125
10222.002930
10210.981445
10179.781250
10185.698242
10204.236328
10209.457031
10203.264648
10237.735352
10191.066406
10189.670898
10234.921875
10192.347656
10210.682617
10221.029297
10192.517578
10232.223633
10216.725586
10206.669922
10232.054688
10249.346680
10217.837891
10236.339844
10236.825195
10208.674805
10199.450195
10197.523438
10164.554688
10177.557617
10202.681641
10212.257812
10213.776367
10236.644531
10217.337891
10237.763672
10212.860352
10211.383789
10227.625000
10202.153320
10222.991211
10238.767578
10203.453125
10247.500977
10229.121094
10247.574219
10258.775391
10254.380859
10243.021484
10203.114258
10197.259766
10182.762695
10197.666992
10193.220703
10178.668945
10191.127930
10199.772461
10191.556641
10191.336914
10190.597656
10196.620117
10208.239258
10209.068359
10215.721680
10213.090820
10221.992188
10213.345703
10216.358398
10215.747070
10208.277344
10224.540039
10218.806641
10210.293945
10213.497070
10202.728516
10231.613281
10261.556641
10228.099609
10211.427734
10202.766602
10182.958984
10182.033203
10206.818359
10192.109375
10207.177734
10175.054688
10140.476562
10165.904297
10179.642578
10165.450195
10175.404297
10196.870117
10166.249023
10182.846680
10176.551758
10155.330078
10177.252930
10169.276367
10153.439453
10208.488281
10246.033203
10206.286133
10203.942383
10221.839844
10196.796875
10183.652344
10182.414062
10173.189453
10165.542969
10188.584961
10187.062500
10182.029297
10178.075195
10203.256836
10187.307617
10171.306641
10160.757812
10123.253906
10122.667969
10161.339844
10150.672852
10169.047852
10155.703125
10159.908203
10172.703125
10182.107422
10124.881836
10122.612305
10159.622070
10152.979492
10140.635742
10176.580078
10171.169922
10160.191406
10181.262695
10175.991211
10156.814453
10160.609375
10159.848633
10144.229492
10154.752930
10172.359375
10144.428711
10165.320312
10140.582031
10174.907227
10171.633789
10163.032227
10138.260742
10157.364258
10153.726562
10139.546875
10160.634766
10172.769531
10163.281250
10186.968750
10167.617188
10154.360352
10186.644531
10144.974609
10131.977539
10159.531250
10148.702148
10145.087891
10149.727539
10150.855469
10170.812500
10178.457031
10164.326172
10162.232422
10192.951172
10169.041992
10189.006836
10190.178711
10174.527344
10168.525391
10159.981445
10144.206055
10170.928711
10167.080078
10151.669922
10157.322266
10156.587891
10128.430664
10125.041992
10126.555664
10126.886719
10141.915039
10132.375000
10128.300781
10149.250977
10142.813477
10122.351562
10150.394531
10133.869141
10147.517578
10195.932617
10175.991211
10152.028320
10196.496094
10178.025391
10158.463867
10172.791016
10155.083008
10151.669922
10178.921875
10159.525391
10156.055664
10171.557617
10166.642578
10161.513672
10178.650391
10138.589844
10143.477539
10180.443359
10175.132812
10174.320312
10171.658203
10155.531250
10156.165039
10155.178711
10126.998047
10138.937500
10158.729492
10124.833984
10077.396484
10162.099609
10200.186523
10194.090820
10213.222656
10209.780273
10170.993164
10172.416016
10172.510742
10122.865234
10077.385742
10068.765625
10044.375977
10042.295898
10013.664062
10034.315430
10060.059570
10054.323242
10071.539062
10076.468750
10103.208984
10113.280273
10111.149414
10118.716797
10143.291016
10146.909180
10135.230469
10154.683594
10152.701172
10127.589844
10157.609375
10175.128906
10184.322266
10178.666992
10190.282227
10183.254883
10173.083008
10202.488281
10175.712891
10156.994141
10177.256836
10192.204102
10168.737305
10191.151367
10216.672852
10202.603516
10201.964844
10222.838867
10188.741211
10174.695312
10190.125000
10192.943359
10182.292969
10199.408203
10198.207031
10187.742188
10197.604492
10214.018555
10184.278320
10197.030273
10208.000000
10196.945312
10185.665039
10225.646484
10203.192383
10193.404297
10210.181641
10185.310547
10200.294922
10208.452148
10185.522461
10197.121094
10229.394531
10205.492188
10205.780273
10220.282227
10191.822266
10196.073242
10223.258789
10190.543945
10173.431641
10183.958984
10175.289062
10187.585938
10220.839844
10201.601562
10182.092773
10225.154297
10179.157227
10174.108398
10228.295898
10188.679688
10157.948242
10179.996094
10176.028320
10180.380859
10180.445312
10164.954102
10170.942383
10175.956055
10156.593750
10140.234375
10170.997070
10148.660156
10134.123047
10169.975586
10153.059570
10143.469727
10140.098633
10175.300781
10143.231445
10153.206055
10151.743164
10139.343750
10134.393555
10158.697266
10133.125977
10141.547852
10159.880859
10131.997070
10098.395508
10152.394531
10141.554688
10126.226562
10170.800781
10140.805664
10118.208984
10137.817383
10127.145508
10109.378906
10135.146484
10119.573242
10114.268555
10147.684570
10175.099609
10132.052734
10146.327148
10142.066406
10153.067383
10203.985352
10134.592773
10072.492188
10160.457031
10142.952148
10153.133789
10130.051758
10100.023438
10095.695312
10093.419922
10048.367188
10055.719727
10086.872070
10060.273438
10064.977539
10090.234375
10087.683594
10099.528320
10134.372070
10114.298828
10096.804688
10130.489258
10111.114258
10095.656250
10124.937500
10122.089844
10122.797852
10132.297852
10116.955078
10097.022461
10117.359375
10138.630859
10111.866211
10132.915039
10105.887695
10105.057617
10116.461914
10106.289062
10095.332031
10110.622070
10130.608398
10120.703125
10120.108398
10144.472656
10119.237305
10111.507812
10141.932617
10103.797852
10116.885742
10134.391602
10114.842773
10123.779297
10149.841797
10119.555664
10106.403320
10126.094727
10106.852539
10110.000977
10124.266602
10122.153320
10130.318359
10125.299805
10138.052734
10139.250000
10158.708984
10126.090820
10089.802734
10125.736328
10111.543945
10106.015625
10124.067383
10112.773438
10068.381836
10090.335938
10119.427734
10090.747070
10083.884766
10129.358398
10124.506836
10120.914062
10122.889648
10099.795898
10074.900391
10104.171875
10108.023438
10094.713867
10112.815430
10119.054688
10094.686523
10094.593750
10116.021484
10086.854492
10119.291016
10125.276367
10101.298828
10121.673828
10113.203125
10103.006836
10105.084961
10106.377930
10101.083984
10111.511719
10126.545898
10146.573242
10123.566406
10149.835938
10125.693359
10060.198242
10097.797852
10083.696289
10063.238281
10094.311523
10079.511719
10079.782227
10079.271484
10061.616211
10070.433594
10089.733398
10072.808594
10066.157227
10103.953125
10093.688477
10089.243164
10086.525391
10056.557617
10064.864258
10077.306641
10074.364258
10073.751953
10091.306641
10062.477539
10066.821289
10087.916016
10035.582031
10048.158203
10084.040039
10095.328125
10097.874023
10096.784180
10080.591797
10068.445312
10116.892578
10076.301758
10081.018555
10107.864258
10097.358398
10086.141602
10103.189453
10092.064453
10087.248047
10102.040039
10073.870117
10077.602539
10075.947266
10077.280273
10061.307617
10097.632812
10092.131836
10066.908203
10071.862305
10081.488281
10028.643555
9964.879883
10056.041992
10130.833008
10143.868164
10156.113281
10081.662109
10036.150391
10036.959961
10067.724609
10040.622070
10024.349609
10051.060547
10054.722656
10030.156250
10043.365234
10041.986328
10027.587891
10020.487305
10051.785156
10008.283203
10033.880859
10051.904297
10038.757812
10061.923828
10091.185547
10051.183594
10044.051758
10076.450195
10063.938477
10043.884766
10071.423828
10067.043945
10071.481445
10075.255859
10077.371094
10063.786133
10058.332031
10084.584961
10087.123047
10085.885742
10083.405273
10073.257812
10067.173828
10089.956055
10077.019531
10051.743164
10066.333984
10063.031250
10046.267578
10050.333984
10068.205078
10059.577148
10025.951172
10050.374023
10056.488281
10042.162109
10062.284180
10074.052734
10040.035156
10038.809570
10061.289062
10050.079102
10052.855469
10075.377930
10065.813477
10051.819336
10039.674805
10050.912109
10032.583008
10044.171875
10042.912109
10015.529297
10054.194336
10050.260742
10030.494141
10044.462891
10043.533203
10031.156250
10042.030273
10087.420898
10068.198242
10090.102539
10078.700195
10037.170898
10074.863281
10072.557617
10045.015625
10056.514648
10086.285156
10071.625977
10070.115234
10102.149414
10075.003906
10062.282227
10048.479492
10048.262695
10038.553711
10057.982422
10053.233398
10038.094727
10057.788086
10048.567383
10023.903320
10064.608398
10085.811523
10053.947266
10040.487305
10043.958984
10028.458984
10016.773438
10054.941406
10067.172852
10083.735352
10087.936523
10093.625000
10079.969727
10098.764648
10076.561523
10036.286133
10050.170898
10070.035156
10021.374023
10027.349609
10046.426758
10046.096680
10022.657227
10050.678711
10051.823242
10054.071289
10075.784180
10069.937500
10039.048828
10060.951172
10076.392578
10078.422852
10061.704102
10110.055664
10100.317383
10071.700195
10109.556641
10095.467773
10096.399414
10095.356445
10087.669922
10077.356445
10096.101562
10097.750977
10067.737305
10068.871094
10095.789062
10057.891602
10029.039062
10021.884766
10071.039062
10071.955078
10073.252930
10085.122070
10065.360352
10024.469727
9978.752930
9973.476562
9923.018555
9818.663086
9927.472656
9968.705078
9950.560547
9927.896484
9929.144531
9891.658203
9895.186523
9909.551758
9923.388672
9907.288086
9934.112305
9983.358398
9967.070312
9986.703125
10007.448242
```
