## Supplementary material for "Functional connectivity across the human subcortical auditory system using an autoregressive matrix-Gaussian copula graphical model approach with partial correlations": Code: roi-01_mean_ts.txt

```
10645.753906
10453.324219
10444.896484
10434.686523
10365.620117
10322.833984
10360.791016
10360.588867
10262.384766
10321.572266
10435.198242
10500.650391
10606.583008
10513.919922
10476.496094
10505.720703
10501.208984
10458.513672
10390.692383
10416.665039
10445.430664
10379.745117
10368.178711
10421.667969
10403.093750
10340.709961
10387.330078
10398.237305
10370.491211
10377.566406
10387.860352
10415.452148
10364.457031
10376.536133
10407.570312
10410.713867
10359.391602
10358.156250
10419.461914
10342.229492
10287.065430
10358.461914
10408.279297
10364.312500
10354.959961
10360.208984
10393.735352
10432.781250
10341.893555
10310.575195
10395.998047
10329.317383
10281.009766
10379.426758
10368.458984
10380.268555
10322.229492
10340.925781
10388.928711
10388.036133
10309.416992
10294.614258
10363.777344
10327.032227
10286.047852
10245.174805
10284.710938
10331.294922
10257.022461
10232.881836
10286.528320
10334.505859
10312.069336
10313.768555
10336.605469
10366.263672
10372.565430
10304.115234
10296.130859
10355.008789
10320.375000
10320.443359
10343.138672
10382.605469
10422.448242
10391.944336
10376.321289
10470.601562
10414.183594
10381.849609
10444.754883
10380.761719
10388.421875
10358.459961
10431.812500
10316.101562
10296.991211
10340.513672
10356.062500
10247.168945
10259.394531
10266.393555
10247.791992
10262.742188
10259.682617
10287.057617
10288.542969
10197.884766
10271.651367
10253.738281
10315.068359
10200.825195
10164.062500
10265.970703
10249.694336
10238.217773
10244.622070
10380.996094
10268.682617
10230.373047
10278.124023
10345.979492
10302.040039
10283.284180
10258.239258
10313.737305
10266.817383
10251.998047
10246.978516
10316.069336
10214.435547
10221.520508
10123.783203
10211.456055
10407.546875
10414.895508
10364.411133
10365.317383
10431.580078
10318.776367
10250.186523
10248.330078
10294.459961
10164.829102
10184.584961
10214.744141
10290.592773
10186.520508
10159.714844
10196.729492
10205.510742
10128.346680
10092.880859
10220.330078
10234.424805
10230.477539
10199.264648
10236.178711
10283.914062
10244.932617
10196.612305
10285.759766
10265.771484
10248.336914
10194.722656
10199.189453
10234.788086
10213.926758
10144.230469
10211.913086
10187.540039
10145.544922
10153.003906
10184.176758
10225.764648
10158.109375
10157.439453
10230.148438
10232.863281
10186.411133
10138.106445
10245.549805
10154.468750
10121.799805
10173.000000
10214.329102
10204.314453
10207.899414
10216.767578
10216.923828
10254.497070
10222.110352
10196.911133
10218.594727
10198.785156
10117.944336
10163.039062
10144.982422
10266.919922
10183.906250
10214.890625
10238.552734
10304.654297
10233.250000
10218.836914
10286.255859
10301.891602
10169.763672
10208.090820
10177.486328
10235.495117
10155.538086
10184.915039
10193.941406
10224.863281
10215.609375
10217.735352
10203.973633
10283.073242
10240.842773
10250.363281
10232.457031
10259.145508
10174.415039
10085.576172
10152.938477
10190.361328
10156.481445
10150.707031
10157.245117
10226.817383
10217.567383
10160.721680
10080.998047
10176.136719
10199.934570
10178.124023
10141.313477
10165.086914
10224.220703
10176.912109
10195.925781
10244.096680
10241.540039
10199.277344
10220.356445
10256.567383
10179.689453
10160.328125
10162.289062
10142.229492
10174.266602
10124.789062
10113.569336
10177.483398
10163.831055
10086.610352
10101.161133
10161.483398
10187.062500
10088.697266
10098.207031
10152.021484
10203.361328
10081.987305
10087.277344
10172.824219
10126.770508
10045.063477
10145.855469
10155.308594
10112.391602
10118.511719
10193.086914
10133.403320
10107.433594
10133.788086
10226.159180
10165.064453
10089.209961
10106.124023
10123.013672
10071.037109
10022.688477
10038.009766
10061.283203
10048.889648
10011.430664
10044.376953
10067.754883
10023.846680
10052.662109
10127.961914
10100.516602
10149.090820
10088.339844
10180.138672
10226.471680
10131.837891
10170.307617
10200.417969
10181.843750
10051.833984
10037.502930
10124.680664
10110.372070
10076.360352
10027.781250
10155.208984
10051.693359
9956.614258
10017.318359
10097.747070
10020.205078
9958.308594
10017.029297
10069.211914
10077.525391
10065.863281
9981.768555
10048.208984
10098.040039
9986.119141
9973.412109
10054.569336
10033.147461
10008.407227
10054.055664
10122.080078
10071.745117
9966.334961
10065.104492
10080.741211
9961.588867
9970.271484
10010.316406
10039.771484
9965.573242
9952.235352
10006.222656
10080.324219
10011.329102
10042.906250
10088.130859
10102.745117
10028.262695
9998.946289
10063.718750
9992.525391
10002.323242
10017.718750
10096.262695
10005.848633
9959.551758
10031.319336
10046.463867
10015.791016
9942.602539
9953.770508
10037.720703
10024.499023
9981.262695
10003.255859
10094.767578
10031.653320
9983.494141
10016.792969
10068.692383
10089.163086
10053.249023
10060.521484
10113.773438
10025.235352
10008.450195
9996.803711
9997.930664
10021.007812
10002.155273
9937.541016
9939.768555
10013.412109
10039.754883
9951.315430
10038.232422
10043.279297
9988.019531
9982.749023
9972.657227
10146.325195
10047.737305
10079.276367
10107.446289
10115.958008
10035.323242
10028.437500
10022.787109
10046.747070
10001.315430
9929.752930
9963.775391
9991.095703
9956.641602
9905.809570
9951.791016
10002.943359
9931.619141
9874.009766
9981.625000
9937.193359
9943.756836
9956.090820
9954.606445
9982.108398
9963.534180
9954.668945
10036.886719
9975.125977
9946.212891
9937.426758
9960.826172
10040.865234
10038.693359
9828.072266
9984.502930
10098.742188
10071.264648
10092.639648
10075.258789
9925.284180
9841.908203
9759.455078
9662.310547
9692.069336
9653.441406
9653.580078
9640.689453
9645.099609
9661.532227
9734.255859
9662.891602
9737.791016
9722.483398
9820.111328
9804.661133
9831.505859
9869.373047
9833.916992
9836.330078
9905.769531
9913.796875
9878.617188
9879.521484
9928.038086
9925.302734
9888.991211
9954.575195
9999.363281
9996.794922
9974.782227
9950.115234
9991.130859
9919.148438
9936.463867
9979.076172
10061.024414
9937.425781
9948.763672
9936.478516
9976.792969
9944.067383
9945.790039
9940.629883
9972.350586
9958.466797
9903.078125
9920.860352
9982.166992
9990.411133
9939.347656
9933.146484
9980.333984
10003.482422
9915.872070
9934.301758
9931.199219
9919.557617
9903.152344
9934.360352
9917.245117
9905.933594
9932.088867
9809.110352
9931.227539
9991.479492
9905.108398
9930.676758
9966.742188
10052.812500
9962.267578
9910.176758
9932.358398
9945.266602
9900.560547
9896.373047
9950.335938
9926.819336
9904.104492
9889.767578
9917.258789
9959.566406
9840.161133
9886.395508
9928.365234
9986.099609
9836.312500
9839.819336
9912.218750
9868.992188
9810.466797
9837.909180
9885.017578
9848.932617
9783.102539
9820.466797
9880.135742
9811.458984
9795.868164
9835.084961
9879.582031
9822.486328
9819.659180
9857.664062
9850.075195
9802.375977
9764.583984
9816.476562
9790.187500
9802.972656
9821.474609
9824.751953
9746.533203
9755.738281
9850.192383
9753.975586
9702.317383
9822.808594
9818.917969
9793.492188
9723.870117
9780.380859
9795.805664
9760.234375
9701.767578
9753.920898
9823.866211
9782.541992
9878.419922
9946.154297
9885.117188
9824.645508
9920.485352
9984.157227
9886.708008
9906.019531
9873.707031
9830.058594
9784.485352
9853.340820
9786.936523
9693.544922
9703.158203
9754.116211
9708.113281
9674.477539
9721.203125
9730.003906
9673.763672
9741.886719
9785.220703
9788.663086
9738.952148
9787.196289
9835.152344
9808.796875
9781.370117
9829.039062
9769.821289
9750.456055
9730.578125
9754.967773
9729.791016
9741.977539
9810.958008
9786.363281
9747.000977
9722.594727
9833.624023
9769.771484
9713.847656
9748.551758
9803.983398
9800.281250
9742.542969
9821.136719
9826.553711
9800.086914
9780.490234
9742.441406
9771.342773
9759.437500
9743.673828
9788.325195
9779.775391
9731.886719
9722.397461
9768.000977
9800.178711
9742.231445
9715.496094
9801.988281
9762.917969
9734.289062
9733.326172
9820.026367
9814.614258
9782.494141
9806.102539
9805.858398
9756.000977
9715.248047
9778.397461
9757.491211
9679.969727
9716.748047
9766.266602
9707.844727
9707.464844
9734.645508
9786.355469
9821.959961
9786.596680
9773.401367
9770.555664
9801.250977
9741.194336
9720.923828
9759.277344
9777.328125
9772.062500
9793.209961
9867.499023
9789.273438
9797.698242
9777.254883
9861.965820
9860.432617
9790.833984
9813.977539
9825.322266
9734.185547
9725.635742
9835.448242
9849.415039
9799.569336
9812.805664
9918.157227
9820.021484
9733.552734
9788.863281
9802.000000
9713.424805
9717.553711
9711.656250
9783.102539
9674.644531
9643.207031
9703.886719
9763.861328
9664.375977
9679.837891
9735.796875
9719.076172
9669.852539
9692.773438
9683.727539
9707.546875
9680.365234
9628.180664
9684.176758
9761.742188
9716.308594
9639.229492
9795.709961
9790.338867
9746.846680
9827.331055
9844.584961
9837.060547
9829.304688
9710.126953
9810.273438
9811.632812
9719.657227
9697.937500
9817.084961
9757.228516
9742.759766
9718.490234
9705.039062
9695.062500
9752.967773
9700.201172
9677.153320
9768.674805
9754.326172
9656.277344
9731.507812
9821.763672
9747.929688
9761.750977
9724.118164
9823.762695
9756.519531
9865.571289
9823.079102
9890.286133
9999.416016
9836.953125
9826.632812
9815.338867
9848.622070
9729.973633
9695.544922
9703.178711
9678.981445
9647.747070
9653.296875
9664.202148
9711.963867
9679.298828
9712.951172
9720.377930
9751.305664
9675.584961
9683.368164
9723.646484
9808.803711
9696.905273
9679.465820
9763.465820
9806.766602
9693.425781
9705.118164
9741.499023
9736.576172
9710.705078
9737.895508
9740.503906
9678.757812
9706.146484
9773.789062
9766.495117
9708.382812
9742.323242
9723.188477
9767.786133
9706.569336
9667.101562
9746.051758
9711.481445
9680.926758
9707.682617
9734.684570
9662.354492
9635.152344
9693.847656
9699.562500
9634.266602
9678.639648
9713.071289
9635.159180
9640.002930
9690.985352
9673.761719
9625.531250
9683.336914
9746.769531
9720.168945
9703.120117
9737.708984
9738.562500
9706.398438
9693.549805
9637.718750
9738.829102
9792.240234
9699.845703
9705.670898
9704.111328
9746.450195
9681.308594
9727.617188
9791.467773
9831.161133
9737.709961
9742.961914
9833.009766
9785.156250
9707.118164
9719.285156
9727.324219
9727.226562
9706.600586
9809.971680
9815.246094
9757.653320
9755.578125
9732.882812
9769.461914
9684.000977
9658.708008
9704.659180
9730.729492
9683.985352
9640.041016
9683.777344
9754.544922
9703.393555
9634.189453
9721.720703
9725.873047
9675.874023
9639.815430
9719.341797
9726.802734
9740.683594
9770.706055
9828.868164
9893.275391
9797.538086
9750.289062
9767.218750
9778.445312
9641.145508
9691.326172
9675.265625
9762.417969
9715.652344
9748.247070
9755.516602
9786.465820
9865.432617
9776.205078
9774.479492
9832.044922
9877.038086
9808.250000
9805.014648
9857.200195
9853.770508
9741.048828
9809.707031
9811.040039
9812.882812
9709.638672
9794.163086
9794.522461
9826.447266
9756.453125
9771.803711
9788.985352
9846.761719
9872.061523
9839.713867
9768.767578
9799.193359
9807.735352
9832.000000
9849.067383
9809.921875
9693.851562
9564.485352
9524.329102
9489.832031
9466.479492
9507.267578
9472.776367
9591.319336
9639.512695
9475.566406
9378.569336
9393.435547
9411.336914
9458.215820
9486.242188
9539.597656
9521.201172
9531.359375
9583.967773
9606.163086
```
