## Supplementary material for "Functional connectivity across the human subcortical auditory system using an autoregressive matrix-Gaussian copula graphical model approach with partial correlations": Code: roi-02_mean_ts.txt

```
11366.354492
11255.270508
11192.641602
11144.704102
11180.774414
11198.324219
11170.089844
11120.284180
11160.952148
11094.239258
11167.019531
11231.040039
11183.339844
11192.053711
11197.845703
11204.865234
11134.344727
11147.230469
11160.909180
11129.847656
11123.061523
11179.371094
11173.295898
11159.910156
11155.845703
11161.113281
11185.904297
11127.459961
11140.101562
11186.953125
11182.374023
11129.540039
11159.542969
11198.783203
11141.284180
11145.457031
11173.235352
11162.623047
11171.336914
11134.715820
11144.627930
11184.699219
11120.935547
11124.970703
11181.384766
11191.782227
11151.456055
11162.360352
11120.620117
11134.447266
11136.649414
11073.007812
11117.134766
11188.015625
11094.019531
11094.766602
11155.582031
11143.610352
11132.843750
11125.265625
11117.156250
11121.673828
11087.642578
11093.285156
11113.964844
11110.460938
11100.116211
11094.910156
11129.510742
11127.720703
11144.789062
11114.350586
11150.546875
11183.476562
11182.844727
11167.141602
11174.533203
11176.082031
11178.061523
11186.433594
11133.573242
11158.013672
11223.799805
11162.788086
11201.481445
11257.202148
11205.292969
11179.191406
11206.126953
11209.007812
11165.997070
11171.351562
11193.014648
11191.867188
11160.260742
11150.712891
11214.353516
11179.365234
11117.487305
11155.817383
11204.213867
11100.590820
11095.845703
11166.320312
11145.161133
11118.718750
11083.450195
11124.807617
11185.088867
11111.413086
11102.861328
11156.331055
11129.797852
11102.666992
11113.730469
11126.750000
11171.181641
11141.349609
11120.984375
11142.232422
11190.988281
11123.167969
11173.092773
11185.115234
11143.889648
11122.509766
11164.591797
11148.939453
11158.942383
11108.725586
11126.060547
11175.123047
10996.497070
11034.307617
11062.468750
11134.330078
11213.411133
11208.634766
11143.290039
11146.653320
11152.540039
11111.825195
11104.182617
11138.350586
11167.046875
11159.506836
11131.991211
11131.937500
11155.511719
11158.296875
11083.947266
11118.611328
11153.391602
11108.333008
11115.261719
11168.016602
11180.447266
11179.913086
11161.994141
11156.381836
11182.200195
11203.718750
11132.332031
11145.448242
11167.944336
11163.358398
11144.170898
11153.534180
11159.870117
11161.506836
11096.900391
11132.393555
11181.714844
11103.590820
11124.477539
11163.247070
11151.702148
11123.503906
11156.412109
11151.779297
11158.791016
11155.941406
11151.909180
11169.189453
11191.920898
11129.241211
11162.965820
11194.269531
11169.974609
11184.355469
11176.496094
11194.073242
11212.130859
11131.739258
11143.166016
11183.089844
11227.781250
11169.590820
11162.035156
11202.894531
11178.979492
11176.556641
11162.377930
11170.694336
11204.218750
11200.091797
11137.575195
11176.347656
11195.429688
11161.496094
11121.014648
11141.752930
11173.285156
11180.346680
11144.550781
11158.199219
11165.659180
11164.012695
11099.902344
11151.112305
11175.735352
11083.537109
11076.654297
11110.215820
11109.168945
11115.498047
11097.629883
11092.488281
11151.733398
11128.599609
11115.371094
11121.041992
11095.830078
11121.212891
11152.023438
11053.388672
11098.391602
11146.662109
11093.757812
11066.593750
11116.387695
11113.268555
11123.716797
11129.908203
11145.173828
11178.251953
11146.692383
11114.570312
11158.957031
11157.773438
11107.534180
11128.575195
11183.946289
11167.997070
11164.753906
11136.248047
11138.246094
11173.475586
11139.304688
11139.354492
11183.068359
11172.885742
11170.996094
11160.761719
11185.886719
11189.951172
11155.937500
11161.066406
11188.569336
11177.209961
11129.625977
11186.686523
11234.998047
11171.406250
11179.395508
11197.625977
11161.733398
11156.982422
11165.004883
11169.353516
11161.353516
11118.049805
11124.893555
11121.936523
11149.232422
11102.252930
11132.107422
11168.423828
11120.896484
11125.797852
11156.873047
11151.126953
11133.131836
11127.235352
11094.942383
11098.291016
11174.733398
11092.823242
11152.052734
11187.354492
11113.756836
11081.558594
11107.699219
11115.128906
11057.030273
11047.573242
11084.240234
11067.378906
11052.577148
11089.057617
11078.351562
11067.768555
11051.582031
11098.072266
11130.753906
11129.129883
11055.380859
11073.154297
11107.650391
11089.370117
11082.927734
11062.342773
11088.515625
11107.610352
11073.570312
11081.018555
11147.178711
11155.397461
11082.903320
11109.976562
11156.058594
11106.287109
11101.584961
11119.054688
11110.598633
11074.907227
11087.554688
11109.972656
11112.419922
11079.850586
11011.515625
11101.107422
11141.614258
11079.554688
11104.778320
11130.331055
11104.200195
11073.510742
11098.337891
11116.657227
11076.909180
11064.205078
11055.116211
11071.560547
11122.141602
11038.854492
11052.560547
11125.028320
11126.948242
11097.953125
11078.888672
11116.541016
11115.365234
11086.552734
11072.250000
11115.861328
11138.299805
11078.728516
11129.270508
11150.786133
11138.083984
11137.462891
11075.143555
11104.845703
11145.616211
11142.588867
11081.311523
11115.424805
11147.965820
11125.425781
11086.584961
11052.876953
11090.483398
11120.555664
11046.456055
11073.752930
11122.182617
11092.144531
11069.856445
11117.527344
11156.970703
11116.962891
11099.629883
11117.294922
11130.235352
11131.743164
11070.189453
11102.310547
11131.321289
11091.726562
11097.607422
11097.267578
11084.622070
11093.304688
11058.164062
11059.546875
11083.541016
11096.623047
11042.315430
11094.506836
11121.560547
11070.808594
11070.793945
11092.829102
11097.888672
11078.270508
11069.738281
11068.877930
11090.955078
11035.555664
10929.523438
10840.854492
10825.427734
10931.293945
11058.443359
11082.846680
10987.357422
10990.742188
11001.175781
10967.447266
10848.095703
10810.106445
10809.835938
10780.502930
10759.176758
10791.763672
10782.612305
10734.114258
10783.838867
10777.496094
10762.916016
10799.859375
10777.418945
10828.401367
10846.049805
10824.531250
10845.601562
10883.012695
10869.977539
10839.458984
10875.256836
10903.137695
10876.711914
10908.878906
10954.361328
10965.852539
10913.666016
10941.749023
10983.966797
10993.675781
10974.601562
11009.859375
11015.499023
11002.917969
10986.359375
11010.588867
10994.089844
10999.981445
10983.230469
10983.062500
11014.382812
11018.454102
10965.775391
10981.135742
11013.143555
11013.432617
10953.915039
10978.770508
11005.904297
11003.317383
11009.034180
10982.041992
11001.988281
11016.609375
11018.803711
10948.820312
10992.970703
11023.365234
10957.488281
10978.206055
11009.212891
10990.971680
11001.244141
10974.685547
10992.331055
11047.103516
11034.945312
10975.993164
11030.918945
11021.365234
10946.698242
10930.663086
10952.968750
10959.077148
10944.142578
10934.007812
10939.741211
10971.883789
10942.398438
10911.145508
10953.581055
10965.712891
10927.325195
10948.561523
10992.409180
10995.201172
10991.826172
10958.076172
10962.578125
11000.376953
10971.256836
10937.487305
10956.806641
10978.082031
10911.178711
10933.655273
10988.985352
10954.409180
10918.864258
10938.846680
10972.147461
10901.419922
10910.700195
10947.280273
10912.689453
10897.852539
10930.283203
10920.436523
10917.083984
10902.480469
10902.574219
10933.327148
10909.249023
10870.004883
10905.015625
10930.781250
10872.221680
10870.489258
10901.651367
10863.811523
10856.039062
10907.563477
10907.862305
10883.300781
10897.744141
10924.284180
10766.694336
10737.922852
10796.884766
10919.449219
10898.586914
10880.935547
10780.397461
10835.230469
10814.491211
10837.065430
10842.675781
10798.666992
10790.890625
10791.250000
10729.126953
10717.708984
10767.792969
10752.240234
10721.887695
10733.356445
10772.227539
10807.693359
10778.547852
10769.699219
10817.949219
10818.013672
10771.565430
10849.511719
10872.516602
10798.711914
10825.505859
10858.879883
10831.685547
10790.613281
10843.661133
10874.573242
10834.963867
10827.850586
10860.166992
10844.542969
10827.748047
10785.235352
10830.294922
10857.516602
10830.148438
10822.391602
10853.492188
10849.671875
10793.175781
10838.342773
10857.837891
10771.209961
10803.023438
10856.457031
10835.407227
10835.844727
10802.992188
10803.149414
10848.438477
10841.560547
10783.652344
10818.968750
10822.465820
10787.170898
10809.170898
10841.504883
10816.056641
10751.546875
10750.335938
10818.969727
10823.728516
10802.931641
10846.852539
10846.624023
10808.819336
10812.198242
10798.690430
10807.021484
10767.744141
10791.544922
10839.207031
10838.990234
10777.111328
10815.458008
10850.921875
10809.760742
10802.565430
10773.210938
10803.275391
10812.399414
10787.634766
10760.893555
10783.472656
10808.056641
10760.336914
10779.893555
10836.088867
10816.718750
10749.973633
10787.765625
10814.751953
10787.822266
10763.994141
10785.909180
10787.668945
10780.333984
10769.997070
10815.162109
10832.310547
10824.260742
10805.259766
10800.280273
10798.009766
10758.406250
10764.279297
10808.791016
10763.590820
10736.693359
10752.300781
10741.800781
10771.900391
10762.851562
10765.521484
10801.303711
10789.754883
10752.967773
10799.267578
10786.444336
10723.723633
10749.784180
10776.798828
10760.656250
10751.356445
10750.279297
10767.464844
10782.031250
10786.676758
10766.271484
10834.701172
10876.670898
10779.878906
10807.375000
10837.767578
10788.234375
10783.186523
10749.450195
10753.620117
10809.250000
10823.396484
10750.584961
10781.185547
10809.521484
10776.385742
10764.321289
10758.316406
10770.093750
10808.620117
10766.524414
10749.716797
10773.904297
10834.250977
10758.806641
10771.859375
10796.358398
10777.978516
10672.945312
10626.386719
10723.069336
10881.088867
10773.672852
10786.572266
10943.981445
10801.914062
10736.782227
10705.906250
10718.596680
10737.115234
10735.820312
10656.658203
10668.412109
10721.008789
10700.047852
10655.086914
10710.530273
10737.251953
10683.007812
10673.969727
10707.571289
10732.713867
10743.457031
10723.666016
10713.063477
10744.519531
10763.007812
10697.374023
10728.120117
10769.884766
10704.826172
10714.464844
10763.217773
10744.586914
10693.623047
10712.277344
10758.774414
10718.475586
10710.462891
10760.111328
10738.088867
10700.339844
10713.052734
10726.716797
10705.833008
10684.752930
10729.991211
10715.434570
10677.818359
10697.058594
10720.143555
10701.525391
10679.161133
10706.937500
10709.039062
10739.604492
10677.967773
10672.773438
10703.062500
10706.567383
10680.244141
10718.837891
10763.348633
10708.010742
10697.309570
10741.993164
10717.117188
10680.290039
10683.271484
10691.268555
10700.423828
10700.883789
10685.566406
10688.832031
10710.994141
10688.234375
10665.895508
10701.816406
10747.252930
10719.266602
10716.662109
10735.775391
10732.894531
10705.704102
10719.745117
10697.343750
10738.278320
10711.015625
10680.308594
10740.203125
10766.472656
10688.374023
10720.306641
10760.137695
10707.978516
10669.002930
10702.631836
10702.340820
10680.441406
10675.265625
10685.388672
10699.139648
10704.682617
10689.224609
10678.719727
10699.740234
10699.747070
10646.399414
10682.513672
10722.015625
10700.171875
10714.578125
10748.985352
10753.431641
10742.419922
10734.257812
10721.070312
10700.229492
10691.268555
10665.821289
10697.347656
10702.962891
10713.200195
10665.730469
10685.172852
10728.796875
10716.757812
10699.401367
10715.681641
10744.271484
10722.461914
10736.279297
10717.382812
10732.429688
10775.382812
10782.330078
10724.532227
10758.816406
10786.659180
10766.775391
10746.174805
10766.305664
10767.927734
10779.257812
10764.947266
10761.022461
10746.026367
10733.606445
10693.161133
10591.043945
10568.316406
10660.704102
10741.435547
10760.897461
10800.148438
10747.751953
10649.951172
10629.891602
10655.424805
10644.072266
10571.923828
10466.416992
10483.571289
10558.760742
10569.133789
10555.635742
10560.523438
10519.576172
10488.699219
10504.808594
10541.470703
10529.781250
10547.986328
10588.303711
10594.705078
10593.983398
10625.080078
```
