## Supplementary material for "Functional connectivity across the human subcortical auditory system using an autoregressive matrix-Gaussian copula graphical model approach with partial correlations": Code: roi-03_mean_ts.txt

```
11202.163086
11131.007812
11002.364258
11013.505859
10948.910156
10969.387695
10991.873047
10960.219727
10985.329102
10850.299805
10940.995117
11074.632812
11089.009766
11037.288086
11058.366211
11106.825195
11081.462891
11019.827148
11035.663086
11022.923828
10965.615234
11014.600586
10999.957031
10978.597656
11002.500000
10994.941406
10998.822266
10995.220703
11006.979492
11009.436523
11056.311523
11018.963867
11021.680664
11060.808594
10994.651367
11007.230469
11031.575195
11023.006836
10968.834961
10929.735352
10949.432617
10966.519531
10982.121094
10963.965820
10929.690430
11034.899414
11018.882812
10954.076172
10968.932617
10997.898438
10994.437500
10917.125977
10934.073242
11017.452148
11010.360352
10944.186523
10955.120117
11032.040039
11047.961914
10984.790039
10976.763672
10977.229492
11014.339844
10978.184570
10978.215820
10933.788086
10981.407227
10871.597656
10972.703125
10955.727539
10972.883789
10983.880859
10955.938477
10980.167969
11000.952148
11019.158203
10980.953125
11008.075195
11000.160156
11026.393555
10966.366211
10952.489258
11072.148438
11003.132812
11027.165039
11099.758789
11093.040039
11035.774414
11054.394531
11057.673828
11052.764648
10980.078125
11045.128906
11049.914062
10950.844727
11004.833984
10983.402344
10987.432617
10961.059570
10960.179688
11059.632812
10956.476562
10925.655273
10967.880859
10981.116211
10920.410156
10955.559570
10961.157227
11004.317383
10963.691406
10925.474609
10940.819336
10982.458984
10927.881836
10946.506836
10912.458984
10994.212891
10982.000000
10952.520508
10927.252930
11003.278320
11001.952148
11001.722656
10986.171875
11005.996094
10982.860352
11015.847656
10998.843750
11009.002930
10984.643555
10957.961914
11034.965820
10897.245117
11074.328125
10965.838867
10969.623047
11083.315430
11119.578125
11110.851562
11021.539062
11064.628906
11027.902344
10885.288086
10928.576172
11014.677734
10971.911133
10978.880859
10932.678711
10932.929688
10939.819336
10915.039062
10839.604492
10947.540039
10918.427734
10862.292969
10924.853516
10954.104492
10906.852539
10987.781250
10953.255859
11004.982422
11059.121094
10948.450195
10891.881836
10976.057617
11013.570312
10974.530273
10911.368164
11009.774414
10981.835938
10880.425781
10932.062500
10914.672852
10995.674805
10944.640625
10933.312500
10980.385742
10966.866211
10928.706055
10932.606445
10920.604492
10953.814453
10942.950195
10948.318359
10970.176758
10959.592773
10955.581055
10965.323242
11004.628906
11026.674805
10962.330078
11022.758789
11010.325195
10951.607422
10972.013672
10950.345703
10981.901367
11030.874023
10975.854492
10993.354492
10994.974609
11030.083984
10961.552734
11022.854492
11038.586914
11041.115234
10960.407227
11008.587891
10992.631836
11029.375977
10958.490234
10930.609375
10991.474609
10974.347656
10943.979492
10975.805664
10948.065430
11073.750977
10956.774414
10951.065430
11019.362305
10961.460938
10909.445312
10936.837891
10924.154297
10942.312500
10940.090820
10926.744141
10966.037109
10950.659180
10903.982422
10933.802734
10977.687500
10969.098633
10972.887695
10960.322266
10896.224609
10950.058594
10989.040039
10874.937500
10963.774414
11001.286133
11019.339844
11044.843750
11040.510742
11098.384766
11029.257812
10966.468750
10958.786133
11045.994141
10959.665039
10901.948242
10988.831055
11015.190430
10972.282227
10968.180664
10929.838867
10951.916016
10957.384766
10896.887695
10889.930664
10982.674805
10960.236328
10947.552734
10956.039062
10990.257812
10929.732422
10996.272461
10952.516602
10938.815430
10887.643555
10952.187500
10998.131836
10968.875000
10954.836914
10992.702148
11027.024414
10977.552734
10996.760742
10945.024414
10901.417969
10950.143555
10901.469727
10869.508789
10972.059570
10878.297852
10848.998047
10907.938477
10915.607422
10892.258789
10928.542969
10981.969727
10913.378906
10979.442383
10944.371094
10883.978516
11039.389648
11002.752930
11020.791992
11028.205078
11070.132812
10952.594727
10917.735352
10955.927734
10865.450195
10854.865234
10881.558594
10865.832031
10883.812500
10850.792969
10904.665039
10894.745117
10911.300781
10915.120117
10896.775391
10955.050781
10940.047852
10856.603516
10919.610352
10973.174805
10931.845703
10915.819336
10858.616211
10929.825195
10866.510742
10863.107422
10945.845703
10988.387695
10954.710938
10879.201172
10936.820312
10982.186523
10935.959961
10911.042969
10929.132812
10986.706055
10857.287109
10969.092773
10965.997070
10877.230469
10838.182617
10897.175781
10936.142578
10906.222656
10911.980469
10898.761719
10930.895508
10890.515625
10885.280273
10892.291016
10980.716797
10849.787109
10862.752930
10888.561523
10993.971680
10920.839844
10825.800781
10846.915039
10947.215820
10920.703125
10865.654297
10860.809570
10900.639648
10951.700195
10898.650391
10894.254883
10930.645508
10931.918945
10967.291992
10978.072266
11048.749023
10960.080078
10940.143555
10948.527344
10929.732422
10966.753906
10897.100586
10912.452148
10938.075195
10978.050781
10926.212891
10873.082031
10876.270508
10995.305664
10941.774414
10914.030273
10934.469727
10985.025391
10970.488281
10957.915039
11052.339844
11046.603516
10970.466797
11009.684570
10957.915039
10986.129883
10948.792969
10876.592773
10909.715820
10959.784180
10923.763672
10853.660156
10931.222656
10949.488281
10884.755859
10898.844727
10869.277344
10920.137695
10906.508789
10852.989258
10906.641602
10943.123047
10846.597656
10895.457031
10918.947266
10941.989258
10900.942383
10866.643555
10882.312500
10850.455078
10772.102539
10620.734375
10501.158203
10779.912109
10966.629883
10963.078125
10945.520508
10943.111328
10816.230469
10715.898438
10663.854492
10595.190430
10565.516602
10584.162109
10593.959961
10594.962891
10606.322266
10636.885742
10587.254883
10585.336914
10584.212891
10635.677734
10645.362305
10661.635742
10676.684570
10705.775391
10710.836914
10743.216797
10706.150391
10770.540039
10723.558594
10765.170898
10765.373047
10793.636719
10787.267578
10796.808594
10829.088867
10839.792969
10845.593750
10901.441406
10867.203125
10823.973633
10894.042969
10941.345703
10895.560547
10882.228516
10870.010742
10902.726562
10903.507812
10888.302734
10878.831055
10942.177734
10904.373047
10870.289062
10861.067383
10894.190430
10895.254883
10854.573242
10840.751953
10865.275391
10897.956055
10866.722656
10872.291016
10863.062500
10902.627930
10831.177734
10842.235352
10887.157227
10903.904297
10883.516602
10911.594727
10888.215820
10946.714844
10891.270508
10873.778320
10905.139648
10914.168945
10931.140625
10947.487305
10892.024414
10860.020508
10854.495117
10815.569336
10869.806641
10864.322266
10880.685547
10904.277344
10866.637695
10885.797852
10798.270508
10816.553711
10787.741211
10894.110352
10805.520508
10844.979492
10871.177734
10913.479492
10843.547852
10913.642578
10831.371094
10829.192383
10837.465820
10784.639648
10829.870117
10880.629883
10807.032227
10839.171875
10857.957031
10869.005859
10819.573242
10892.974609
10887.767578
10799.080078
10814.070312
10839.583008
10772.626953
10786.558594
10794.462891
10777.042969
10775.689453
10755.446289
10817.910156
10797.089844
10729.262695
10757.149414
10812.873047
10769.559570
10740.684570
10773.379883
10803.897461
10841.120117
10776.044922
10784.814453
10805.404297
10818.000000
10806.975586
10750.106445
10696.661133
10743.242188
10892.055664
10959.460938
10984.393555
10859.796875
10915.799805
10882.341797
10808.142578
10797.457031
10827.163086
10660.250000
10671.536133
10716.266602
10635.469727
10638.510742
10659.618164
10691.544922
10617.023438
10679.427734
10719.774414
10731.892578
10666.798828
10734.520508
10726.220703
10748.031250
10779.926758
10778.209961
10754.916992
10789.142578
10761.500977
10792.867188
10827.004883
10738.808594
10778.646484
10827.614258
10748.533203
10716.584961
10752.793945
10787.801758
10803.425781
10803.114258
10794.415039
10797.565430
10820.639648
10784.847656
10832.510742
10860.814453
10799.077148
10794.495117
10748.578125
10738.392578
10738.625000
10775.799805
10780.221680
10763.392578
10766.771484
10767.300781
10769.603516
10745.274414
10798.774414
10759.128906
10768.666016
10765.157227
10730.165039
10786.628906
10733.725586
10720.263672
10735.199219
10841.367188
10742.345703
10724.978516
10846.707031
10803.631836
10759.537109
10794.300781
10767.053711
10728.851562
10781.430664
10741.684570
10775.378906
10742.707031
10796.433594
10772.757812
10758.284180
10823.190430
10756.277344
10754.962891
10811.372070
10772.114258
10717.366211
10775.637695
10818.895508
10775.838867
10721.821289
10784.355469
10803.587891
10795.090820
10829.087891
10828.269531
10853.651367
10835.488281
10775.535156
10788.045898
10797.958008
10797.384766
10796.379883
10855.893555
10823.017578
10778.111328
10785.873047
10766.094727
10705.274414
10774.418945
10740.786133
10764.760742
10751.277344
10701.598633
10713.754883
10704.584961
10680.853516
10731.912109
10686.154297
10666.295898
10728.615234
10672.921875
10695.028320
10731.764648
10741.001953
10717.368164
10721.354492
10762.886719
10691.799805
10746.149414
10718.522461
10812.216797
10721.562500
10738.546875
10832.696289
10838.440430
10800.165039
10813.106445
10824.350586
10802.735352
10701.918945
10726.776367
10763.915039
10846.001953
10754.320312
10712.791992
10730.920898
10721.734375
10740.542969
10715.046875
10750.814453
10806.470703
10783.941406
10774.786133
10756.407227
10838.337891
10832.213867
10774.757812
10754.037109
10795.648438
10709.495117
10625.484375
10697.632812
10793.712891
10856.011719
10851.077148
10925.454102
10848.975586
10790.891602
10743.399414
10697.336914
10716.632812
10676.384766
10630.395508
10615.434570
10626.337891
10626.333984
10643.408203
10649.228516
10706.269531
10685.632812
10657.978516
10658.524414
10686.555664
10745.421875
10741.719727
10706.960938
10706.112305
10827.702148
10756.117188
10726.266602
10728.255859
10751.908203
10690.046875
10668.623047
10754.323242
10667.610352
10637.430664
10697.687500
10734.399414
10759.148438
10704.588867
10765.379883
10751.952148
10724.832031
10711.626953
10751.107422
10726.109375
10676.041016
10698.667969
10682.784180
10653.983398
10637.860352
10697.280273
10662.261719
10672.319336
10693.474609
10771.881836
10672.912109
10698.650391
10657.306641
10701.870117
10618.182617
10656.281250
10728.679688
10710.031250
10681.682617
10669.709961
10681.662109
10766.974609
10696.222656
10582.050781
10652.402344
10663.892578
10603.453125
10680.686523
10649.330078
10672.405273
10695.940430
10638.571289
10743.084961
10782.814453
10754.606445
10796.333984
10744.774414
10772.014648
10718.539062
10690.482422
10681.875977
10695.415039
10672.944336
10706.882812
10816.763672
10766.494141
10733.494141
10761.385742
10794.262695
10709.959961
10714.126953
10698.826172
10681.663086
10642.353516
10615.540039
10731.578125
10724.498047
10756.453125
10670.006836
10727.823242
10734.899414
10655.421875
10611.777344
10616.707031
10644.837891
10644.517578
10651.772461
10721.966797
10797.347656
10725.865234
10735.110352
10717.545898
10729.585938
10640.465820
10670.583008
10646.953125
10746.211914
10669.429688
10688.210938
10683.241211
10744.415039
10740.402344
10694.260742
10733.476562
10838.962891
10817.083984
10770.469727
10772.393555
10790.468750
10810.385742
10778.627930
10738.958984
10753.525391
10754.902344
10729.409180
10739.836914
10759.052734
10807.594727
10805.620117
10759.405273
10800.095703
10815.398438
10765.051758
10655.642578
10564.350586
10617.274414
10743.815430
10827.240234
10841.246094
10813.448242
10713.581055
10616.427734
10564.658203
10566.606445
10509.748047
10473.731445
10374.132812
10523.131836
10636.570312
10563.222656
10499.395508
10416.625977
10445.635742
10468.162109
10454.149414
10516.332031
10539.713867
10517.365234
10586.492188
10530.208984
10559.416992
```
