## Supplementary material for "Functional connectivity across the human subcortical auditory system using an autoregressive matrix-Gaussian copula graphical model approach with partial correlations": Code: roi-04_mean_ts.txt

```
7992.835449
8048.194336
8024.764648
7809.706055
7912.449219
7963.291992
8016.329590
7801.846191
7851.009766
7874.134766
7807.576172
7874.065430
7952.675781
7691.769531
7999.205078
7731.656250
7804.369141
7644.297852
8006.142578
7964.360840
7803.335938
7777.698242
7971.447266
7809.318359
7849.409668
7786.160156
8096.881836
7937.836426
7558.961914
7925.133789
7986.096680
7983.008301
7858.557129
8026.607422
7806.779297
7666.575195
7973.599609
8018.166016
7705.982422
7950.502930
7800.003418
7962.033203
8013.819336
7896.005859
7866.650879
7897.527344
7846.239258
7745.707520
7889.922363
7762.135742
7846.671875
7733.953125
7627.508789
7851.288086
7834.122070
8004.277344
7977.500000
7871.528320
7913.553711
7911.916016
7819.243164
7758.398438
7996.113281
7896.955078
7832.758789
8023.926758
7911.934570
7494.968750
7806.752930
7678.578125
7862.193359
7632.426758
7676.958008
7745.752441
7806.876953
7895.049805
7863.311523
7864.508789
7871.306152
8008.559570
7750.359863
7718.333008
8033.430664
7883.163086
7734.763672
8008.419434
7830.644531
7604.316406
7897.653320
7731.822266
8007.408203
7839.059570
8025.055176
7898.357910
7847.563477
7875.161621
7844.057129
7765.861328
7911.350586
7933.050781
7888.850586
8060.218750
7759.001953
8073.604492
7811.864258
7988.572754
7764.295898
7738.690918
7695.023438
7852.757812
7675.797852
7821.769531
7821.731445
7748.278809
7696.142578
7796.730469
7782.801758
7805.337891
7660.731445
7780.619141
7891.617188
8059.196289
7892.217773
7908.246094
7822.543945
7725.200195
7985.485352
7980.255859
7783.575195
7721.912109
7768.065430
7897.137207
7830.875000
7883.977051
7709.730957
7947.493164
7803.125000
7974.580078
7811.502930
7953.005859
7887.629883
7660.651367
7711.554688
8012.116211
7721.060547
7925.520508
7808.146484
7778.390625
7940.629883
7804.980469
7575.449219
7666.576660
7926.655273
7709.349609
7683.658203
7756.453125
7857.888184
7861.214844
7609.615234
7763.255859
7826.891113
7670.029297
7893.587891
7773.112305
7821.439453
7734.343750
7812.809570
7855.700195
7739.999023
7984.014648
7989.841797
7882.801758
8012.795410
7813.438477
7656.664062
7794.736328
7738.793945
7813.474609
7649.395996
7737.877930
7965.783691
7733.024414
7694.397461
7793.113281
7808.913574
7655.823242
7964.170410
7909.647461
7755.301758
7974.527832
7923.195312
7888.433105
7741.897949
7881.422852
7681.013672
7888.440430
7878.654297
7775.271484
7995.144531
7905.626953
7920.224609
7884.724609
7850.399902
8025.964844
7884.063477
7757.046875
7919.482422
7921.285156
8159.837891
7638.872559
7676.373047
7752.172852
7849.003906
7878.505859
7994.969727
7948.199219
7776.603027
8050.102051
7848.133789
7930.908203
8048.847656
7780.004883
8121.514648
7820.691406
7855.882324
7903.991211
7931.621094
7821.874023
7774.155273
7828.592773
7727.867676
7819.046875
8022.549316
7941.396484
8021.231445
7804.001953
8104.594727
7962.225098
7727.443359
7976.205566
7912.641113
7848.760254
7925.578125
8020.441895
7738.893555
8166.538086
8036.117188
7993.668945
8054.289551
8092.353516
8067.832031
8049.714844
7973.710449
7846.541016
7837.558594
8040.758789
7873.105957
7838.126465
7933.215820
7958.633789
7851.651367
7977.102539
7831.490234
7992.581055
7959.568848
7977.226562
7925.222656
8040.847656
7970.471680
8216.800781
7976.265137
8128.000977
7749.275391
7839.237305
7892.919922
8174.259766
7818.546875
7646.827148
8092.003906
7900.515625
7953.838867
8048.743164
7838.166504
7959.903320
8041.965820
8043.160156
8010.703125
8080.148438
7782.722168
8219.776367
8057.743164
7934.625488
8094.119141
7903.839355
8002.781250
8379.154297
8365.875977
8085.736816
7770.317383
8163.326172
7899.651367
7964.497559
8067.534180
8298.311523
7921.942871
8011.416992
8091.788086
7770.495605
8113.562500
8193.659180
8069.252930
8139.868652
7993.304199
7839.210449
7990.488281
8015.023438
8065.037109
8086.876953
8158.032227
7967.462891
7940.674805
7793.729492
7986.219238
8146.283203
7900.751465
7884.790039
8047.335449
7945.986328
7789.442871
8169.323242
8088.548828
8126.626953
7779.208984
8081.039062
8081.304688
8055.341797
7927.819336
8197.395508
7859.793457
8041.327148
8034.558105
8080.558105
8007.256836
8049.677734
8084.435547
8139.457031
8164.173828
8026.037598
7987.432129
7850.599609
7938.596680
7896.456055
7932.617676
7973.269531
8131.476562
7944.965820
7988.093750
7976.571289
8175.787109
8140.189453
7941.123047
8010.855957
8144.710938
8064.662109
7914.300781
8073.097168
8228.017578
8119.305664
7986.821289
7970.876465
7887.463867
8023.320312
8019.222656
8019.886230
8229.878906
8082.180664
8019.705566
7990.239258
8206.989258
7981.879883
7932.512695
8061.208984
7994.851562
8112.553711
8039.438477
8071.052734
7816.370117
7976.807617
7733.097656
8047.002930
8060.170898
7954.013672
8220.261719
8134.662598
8108.821289
8332.919922
8066.799805
8145.594727
8183.462891
8005.323242
7826.894043
8079.984863
8199.425781
8214.582031
8200.966797
8157.191406
8131.287109
8031.402344
7874.478516
7900.641602
8241.295898
8171.605469
8008.556641
8115.676758
8278.833008
8110.025391
8308.072266
8081.558594
7924.240723
8208.937500
8190.994141
8059.253906
8382.844727
8296.412109
8056.841797
8093.142578
8179.500488
8068.941406
8127.615234
8267.332031
8123.294922
8299.681641
8133.150879
8141.542480
7988.081543
8224.431641
8054.941406
8189.408203
8143.351562
8076.756836
7834.967773
7910.445312
7909.541992
7953.435547
7991.481445
8052.069824
7815.738281
7816.653320
8227.430664
7932.878418
8057.850586
8100.332031
8224.505859
8003.975098
8019.049316
7954.457031
8173.512207
8092.761719
7998.760742
8018.565430
7959.383789
8185.042969
8097.643555
8078.895508
8092.711914
8299.306641
8184.508789
8010.658203
8066.174316
8038.876465
8025.880859
7836.666992
8195.796875
8043.375000
7907.732910
7873.983398
8094.932129
7953.681641
8073.320312
7928.384766
7920.681152
8093.273438
8046.464355
8214.733398
8193.321289
8147.273438
8183.347168
8121.951172
8015.692383
8201.449219
8238.746094
7980.701172
8187.612305
8068.847656
8155.849609
8192.585938
8257.134766
8071.750000
8269.505859
8299.708008
8174.655762
8237.023438
8302.324219
8114.916504
8179.865234
8198.829102
8181.347656
8020.033691
8319.234375
8250.901367
8103.818359
8383.132812
8257.151367
8249.246094
8209.250977
8043.185547
8177.306641
8204.550781
8053.081055
8046.410156
8363.250000
8358.025391
8291.631836
8041.923828
8027.731934
8115.260742
8025.242676
8160.834961
8015.257812
8263.958984
8031.104492
7973.485352
8164.745117
8020.778809
7796.781738
8198.604492
8354.230469
7910.834473
8319.480469
8156.279297
8189.634766
8193.951172
8329.072266
7999.968750
8184.960449
7970.786133
8187.067383
8082.734375
7959.626953
8036.402832
8095.290527
7977.273438
8114.202637
7751.647949
8206.312500
7967.754883
8062.655762
7875.446289
7828.133789
8136.466797
8415.448242
8112.348145
8239.412109
8242.005859
8319.826172
8105.129883
8230.572266
8126.928711
8253.689453
8138.620117
7986.032227
8107.360840
8277.089844
7883.496094
8025.281738
8227.544922
7899.730469
7986.586426
8267.800781
8194.904297
8277.615234
8289.884766
8161.162598
8136.564453
8070.960938
8093.261230
8188.141602
8056.294434
8176.140625
8266.511719
8293.093750
8189.429199
8043.932129
8161.729492
8274.026367
8271.890625
8105.653320
8197.077148
8337.288086
8236.381836
8056.946777
8267.689453
8002.077637
8300.617188
8117.932129
8323.365234
8291.718750
8082.394531
8005.780273
8156.264648
8053.230957
8143.644531
8082.079102
8056.079102
8093.258789
8102.761230
8350.113281
8397.307617
8149.368164
8124.721680
8084.610352
8192.962891
8039.340332
8284.951172
7932.124023
8348.382812
8202.315430
8194.875977
8150.629883
8183.376465
8285.910156
8339.210938
8061.661621
8220.260742
8093.459961
8057.310547
8117.033691
8218.671875
8121.350586
8216.716797
8144.361328
8334.941406
8130.685547
8226.054688
8243.458984
7906.471680
8039.759766
8258.711914
7969.374023
8057.174805
8157.670898
8259.110352
7982.263672
8314.760742
8168.131836
8166.066895
8179.874023
8108.351562
8126.345703
8257.583984
8186.357422
8091.234375
8258.601562
8257.287109
8023.125977
8444.109375
8133.676758
7958.861816
7949.294922
8295.368164
8044.518066
8121.491211
8144.212891
8258.770508
8254.142578
7995.027344
8028.785156
8247.359375
8156.636719
7991.085449
8403.500000
8125.644043
8127.334961
8251.046875
8148.686523
8185.523438
8078.779785
8059.953125
8024.600586
8431.727539
7982.661133
8051.132812
8160.723633
8115.864258
8089.519531
8224.141602
8261.847656
8201.902344
8287.951172
8022.232422
8044.403320
8089.448730
8148.446777
8054.901367
8132.222656
7980.189453
8077.836914
8119.608398
8207.402344
7964.550781
8360.761719
8168.919922
8259.481445
8144.739258
8228.121094
8070.264648
8070.061523
8267.844727
7929.707520
8095.211914
8211.142578
8043.047852
7969.746094
8231.973633
8359.301758
8262.091797
8078.597656
8155.273438
7834.552246
8089.099609
8241.880859
8099.509277
8139.450195
8094.602539
8199.836914
8140.333008
8179.187500
8224.875000
8086.992188
8126.672852
8198.316406
7988.702148
8169.498535
8187.480469
8200.065430
8256.979492
8356.831055
8274.700195
8242.777344
8254.087891
8402.206055
8119.923828
8232.777344
8285.951172
8191.867188
8089.018555
8294.874023
8125.542969
8131.118164
8082.946289
8152.694824
8136.111816
8301.699219
8108.147461
8140.703613
8343.629883
8210.985352
8082.696289
8338.873047
8369.796875
7946.726074
8411.430664
8035.024414
8009.179688
7943.531738
8542.412109
8075.645508
8192.277344
8310.609375
8263.880859
7994.904297
8093.900391
8434.203125
8169.079102
8081.212891
8172.206055
8094.493164
7974.680664
7962.413574
8096.680664
8013.845215
8237.145508
8230.231445
7987.203125
8005.168457
8131.743164
8039.832031
8006.621094
8216.521484
8122.878418
8201.382812
8220.389648
8308.047852
8254.952148
8309.181641
8166.832031
8342.841797
8246.777344
8107.852051
8175.537109
8462.246094
8283.064453
8161.015625
8356.937500
8176.685547
8086.763672
8197.086914
8173.687500
8210.166992
7973.739258
8501.609375
8165.978516
7920.753906
8197.875000
8037.339844
8037.545410
8174.024902
8056.580078
8048.083984
8220.273438
7960.774414
8327.827148
8072.747070
8106.915039
8216.839844
7870.185547
8151.303711
8171.909180
7987.226562
8171.383789
8058.351074
8225.958984
8334.229492
8159.778320
8183.014648
8074.287109
8118.270996
8105.031738
8088.948242
8315.832031
8124.958008
8132.074219
8144.116211
8268.351562
8089.985840
8340.422852
8137.583008
8262.380859
8318.821289
8282.931641
8067.457031
8297.499023
8348.693359
8027.592773
8196.112305
8338.697266
8147.162598
8255.486328
8410.384766
8307.535156
8259.434570
8348.382812
8255.373047
8061.165039
8137.192383
8045.333008
8216.858398
8251.843750
8208.631836
8263.357422
8302.815430
8298.576172
8244.430664
8275.580078
8147.149902
8042.057617
8256.523438
8270.660156
8112.333984
7994.153320
7979.978516
8125.445312
7930.196289
8191.670410
7893.144531
7919.962402
8086.463867
7856.684570
7992.891602
7897.554688
```
