## Supplementary material for "Functional connectivity across the human subcortical auditory system using an autoregressive matrix-Gaussian copula graphical model approach with partial correlations": Code: roi-05_mean_ts.txt

```
10050.447266
10031.630859
10177.812500
9973.411133
9896.000977
9987.470703
9966.832031
10208.644531
9823.750000
10228.130859
9706.875000
10319.098633
9936.286133
9887.191406
9956.664062
10150.496094
10184.678711
10037.815430
9863.651367
9774.077148
10052.210938
10097.881836
10062.375000
10167.111328
10175.637695
10270.769531
9915.434570
10129.790039
9981.314453
10131.041016
10073.227539
10058.944336
10088.440430
10191.782227
10048.479492
9995.007812
10044.309570
9985.802734
9709.273438
10154.851562
9889.508789
10059.723633
10032.579102
9926.002930
10114.150391
10047.579102
10172.078125
9999.995117
10119.033203
10174.069336
10112.645508
9874.845703
9937.463867
9987.573242
9923.929688
9860.551758
10054.785156
9839.185547
10020.976562
9933.750977
9973.702148
10216.061523
10290.575195
9928.917969
9958.447266
10108.668945
9933.501953
10021.430664
9910.757812
9821.447266
10173.179688
9917.193359
9873.497070
10131.867188
10103.243164
9980.622070
10084.195312
9903.780273
10021.232422
9975.078125
10017.432617
10011.216797
10298.567383
9981.070312
10149.563477
10055.184570
10016.320312
10058.904297
10102.351562
9944.227539
10188.329102
9969.818359
9961.526367
9851.208984
9700.677734
9934.305664
9892.879883
10267.836914
9893.356445
10038.105469
9995.976562
10080.041016
10267.368164
9893.863281
9998.935547
9900.564453
9968.688477
9777.852539
9681.308594
10189.176758
9946.042969
9721.669922
10049.746094
10007.558594
10133.627930
10035.810547
9822.478516
10333.309570
9989.273438
9955.916016
10069.044922
9716.691406
9849.750000
9806.281250
9935.181641
9913.056641
10192.104492
9759.085938
10199.681641
9997.997070
9978.430664
9943.055664
9911.783203
10009.431641
10213.219727
10157.518555
10255.032227
9997.649414
9734.265625
10149.822266
9952.077148
9832.162109
9858.439453
9887.127930
9742.504883
9955.810547
9795.662109
9890.291992
9902.476562
9929.132812
10006.627930
10028.167969
9828.426758
9930.922852
10179.374023
9870.379883
9812.932617
9762.393555
10042.815430
9946.108398
9733.698242
10080.955078
9905.104492
10073.317383
9982.333008
9848.502930
10189.398438
9969.783203
9974.882812
10079.943359
10074.087891
9824.063477
9840.278320
9748.111328
9930.008789
9713.940430
9920.321289
9782.695312
9719.002930
9674.548828
10153.690430
10003.436523
9810.440430
9723.562500
10052.920898
9962.157227
9813.760742
9786.620117
9702.563477
9965.599609
9976.988281
9969.392578
9986.708984
9954.231445
9540.358398
10081.335938
9853.998047
9911.909180
9963.724609
9780.333008
9685.503906
9804.188477
9830.173828
9931.140625
9842.217773
10100.555664
9847.502930
10084.114258
9872.635742
9929.752930
9824.285156
9933.411133
9716.368164
9892.210938
10091.376953
10108.607422
9867.065430
10164.661133
9871.164062
9884.867188
9822.949219
9991.641602
10094.518555
9735.172852
9806.032227
9769.190430
9972.615234
9512.493164
9758.348633
9969.229492
9934.839844
9913.437500
9805.510742
9980.163086
9948.468750
9856.314453
9886.184570
10017.863281
9681.768555
9974.658203
9593.293945
10006.865234
10085.834961
9470.006836
9759.627930
10007.558594
10005.018555
9832.443359
9746.650391
9965.860352
9928.531250
9927.307617
9847.848633
9730.813477
9719.913086
9956.761719
10202.630859
9816.538086
9810.473633
9722.655273
9846.395508
9981.937500
9864.649414
9979.555664
10010.697266
10164.998047
10021.741211
9992.184570
9737.496094
10056.156250
10006.743164
9873.212891
9634.933594
9842.146484
9769.589844
9760.268555
9955.501953
10051.037109
9949.594727
9737.882812
10011.935547
10059.414062
9769.839844
9704.133789
9857.221680
9969.602539
9985.031250
9802.660156
9498.616211
9787.740234
9829.124023
9845.488281
10073.257812
9723.947266
10235.515625
10027.366211
10113.739258
10200.332031
9978.040039
10037.637695
10059.787109
9938.333008
9952.694336
9979.693359
9637.975586
9872.480469
9833.407227
9699.781250
9796.457031
9923.166016
9603.508789
9776.141602
9747.231445
9699.279297
9889.021484
9688.498047
9855.042969
9791.732422
9715.458008
9781.040039
9893.361328
9614.279297
9677.310547
9768.242188
9828.752930
9943.837891
9727.135742
9642.096680
9575.466797
9865.720703
9550.239258
9797.717773
9517.854492
9554.945312
9818.875977
10002.271484
9740.351562
9749.041016
9704.552734
9973.177734
9767.038086
9776.889648
9685.985352
9992.426758
9980.591797
9827.492188
9618.585938
9605.622070
9567.168945
9826.426758
9810.041992
9815.618164
9786.316406
9786.573242
9539.648438
9882.479492
9685.661133
9817.476562
9681.736328
9726.060547
9883.166016
9554.300781
9550.446289
9738.375000
9685.105469
9718.870117
9834.270508
9764.855469
9804.104492
9716.410156
9739.476562
9717.186523
9489.237305
9654.596680
9749.500977
9634.185547
9583.894531
9935.419922
9770.064453
9622.138672
9883.463867
9821.921875
9483.862305
9570.032227
9903.549805
9965.624023
9640.405273
9410.041016
9893.414062
9600.112305
9812.105469
9585.825195
9667.746094
9588.295898
9554.662109
9816.363281
10014.147461
9744.134766
9442.688477
9605.994141
9563.771484
9675.433594
9406.404297
9651.730469
9708.137695
9793.184570
9700.563477
9847.752930
9679.043945
9588.543945
9837.285156
9743.720703
9567.054688
9844.605469
9776.945312
9838.910156
9754.170898
9561.856445
9806.841797
9807.484375
9768.023438
9626.610352
9458.170898
9530.875977
9765.950195
9762.839844
9945.656250
9659.833008
9839.821289
9802.559570
9748.131836
9921.705078
9680.539062
9450.211914
9588.948242
9379.949219
9677.049805
9359.333984
9948.418945
9695.455078
9242.010742
9386.523438
9460.784180
9411.280273
9384.616211
9298.559570
9528.530273
9507.731445
9693.095703
9558.640625
9543.466797
9620.831055
9803.613281
9685.374023
9260.060547
9685.834961
9526.036133
9440.012695
9415.254883
9512.996094
9653.067383
9343.879883
9782.875977
9591.092773
9658.735352
9645.631836
9512.503906
9477.899414
9737.287109
9784.093750
9596.099609
9679.925781
9548.702148
9581.298828
9649.585938
9695.181641
9604.570312
9396.126953
9607.462891
9417.656250
9645.066406
9550.177734
9459.022461
9532.380859
9778.775391
9642.921875
9709.341797
9463.016602
9746.985352
9459.847656
9663.569336
9401.024414
9320.853516
9772.736328
9529.374023
9439.657227
9759.917969
9627.503906
9591.629883
9733.835938
9549.824219
9606.366211
9843.331055
9608.445312
9622.959961
9733.329102
9654.495117
9377.838867
9663.961914
9898.916016
9746.233398
9496.194336
9781.243164
9622.592773
9476.906250
9496.791992
9432.904297
9633.755859
9569.045898
9557.237305
9702.458984
9674.190430
9326.152344
9511.330078
9446.679688
9196.425781
9403.993164
9701.651367
9428.433594
9215.947266
9834.860352
9718.773438
9283.911133
9365.544922
9571.291016
9478.334961
9531.184570
9470.590820
9693.302734
9492.913086
9398.968750
9430.506836
9513.615234
9535.895508
9447.672852
9543.698242
9594.138672
9420.898438
9528.235352
9500.434570
9586.416992
9445.815430
9454.800781
9515.113281
9397.621094
9324.569336
9587.289062
9351.242188
9480.286133
9499.647461
9336.744141
9214.304688
9315.895508
9433.924805
9359.813477
9311.163086
9599.600586
9525.292969
9737.149414
9457.833008
9362.667969
9310.622070
9400.023438
9515.510742
9452.876953
9468.021484
9486.225586
9181.333984
9563.991211
9340.712891
9237.406250
9406.435547
9475.422852
9534.785156
9509.737305
9577.031250
9546.914062
9472.478516
9398.744141
9305.457031
9665.792969
9618.712891
9474.557617
9278.932617
9431.177734
9318.120117
9490.982422
9560.625000
9443.987305
9393.982422
9431.340820
9312.127930
8958.288086
9560.626953
9407.326172
9291.232422
9461.368164
9520.234375
9571.453125
9688.025391
9191.574219
9489.708984
9861.352539
9546.583008
9451.445312
9302.450195
9388.117188
9510.686523
9387.893555
9313.560547
9455.583984
9469.653320
9373.124023
9318.450195
9487.740234
9522.229492
9207.831055
9546.554688
9308.690430
9488.516602
9582.397461
9528.841797
9666.211914
9489.366211
9769.407227
9475.367188
9232.853516
9428.044922
9251.605469
9356.774414
9374.334961
9547.803711
9377.341797
9310.681641
9396.520508
9182.451172
9716.021484
9391.386719
9395.985352
9426.495117
9918.414062
9364.752930
9137.749023
9396.906250
9685.240234
9373.326172
9559.148438
9438.167969
9683.146484
9572.416992
9288.770508
9655.518555
9554.762695
9384.297852
9270.376953
9403.617188
9538.124023
9466.178711
9089.715820
9666.874023
9483.221680
9214.752930
9417.701172
9490.800781
9342.834961
9295.873047
9379.286133
9718.341797
9479.042969
9211.165039
9422.932617
9454.012695
9421.536133
9748.268555
9606.361328
9381.975586
9426.269531
9576.623047
9667.061523
9481.632812
9520.639648
9462.256836
9454.871094
9263.566406
9329.380859
9339.665039
9512.791016
9441.686523
9382.911133
9373.004883
9449.692383
9344.152344
9485.642578
9056.815430
9460.166992
9499.755859
9631.359375
9488.479492
9335.644531
9378.468750
9332.759766
9460.430664
9219.455078
9087.416992
9622.400391
9456.027344
9195.676758
9423.591797
9417.815430
9071.039062
9651.101562
9555.127930
9256.186523
9424.020508
9265.000977
9396.909180
9360.074219
9374.267578
9534.161133
9414.447266
9503.359375
9374.118164
9419.299805
9622.461914
9635.497070
9509.926758
9310.202148
9424.516602
9453.938477
9409.578125
9679.205078
9359.320312
9456.793945
9739.895508
9466.287109
9521.760742
9532.246094
9543.224609
9362.539062
9538.469727
9515.977539
9489.804688
9182.515625
9554.475586
9418.335938
9413.014648
9639.243164
9603.172852
9324.272461
9409.251953
9463.947266
9377.913086
9693.149414
9383.022461
9639.776367
9575.663086
9491.773438
9366.235352
9637.088867
9601.998047
9340.152344
9524.151367
9751.706055
9368.682617
9435.491211
9404.882812
9596.089844
9254.344727
9395.980469
9571.036133
9888.308594
9287.305664
9460.529297
9554.739258
9489.106445
9360.190430
9524.181641
9500.864258
9349.469727
9386.446289
9219.100586
9319.646484
9354.856445
9111.403320
9235.789062
9606.687500
9463.033203
9585.107422
9726.914062
9340.148438
9344.210938
9563.684570
9327.027344
9549.250977
9710.606445
9369.070312
9509.588867
9392.118164
9324.819336
9266.999023
9137.090820
9644.219727
9426.378906
9404.657227
9265.841797
9473.601562
9583.471680
9770.796875
9275.958008
9334.474609
9582.396484
9267.961914
9390.554688
9510.797852
9378.475586
9400.809570
9500.958008
9444.802734
9396.956055
9511.335938
9229.282227
9413.564453
9286.713867
9304.321289
9498.333008
9596.442383
9475.814453
9534.859375
9457.559570
9723.772461
9340.192383
9294.026367
9587.182617
9229.309570
9434.097656
9350.518555
9496.343750
9333.267578
9463.945312
9657.108398
9207.758789
9506.370117
9622.082031
9354.218750
9406.729492
9626.463867
9420.625977
9259.999023
9530.582031
9202.102539
9662.256836
9472.319336
9429.554688
9233.687500
9212.524414
9571.755859
9550.308594
9356.963867
9638.829102
9481.054688
9499.502930
9546.531250
9980.508789
9535.009766
9601.945312
9609.416016
9214.901367
9014.317383
9312.978516
9897.716797
9694.893555
9301.653320
9343.050781
9406.716797
9284.979492
9201.869141
9114.766602
9469.161133
9482.550781
9345.607422
9453.226562
9429.973633
9375.056641
9397.487305
9254.865234
9383.935547
9655.747070
9613.061523
9357.277344
9378.906250
```
