## Supplementary material for "Functional connectivity across the human subcortical auditory system using an autoregressive matrix-Gaussian copula graphical model approach with partial correlations": Code: roi-06_mean_ts.txt

```
9788.869141
9752.832031
9706.234375
9718.771484
9785.876953
9830.901367
9433.314453
9833.794922
9867.039062
9617.149414
9524.177734
9908.708984
9838.133789
9697.306641
9639.629883
9660.513672
9565.039062
9612.703125
9795.141602
9405.279297
9713.697266
9662.248047
9309.855469
9747.211914
9736.995117
9319.376953
9796.674805
9726.739258
9731.851562
9829.503906
9681.874023
9611.883789
9733.634766
9564.605469
9588.991211
9528.726562
9696.006836
9283.659180
9842.043945
9752.434570
9683.488281
9677.494141
9852.015625
9602.300781
9774.046875
9639.054688
9669.005859
9932.660156
9422.030273
9595.600586
9722.333984
9735.149414
9577.767578
9485.599609
9383.994141
9675.802734
9751.143555
9233.660156
9440.556641
9517.592773
9592.817383
9594.507812
9555.681641
9622.474609
9660.591797
9593.845703
9763.950195
9926.796875
9710.769531
9790.515625
9806.465820
9498.242188
9909.622070
9696.841797
9240.062500
9623.817383
9748.780273
9824.583008
9654.393555
9767.764648
9772.330078
9548.876953
9863.446289
9643.037109
9749.139648
9904.659180
9762.313477
10093.188477
9920.007812
9459.191406
10009.179688
9919.335938
9748.007812
9801.122070
9799.345703
9850.891602
9802.023438
9889.848633
9859.666992
9876.695312
10098.481445
9579.902344
9964.902344
9788.775391
9824.412109
9648.923828
9530.515625
9723.355469
9971.166016
9667.826172
9770.781250
9923.270508
9268.005859
9865.859375
10028.000000
9797.412109
9812.750977
9761.306641
9578.619141
9656.213867
9919.059570
9701.848633
9819.832031
9787.956055
9714.562500
9983.679688
9649.766602
9892.798828
9859.193359
9697.310547
9814.253906
9782.995117
9721.392578
9045.726562
9812.532227
10176.003906
9891.585938
9728.079102
10161.576172
9767.980469
9704.512695
9524.677734
9504.857422
9949.585938
9465.064453
9814.988281
9846.075195
9559.326172
9926.458008
9694.506836
9846.682617
9645.933594
9711.164062
9652.135742
9726.869141
9942.134766
9338.240234
9738.279297
9590.878906
9656.633789
9790.990234
9909.031250
9847.330078
9489.222656
9875.000000
9748.492188
9680.580078
9956.589844
9600.871094
9611.365234
9916.029297
9754.099609
9986.240234
9758.183594
9719.072266
9910.462891
9465.258789
9734.127930
9827.767578
9753.447266
9582.255859
9814.511719
9507.385742
9859.951172
9702.682617
9651.108398
9726.276367
9549.654297
9558.095703
9788.860352
9622.878906
9366.175781
9705.729492
9814.611328
9571.485352
9709.644531
9648.709961
9568.101562
9625.339844
9932.865234
9286.206055
9816.857422
10048.180664
9584.353516
9754.493164
10041.166992
9667.218750
9714.611328
9917.304688
9450.158203
9643.915039
9565.517578
9492.539062
9836.311523
9687.283203
9835.168945
9844.024414
9899.781250
9765.735352
9697.374023
9987.306641
9467.750977
9820.372070
10002.349609
9737.342773
9614.546875
9571.521484
10003.578125
9762.863281
9662.498047
9774.173828
9893.830078
9793.553711
9711.242188
9885.667969
9634.323242
9773.064453
9763.976562
9651.546875
9976.138672
9637.938477
9372.791992
10030.276367
9773.200195
9633.694336
9788.400391
9724.454102
9919.875000
9865.871094
9609.682617
9895.916016
9624.489258
9841.287109
9654.789062
9745.578125
9742.103516
9737.169922
9779.037109
9646.937500
10186.630859
9800.883789
9777.939453
9871.960938
9564.708984
9728.241211
9736.771484
9681.553711
9625.957031
9920.265625
9767.912109
9854.526367
10011.794922
10043.180664
9715.414062
9874.929688
9853.243164
9679.098633
9804.797852
9721.763672
9536.914062
9776.015625
9634.867188
9647.622070
9779.804688
9732.563477
9817.314453
9757.190430
9687.835938
9812.030273
9724.078125
9770.937500
9723.578125
9998.076172
9743.544922
9385.478516
10062.931641
9869.347656
9639.013672
10076.680664
10035.568359
9883.170898
10085.518555
9751.933594
9977.517578
9990.900391
9800.669922
9943.238281
9812.175781
10047.640625
9795.995117
9889.742188
9827.009766
9753.631836
9559.095703
9934.897461
9853.583984
9653.046875
10004.642578
9871.713867
9846.204102
9793.066406
9701.500000
9623.954102
9770.859375
9762.964844
9595.914062
9785.207031
9939.752930
9439.080078
9964.822266
9575.780273
9749.909180
9916.629883
9798.041992
9927.766602
9801.349609
9686.121094
9623.033203
9787.392578
9791.869141
9614.640625
9791.046875
9870.557617
9407.316406
9623.848633
9788.974609
9750.434570
9767.226562
9876.636719
9776.888672
9786.306641
10098.531250
9518.090820
9826.804688
9724.535156
9505.369141
9951.554688
9895.115234
9930.030273
9893.949219
9629.207031
9587.648438
9920.904297
9737.854492
9836.673828
9867.447266
9729.894531
9577.935547
10033.447266
9834.317383
9537.657227
9901.875977
9639.023438
9774.045898
9731.459961
9984.307617
9922.699219
9956.810547
9692.500000
9702.235352
9801.475586
9480.689453
9942.353516
9910.874023
9670.509766
10105.269531
9939.107422
9776.685547
9692.056641
9744.910156
9435.269531
9946.623047
9913.183594
10050.292969
9854.144531
10000.208984
9840.269531
9951.263672
9940.270508
9630.841797
9879.255859
9653.274414
9762.355469
9902.279297
9756.503906
9958.896484
9804.379883
9940.837891
9469.891602
10059.617188
9788.742188
9802.425781
10278.695312
9927.780273
9617.699219
10034.725586
9568.192383
9695.210938
9775.214844
9689.385742
9516.017578
9822.301758
9789.328125
9956.842773
10003.419922
10225.599609
9699.500977
10062.457031
10232.269531
9732.992188
9761.455078
9953.845703
9818.588867
9652.314453
9797.141602
9812.891602
9465.435547
9907.773438
9604.588867
9369.339844
9607.320312
9916.470703
9427.177734
9590.560547
9662.192383
9485.315430
9593.521484
9929.480469
9575.303711
9697.615234
9899.103516
9839.159180
9447.178711
9731.286133
9825.541992
9778.150391
9518.398438
10227.642578
9872.291016
9552.599609
9789.907227
9992.554688
9844.839844
9659.591797
9958.204102
9786.620117
9596.107422
10180.904297
9742.902344
9587.737305
10164.208984
10039.117188
9372.732422
9934.162109
9920.853516
9719.046875
9800.041016
9912.813477
9513.962891
9728.902344
9790.041992
9682.513672
9560.779297
10177.750000
9712.445312
9699.462891
9996.140625
9793.919922
9458.851562
9901.132812
9810.098633
9566.832031
10020.343750
9860.619141
9836.687500
10337.311523
9914.333984
9661.613281
10133.322266
9792.381836
9537.526367
9867.488281
9964.078125
9639.536133
10118.203125
10074.489258
9625.561523
10142.333984
9800.889648
9689.011719
10093.316406
9773.839844
9388.310547
9886.089844
9779.592773
9553.626953
10109.868164
10288.863281
9355.369141
10160.222656
9916.808594
9675.199219
10149.539062
9978.566406
9885.389648
10128.011719
9829.362305
9859.486328
9823.867188
9881.634766
9825.033203
9676.770508
9911.316406
9745.859375
9292.091797
10070.036133
10092.988281
9591.062500
9870.425781
10000.503906
9523.470703
9954.484375
9833.483398
9837.103516
10100.091797
9551.239258
9544.845703
9971.001953
9871.246094
9511.972656
9857.500977
9715.013672
9416.937500
9706.173828
9635.667969
9854.542969
9438.987305
9703.442383
9396.966797
9901.026367
9654.525391
10222.416016
9798.700195
9789.405273
10215.618164
9704.794922
9952.197266
9864.594727
9908.213867
9908.258789
9899.321289
10005.630859
9608.068359
9569.059570
9796.360352
9720.624023
9747.683594
9861.291016
9494.263672
9757.220703
9976.833984
9846.750000
9557.507812
9970.317383
9795.265625
9696.099609
9838.922852
10023.780273
9920.295898
9912.285156
9936.811523
9747.976562
9865.679688
10319.710938
9845.329102
9750.268555
10012.303711
9868.733398
9749.634766
9955.810547
9773.217773
9731.342773
10029.750000
9972.824219
9734.919922
10175.750000
9769.319336
9676.125000
9961.096680
9821.437500
9586.316406
9666.109375
9614.337891
9495.681641
9898.830078
9891.154297
9478.268555
9942.908203
10012.064453
9765.078125
10172.859375
10024.324219
9954.127930
10184.063477
9909.113281
9952.733398
9932.250977
9819.419922
9632.195312
9702.900391
9983.772461
9738.414062
9837.071289
9886.112305
9649.798828
9845.459961
9913.863281
10014.947266
9541.668945
10110.265625
9781.953125
9802.389648
9825.943359
9945.738281
9634.650391
9968.761719
9931.022461
9617.677734
9833.554688
9700.603516
9691.171875
9781.781250
9970.363281
9926.730469
9671.820312
10116.436523
10043.943359
9580.233398
9993.580078
9907.989258
9793.223633
10030.230469
9683.133789
9908.796875
9828.292969
9795.501953
9961.576172
10040.740234
9939.283203
9778.416016
9965.070312
10089.066406
9665.916016
9910.045898
9822.578125
9624.211914
9847.648438
9598.169922
9649.419922
9850.069336
9889.773438
9487.438477
9796.920898
9828.769531
9564.907227
10063.666016
9895.992188
10049.937500
10213.970703
9836.173828
9865.524414
9906.662109
9860.542969
9625.248047
9786.482422
10156.701172
9639.903320
9934.808594
10154.638672
9406.886719
9734.054688
9785.691406
9810.095703
9934.842773
10015.038086
9684.772461
9952.900391
10075.435547
9566.950195
9802.144531
9794.998047
9877.628906
9881.170898
9818.338867
9785.998047
9832.547852
9932.036133
9920.367188
10081.543945
9625.500977
9967.761719
9794.357422
9877.175781
10009.921875
9743.557617
9752.864258
10020.347656
10409.160156
9795.708008
9846.041992
9819.458008
9682.903320
10028.301758
10033.930664
9742.234375
9689.474609
9724.022461
9635.252930
9521.861328
10008.322266
9959.649414
9688.656250
9770.583008
9663.470703
9789.585938
10003.354492
9753.207031
9640.423828
10010.118164
9967.000977
9635.978516
9960.911133
10073.150391
9844.395508
9950.906250
10086.583008
9835.333984
9700.216797
10038.727539
10048.914062
9747.166992
9988.370117
10118.093750
9719.603516
10155.632812
10112.978516
9825.133789
10101.148438
9741.767578
9747.104492
9694.739258
9974.621094
10007.064453
9848.056641
9966.177734
9704.418945
9730.651367
9650.118164
9889.126953
9837.428711
9772.572266
9801.824219
9695.566406
9570.527344
9940.324219
9885.699219
9800.528320
9876.466797
9907.178711
9936.958984
9894.535156
9772.111328
9871.613281
9729.761719
9824.277344
9641.361328
9977.871094
9885.017578
9659.121094
9689.769531
9829.761719
9943.510742
9963.211914
10082.857422
9799.019531
9720.037109
9866.718750
9899.521484
9837.195312
9875.393555
9717.309570
9636.267578
9656.542969
10159.125000
9818.415039
9990.068359
9942.461914
9614.057617
10116.882812
9913.932617
9730.679688
9657.982422
9648.470703
9789.875977
9813.103516
9665.140625
9697.229492
9795.477539
9814.251953
10036.932617
9957.703125
9808.398438
9813.675781
9682.474609
9864.667969
9999.398438
10068.644531
9944.004883
9998.069336
9861.697266
9498.807617
9637.250000
9976.130859
9480.077148
9778.605469
9908.578125
9632.197266
10016.894531
9883.369141
9724.792969
9639.129883
9965.048828
9925.160156
9663.282227
9762.222656
9985.113281
9840.507812
9862.376953
9918.897461
9859.684570
10104.946289
10095.698242
9805.281250
9969.651367
9985.519531
10082.906250
9884.118164
10038.793945
9808.351562
9945.444336
9998.534180
9901.736328
9637.146484
9709.042969
9850.789062
9745.140625
9778.565430
10079.419922
10131.238281
9800.861328
9720.212891
10061.541992
10025.385742
9920.283203
10017.771484
9103.486328
9863.209961
9589.637695
9821.016602
9936.306641
9534.578125
9813.120117
9668.491211
9789.325195
9533.720703
9474.707031
9630.653320
9471.026367
9555.664062
9424.728516
```
