## Supplementary material for "Functional connectivity across the human subcortical auditory system using an autoregressive matrix-Gaussian copula graphical model approach with partial correlations": Code: roi-07_mean_ts.txt

```
10917.583008
10760.297852
10694.407227
10843.733398
10855.660156
10887.177734
10663.061523
10937.675781
10716.293945
10915.566406
10914.094727
10918.277344
11086.365234
10927.569336
10849.619141
11010.144531
10806.211914
10884.661133
10770.563477
10681.727539
10895.581055
11030.760742
10718.744141
11069.794922
11254.613281
10782.052734
10821.694336
11053.718750
10867.874023
10717.891602
10925.058594
10894.912109
10654.697266
10980.694336
10770.555664
10910.535156
10795.626953
10773.653320
10803.957031
11012.238281
10802.196289
11005.619141
10873.460938
10861.325195
10694.996094
10931.358398
10888.305664
10776.191406
10796.770508
10782.552734
10921.479492
10796.825195
10732.858398
10833.919922
10711.309570
10649.621094
10879.100586
10805.003906
10779.756836
10820.496094
10777.450195
10708.271484
10865.422852
10694.805664
10622.553711
10863.846680
10983.500977
11060.563477
11026.681641
10819.642578
10969.275391
10851.490234
10923.476562
10853.253906
10918.171875
10933.275391
11065.077148
10993.164062
10740.815430
10970.571289
10722.530273
10646.391602
10905.143555
10879.178711
10790.330078
10943.099609
10882.424805
11079.225586
10939.755859
10726.705078
10954.641602
11126.061523
10913.686523
10864.126953
11025.199219
10814.613281
10757.480469
11023.141602
10958.354492
10782.277344
11118.655273
10790.734375
10847.154297
10873.640625
10944.209961
10829.644531
10903.113281
10862.173828
10882.188477
10681.886719
10647.166016
10844.563477
10782.895508
10837.907227
11086.285156
10945.961914
10785.441406
10983.842773
10685.724609
10743.868164
11024.406250
10738.449219
10863.194336
10999.191406
10759.461914
10969.570312
10930.002930
10747.782227
10939.446289
11093.886719
10809.899414
10737.750000
10624.708984
10318.275391
10934.157227
11199.832031
10923.293945
11021.100586
10874.303711
10899.056641
10923.246094
10937.635742
10741.228516
10985.311523
11017.792969
10845.877930
10967.580078
10696.003906
10575.668945
10918.691406
10887.313477
10780.743164
10869.220703
10838.960938
10870.194336
10983.825195
10789.991211
10789.587891
11017.856445
10921.496094
10682.731445
10879.371094
10873.845703
10868.506836
11014.954102
10958.473633
10844.347656
10998.067383
10755.969727
10867.368164
10947.121094
10853.917969
10861.685547
10746.356445
10823.136719
10809.584961
10901.512695
10922.844727
10893.712891
10805.806641
10845.338867
11040.753906
10827.957031
10777.804688
10937.385742
10929.131836
10977.300781
10880.703125
10802.998047
10834.042969
10916.092773
10772.830078
10777.605469
10844.475586
10885.394531
10560.116211
10810.144531
10788.301758
10925.319336
10953.014648
10736.516602
10893.856445
11022.755859
10955.725586
10873.374023
11012.825195
10775.492188
10917.778320
11001.108398
10913.446289
10980.577148
10860.464844
10761.702148
10797.564453
10958.586914
10771.723633
10728.519531
11011.886719
10900.154297
10841.105469
11006.472656
10757.406250
11038.788086
10891.207031
10688.022461
10848.415039
10709.832031
10852.772461
10910.808594
10762.959961
10999.799805
10991.358398
10793.350586
10860.770508
10890.486328
11019.061523
10877.360352
10934.171875
10803.823242
10907.497070
11004.734375
10768.041016
11001.233398
11015.129883
10701.435547
10878.013672
11097.868164
10896.865234
10775.768555
10674.133789
10861.063477
10780.078125
10897.875977
10776.168945
11088.777344
10991.223633
10845.565430
10792.351562
10850.053711
10963.144531
10948.860352
11028.221680
10825.291016
11054.565430
10933.005859
10725.670898
10847.980469
10799.387695
10798.363281
10906.194336
10872.309570
10904.983398
10716.777344
10955.038086
10848.835938
10811.269531
10639.701172
10804.847656
10937.537109
10784.724609
10818.464844
10985.811523
10807.325195
10825.333984
10764.608398
10817.746094
10831.591797
10792.541016
10753.837891
10964.140625
10737.192383
10890.199219
10992.003906
10980.871094
10761.558594
10860.586914
11099.293945
11087.514648
10839.240234
10878.023438
10827.728516
10837.295898
10883.086914
10809.592773
11052.415039
10969.633789
10869.791992
10862.639648
10987.114258
10980.186523
10875.670898
10850.380859
10935.109375
10870.397461
10604.735352
10869.028320
10921.832031
10851.808594
10894.967773
10746.314453
10737.105469
10940.078125
10847.541992
10810.258789
10956.852539
10845.096680
10819.316406
10730.256836
11002.617188
10734.983398
10864.100586
10832.400391
10764.134766
10707.579102
10771.061523
10913.025391
10828.152344
10779.996094
10842.626953
10774.885742
10882.298828
10827.461914
10707.200195
10893.291016
10800.999023
10948.416016
10795.196289
10831.991211
10888.491211
10827.163086
10824.952148
10892.863281
10704.194336
10736.965820
10905.649414
10835.419922
10871.387695
10645.381836
10709.130859
10799.512695
10972.696289
10650.702148
10710.121094
10923.557617
10793.540039
10826.238281
10928.255859
10756.812500
10896.690430
10882.999023
10863.454102
10772.874023
11015.775391
10799.774414
10767.738281
10786.053711
10743.796875
10757.285156
10908.358398
10933.006836
10757.709961
10935.535156
10722.484375
10779.509766
11030.331055
10875.612305
10936.317383
10892.343750
10809.577148
10626.139648
10819.444336
10777.263672
10808.848633
10881.856445
10708.165039
10971.799805
10810.414062
10907.853516
10806.489258
10731.913086
10762.962891
10857.996094
10683.196289
10840.448242
10866.545898
10809.659180
10871.551758
11004.972656
10804.065430
10817.542969
10954.060547
10719.546875
10948.609375
10987.124023
10691.190430
10854.588867
11007.027344
10729.893555
10648.566406
10853.540039
10978.696289
10777.833984
11057.684570
10983.364258
10827.548828
10697.598633
10950.792969
10934.735352
10903.022461
11014.517578
10745.681641
10702.623047
10884.244141
10581.139648
10571.083984
10518.750977
10671.749023
10579.683594
10696.975586
10563.342773
10482.368164
10549.194336
10594.312500
10550.106445
10559.914062
10722.061523
10514.660156
10581.141602
10814.286133
10843.959961
10721.614258
10781.966797
10711.652344
10559.791992
10753.923828
10906.244141
10770.229492
10757.425781
10777.708984
10700.899414
10815.879883
10801.837891
10855.608398
10679.108398
10669.116211
11146.375000
10663.054688
10674.975586
10800.232422
10816.459961
10854.295898
10868.593750
10731.150391
10773.175781
10819.053711
10605.227539
10749.169922
10714.258789
10615.472656
10666.195312
10726.475586
10863.948242
10598.011719
10847.613281
10834.206055
10663.572266
10755.097656
10893.488281
10434.145508
10608.581055
10840.079102
10522.719727
10712.586914
10919.613281
10570.285156
10704.163086
10932.712891
10892.704102
10692.961914
10964.175781
10745.879883
10781.430664
10935.473633
10736.228516
10797.675781
11056.053711
10727.352539
10797.526367
10961.772461
10865.984375
10703.531250
10950.454102
10733.632812
10885.863281
10855.172852
10638.263672
10605.520508
11015.025391
10729.190430
10606.030273
10883.029297
10726.578125
10561.569336
10772.957031
10910.708008
10675.074219
10504.732422
10720.547852
10669.946289
10768.452148
10537.031250
10667.303711
10654.199219
10673.144531
10620.728516
10561.776367
10726.618164
10510.222656
10604.805664
10958.086914
10574.256836
10522.536133
10738.781250
10724.975586
10660.069336
10588.970703
10675.147461
10554.938477
10602.566406
10600.657227
10609.938477
10676.902344
10625.308594
10739.564453
10726.198242
10637.417969
10478.258789
10513.988281
10440.560547
10920.339844
10857.102539
10927.514648
10773.887695
10790.988281
11017.641602
11036.430664
10757.743164
10804.608398
10852.575195
10703.633789
10612.225586
10849.125977
10717.521484
10523.131836
10674.032227
10769.102539
10701.309570
10709.740234
10904.478516
10693.858398
10576.704102
10737.900391
10701.738281
10709.821289
10766.613281
10820.478516
10817.867188
10826.040039
10755.739258
10708.741211
10639.100586
10807.483398
10691.017578
10763.426758
10734.718750
10634.369141
10758.832031
10797.384766
10658.596680
10691.591797
10825.852539
10693.465820
10683.474609
10711.624023
10806.787109
10632.116211
10830.985352
10805.133789
10660.683594
10789.918945
10689.480469
10679.458984
10846.157227
10801.673828
10521.764648
10743.631836
10917.055664
10930.602539
10833.166992
10808.958984
10768.276367
10713.452148
10731.595703
10930.915039
10876.613281
10800.945312
10789.843750
10984.551758
10621.884766
10722.480469
10897.943359
10972.118164
10689.381836
10594.165039
10808.864258
10724.475586
10698.621094
10640.161133
10896.149414
10897.574219
10898.966797
10720.589844
10822.010742
10845.118164
10834.353516
10625.067383
10694.063477
10888.808594
10693.894531
10589.052734
10906.834961
10815.769531
10525.206055
10776.281250
10751.960938
10741.247070
10726.027344
10711.050781
10886.909180
10926.972656
10668.104492
10705.852539
10886.581055
10681.589844
10595.625977
11041.245117
10833.546875
10723.223633
10767.455078
10915.183594
10817.415039
10647.211914
10694.684570
10636.480469
10873.657227
10608.910156
10658.217773
10898.259766
10737.139648
10641.338867
10942.550781
10709.202148
10775.559570
10803.084961
10651.471680
10841.879883
10879.300781
10606.965820
10709.542969
10783.535156
10872.878906
10722.063477
10783.048828
10825.790039
10850.969727
10858.343750
10814.287109
10835.027344
10746.775391
10736.229492
10661.730469
10991.711914
10704.611328
10654.146484
10811.702148
10728.184570
10737.728516
10763.915039
10675.360352
10610.780273
10826.602539
10747.831055
10747.724609
10710.200195
10847.538086
10658.211914
10716.082031
10912.550781
10766.624023
10795.464844
10842.331055
10982.467773
10651.203125
10874.967773
10705.105469
10890.870117
10903.632812
10767.518555
11014.670898
11062.261719
10998.217773
10953.303711
10992.610352
10875.299805
10840.691406
10909.992188
10828.945312
10684.732422
10929.896484
10910.860352
10918.655273
10676.189453
10980.769531
10996.585938
10925.109375
10869.285156
11023.000977
10887.464844
10842.637695
10968.274414
10863.469727
10938.055664
10810.227539
10961.089844
10963.821289
11020.875000
10801.250977
10965.851562
10904.004883
10844.125000
10744.449219
11000.438477
10886.925781
10803.371094
11127.707031
10915.984375
10777.275391
10922.020508
10938.332031
10814.493164
10759.601562
10773.028320
11028.089844
10857.778320
10781.832031
10871.647461
10916.958984
10705.477539
10823.469727
10981.709961
10752.084961
10721.906250
10706.151367
10841.312500
10683.602539
10808.280273
10862.841797
10968.104492
10896.612305
10730.676758
10552.639648
10880.043945
10673.063477
10639.772461
10758.565430
10736.239258
10712.895508
10849.055664
10778.605469
10872.527344
10833.706055
10737.881836
10630.142578
10838.554688
10904.092773
10608.802734
10872.340820
10857.072266
10576.541016
10831.421875
10896.625977
10766.386719
10857.030273
10880.711914
10764.224609
10956.509766
11043.846680
10678.512695
10836.314453
10933.209961
10704.586914
10648.323242
11011.978516
10681.264648
10762.569336
10731.847656
11023.738281
10745.738281
10721.843750
10751.991211
10750.022461
10754.825195
10648.602539
10711.684570
10819.443359
10724.698242
10663.318359
10725.740234
11017.921875
10871.375000
10642.955078
10921.991211
10958.442383
10796.691406
10641.681641
10703.957031
10861.152344
10968.674805
10813.906250
10900.515625
10838.626953
11093.089844
10863.776367
10765.285156
10878.947266
10923.791016
10731.899414
10794.078125
10883.131836
10978.646484
10844.313477
10834.500977
10776.824219
10809.703125
10804.881836
10867.969727
11055.980469
10973.255859
10928.058594
10790.219727
10974.641602
11119.271484
11177.139648
10959.904297
11017.668945
11055.367188
10888.133789
11165.427734
10951.716797
11237.197266
10986.035156
10830.056641
10936.547852
10628.082031
10384.485352
10319.038086
10604.402344
10549.981445
10903.309570
10793.302734
10574.129883
10783.815430
10821.149414
10458.082031
10685.949219
10769.249023
10729.402344
10460.295898
10654.916016
10804.241211
```
