## Supplementary material for "Functional connectivity across the human subcortical auditory system using an autoregressive matrix-Gaussian copula graphical model approach with partial correlations": Code: roi-08_mean_ts.txt

```
10880.443359
10621.382812
10685.752930
10690.779297
10544.399414
10539.568359
10534.281250
10353.885742
10294.121094
10765.342773
10689.487305
10702.876953
10644.822266
10540.518555
10675.680664
10637.337891
10618.591797
10703.002930
10592.981445
10444.792969
10654.517578
10614.105469
10478.514648
10758.275391
10595.285156
10555.115234
10730.752930
10637.287109
10476.454102
10642.395508
10588.073242
10513.090820
10740.492188
10531.003906
10491.215820
10713.241211
10641.500977
10436.720703
10652.392578
10605.592773
10413.163086
10618.456055
10577.148438
10528.877930
10611.118164
10560.686523
10404.406250
10660.735352
10474.318359
10434.773438
10600.729492
10555.642578
10482.510742
10554.966797
10400.654297
10570.668945
10490.746094
10428.857422
10484.180664
10534.797852
10369.820312
10579.427734
10416.374023
10367.493164
10483.556641
10429.138672
10528.181641
10562.652344
10517.462891
10370.989258
10552.819336
10499.383789
10505.196289
10481.262695
10454.242188
10350.985352
10569.539062
10594.134766
10517.934570
10553.118164
10431.164062
10555.648438
10515.702148
10517.839844
10672.009766
10525.048828
10503.910156
10622.029297
10574.149414
10457.630859
10636.084961
10566.562500
10541.811523
10628.408203
10630.362305
10591.561523
10596.690430
10628.342773
10515.768555
10538.518555
10667.210938
10491.327148
10635.410156
10614.215820
10471.097656
10581.892578
10497.449219
10408.355469
10571.587891
10496.719727
10459.707031
10529.079102
10378.244141
10429.633789
10498.573242
10409.447266
10460.758789
10561.389648
10446.050781
10439.006836
10535.049805
10376.771484
10579.393555
10531.742188
10363.752930
10583.039062
10539.418945
10357.138672
10449.591797
10583.750977
10486.930664
10560.400391
10531.014648
10397.566406
10830.555664
10760.002930
10678.104492
10491.045898
10446.958984
10604.235352
10512.091797
10468.460938
10669.656250
10533.857422
10528.619141
10617.330078
10487.013672
10514.354492
10561.926758
10596.872070
10585.175781
10565.966797
10567.471680
10476.016602
10611.472656
10574.256836
10417.331055
10578.255859
10542.258789
10495.409180
10582.353516
10466.623047
10507.850586
10567.073242
10471.967773
10386.225586
10595.240234
10576.584961
10484.385742
10568.454102
10536.710938
10508.486328
10590.854492
10531.947266
10404.312500
10559.667969
10494.229492
10513.610352
10556.955078
10341.137695
10488.436523
10575.955078
10488.388672
10565.871094
10604.409180
10482.591797
10604.462891
10548.022461
10428.534180
10453.535156
10507.831055
10382.662109
10547.952148
10622.489258
10487.926758
10553.488281
10533.680664
10410.271484
10529.077148
10436.773438
10370.077148
10519.197266
10572.757812
10570.000000
10384.446289
10534.423828
10494.885742
10413.522461
10480.264648
10423.898438
10581.875000
10507.462891
10492.803711
10648.460938
10576.229492
10437.527344
10583.916016
10528.130859
10504.475586
10555.202148
10473.357422
10412.250977
10567.389648
10430.418945
10493.601562
10477.038086
10456.865234
10445.269531
10575.704102
10480.164062
10397.811523
10506.470703
10431.050781
10462.632812
10551.039062
10441.051758
10531.490234
10541.117188
10401.178711
10584.626953
10538.820312
10341.928711
10641.186523
10616.731445
10489.582031
10536.508789
10583.208008
10470.922852
10615.337891
10497.985352
10443.148438
10593.187500
10553.380859
10431.869141
10559.081055
10487.537109
10433.670898
10565.130859
10496.188477
10515.826172
10439.135742
10427.483398
10396.636719
10560.663086
10500.678711
10394.791016
10617.894531
10540.773438
10477.659180
10575.519531
10519.690430
10488.267578
10527.464844
10441.038086
10571.153320
10698.529297
10395.052734
10674.125977
10565.675781
10444.938477
10524.970703
10574.507812
10401.233398
10551.872070
10467.375000
10469.436523
10602.352539
10433.913086
10483.892578
10564.694336
10551.321289
10432.724609
10462.034180
10153.997070
10528.625977
10692.696289
10581.072266
10561.154297
10489.255859
10630.708008
10428.511719
10644.418945
10545.179688
10599.301758
10362.168945
10625.801758
10518.417969
10498.148438
10515.000977
10574.045898
10514.918945
10547.072266
10687.595703
10498.773438
10571.094727
10582.964844
10532.513672
10585.188477
10490.288086
10453.149414
10578.841797
10572.127930
10415.860352
10525.701172
10497.855469
10476.960938
10404.297852
10486.978516
10509.513672
10440.522461
10504.406250
10458.144531
10510.084961
10512.211914
10431.267578
10414.168945
10567.653320
10515.849609
10495.889648
10554.301758
10495.750000
10409.013672
10614.735352
10414.252930
10405.150391
10561.591797
10380.706055
10436.162109
10602.000000
10373.452148
10449.724609
10589.184570
10546.678711
10426.790039
10448.363281
10423.354492
10395.915039
10538.051758
10487.902344
10470.585938
10509.509766
10467.064453
10471.438477
10596.433594
10467.246094
10642.783203
10496.621094
10433.787109
10570.591797
10557.569336
10378.711914
10579.325195
10528.799805
10562.112305
10576.741211
10524.962891
10418.684570
10553.882812
10492.377930
10392.738281
10503.947266
10533.856445
10451.791992
10447.508789
10403.427734
10468.862305
10578.541016
10461.686523
10451.480469
10433.945312
10377.694336
10294.514648
10462.794922
10444.449219
10344.003906
10385.998047
10329.988281
10415.029297
10449.613281
10394.048828
10467.246094
10504.759766
10383.740234
10474.559570
10506.022461
10355.467773
10374.200195
10454.551758
10490.458984
10448.596680
10616.893555
10363.232422
10600.884766
10537.275391
10428.468750
10468.894531
10541.191406
10358.352539
10506.351562
10424.579102
10597.520508
11055.542969
10842.434570
10825.582031
10667.885742
10588.748047
10530.735352
10540.855469
10613.915039
10537.363281
10434.967773
10615.218750
10545.110352
10404.986328
10359.736328
10479.184570
10361.304688
10353.064453
10340.230469
10377.469727
10239.832031
10456.330078
10486.318359
10312.626953
10447.146484
10501.125000
10307.479492
10310.858398
10380.978516
10339.490234
10316.574219
10392.858398
10412.044922
10455.225586
10417.054688
10492.606445
10288.372070
10393.660156
10461.616211
10414.282227
10295.805664
10507.250000
10412.255859
10383.364258
10683.250977
10499.597656
10462.839844
10537.627930
10435.466797
10363.761719
10398.398438
10401.602539
10480.811523
10391.659180
10479.111328
10312.485352
10325.875000
10590.238281
10537.083984
10406.646484
10590.937500
10486.852539
10374.621094
10503.832031
10463.096680
10397.228516
10604.616211
10447.232422
10367.808594
10505.897461
10489.994141
10404.074219
10580.394531
10599.531250
10472.173828
10518.589844
10463.826172
10470.831055
10560.241211
10486.676758
10464.394531
10446.542969
10516.804688
10438.763672
10362.417969
10462.305664
10414.938477
10414.733398
10371.929688
10430.847656
10477.048828
10416.708984
10377.537109
10489.535156
10428.279297
10383.230469
10402.505859
10425.684570
10394.083984
10386.616211
10456.049805
10414.531250
10479.814453
10452.413086
10427.880859
10373.687500
10344.486328
10434.530273
10586.423828
10532.951172
10444.259766
10399.059570
10530.291016
10428.579102
10327.919922
10513.981445
10444.958984
10293.778320
10307.357422
10331.412109
10439.802734
10273.912109
10318.287109
10413.731445
10245.289062
10513.750000
10431.257812
10351.732422
10469.021484
10344.948242
10355.579102
10437.814453
10438.623047
10398.158203
10521.849609
10527.779297
10497.900391
10517.189453
10629.462891
10594.031250
10476.199219
10434.625977
10288.738281
10358.999023
10148.993164
10294.642578
10396.293945
10135.534180
10357.738281
10411.864258
10297.044922
10342.883789
10353.590820
10298.160156
10303.227539
10443.705078
10349.274414
10334.497070
10352.477539
10303.929688
10368.357422
10299.634766
10297.290039
10168.398438
10381.709961
10332.191406
10253.614258
10375.332031
10326.405273
10254.543945
10517.351562
10433.041016
10387.596680
10437.552734
10414.758789
10371.686523
10362.916016
10412.083984
10389.771484
10339.277344
10454.162109
10498.827148
10412.321289
10349.687500
10313.038086
10453.197266
10414.822266
10321.167969
10458.665039
10330.496094
10386.255859
10360.865234
10358.216797
10436.715820
10452.653320
10415.090820
10314.436523
10374.117188
10326.112305
10248.398438
10337.595703
10386.047852
10399.006836
10236.149414
10356.393555
10362.100586
10186.130859
10486.283203
10420.883789
10263.112305
10347.097656
10354.219727
10376.996094
10414.573242
10393.547852
10378.353516
10383.590820
10481.994141
10270.457031
10345.327148
10326.054688
10407.156250
10393.920898
10389.434570
10361.404297
10316.330078
10404.040039
10455.904297
10331.910156
10444.605469
10450.166016
10429.073242
10382.753906
10390.503906
10357.402344
10481.345703
10397.302734
10373.958008
10439.131836
10521.947266
10398.896484
10322.653320
10357.207031
10428.975586
10337.748047
10422.333984
10377.624023
10305.698242
10446.561523
10327.024414
10290.082031
10298.996094
10264.279297
10296.199219
10415.676758
10352.162109
10419.801758
10503.416992
10473.209961
10456.152344
10393.174805
10349.884766
10418.663086
10477.387695
10277.360352
10515.376953
10510.066406
10374.136719
10408.816406
10381.357422
10470.875000
10401.779297
10449.326172
10254.821289
10263.069336
10422.500977
10314.427734
10389.811523
10367.427734
10201.012695
10400.197266
10454.943359
10412.856445
10340.925781
10490.193359
10338.137695
10365.102539
10286.590820
10348.624023
10354.899414
10344.943359
10312.989258
10239.527344
10259.071289
10303.142578
10342.243164
10380.520508
10374.003906
10426.250000
10447.146484
10401.635742
10536.092773
10246.760742
10429.814453
10498.579102
10407.727539
10486.782227
10380.740234
10399.096680
10644.528320
10453.721680
10515.299805
10416.962891
10492.839844
10397.168945
10432.915039
10405.652344
10410.857422
10456.884766
10563.808594
10408.980469
10373.149414
10444.791016
10478.619141
10332.499023
10389.452148
10533.861328
10459.103516
10401.326172
10562.550781
10302.235352
10357.531250
10313.589844
10428.372070
10459.707031
10470.193359
10417.729492
10482.915039
10616.366211
10514.985352
10418.550781
10627.553711
10513.914062
10371.982422
10376.309570
10475.997070
10497.969727
10376.982422
10580.482422
10487.846680
10332.451172
10324.503906
10452.695312
10529.811523
10351.696289
10399.869141
10476.564453
10407.537109
10446.799805
10472.225586
10379.441406
10627.677734
10501.937500
10391.689453
10310.262695
10460.397461
10459.221680
10270.416016
10470.502930
10472.683594
10306.916016
10463.699219
10576.749023
10473.374023
10531.019531
10472.621094
10462.595703
10655.519531
10506.547852
10480.587891
10539.278320
10651.774414
10370.044922
10609.498047
10568.958984
10519.439453
10551.336914
10570.525391
10529.383789
10533.122070
10499.101562
10549.044922
10574.371094
10509.215820
10325.092773
10483.873047
10497.308594
10300.399414
10340.464844
10438.897461
10418.487305
10275.742188
10440.020508
10536.986328
10438.581055
10374.079102
10495.778320
10520.177734
10449.069336
10472.623047
10398.742188
10419.644531
10536.888672
10398.957031
10421.189453
10674.439453
10525.327148
10405.189453
10544.559570
10541.361328
10555.889648
10424.146484
10505.099609
10576.159180
10459.092773
10416.669922
10488.393555
10477.874023
10489.377930
10460.916016
10425.518555
10594.051758
10601.677734
10518.663086
10451.740234
10560.835938
10707.085938
10487.497070
10482.176758
10458.669922
10492.202148
10588.382812
10402.177734
10361.297852
10501.396484
10558.415039
10523.993164
10587.544922
10670.558594
10463.375000
10493.582031
10584.373047
10812.727539
10995.147461
10980.194336
10780.053711
10562.585938
10318.135742
10443.191406
10420.114258
10605.332031
10563.278320
10515.905273
10336.580078
10280.539062
10312.248047
10562.793945
10529.168945
10577.127930
10627.380859
10405.960938
10363.251953
10482.032227
10500.968750
10257.243164
10397.618164
10439.313477
10365.899414
10468.001953
10404.839844
```
