## Supplementary material for "Functional connectivity across the human subcortical auditory system using an autoregressive matrix-Gaussian copula graphical model approach with partial correlations": Code: roi-09_mean_ts.txt

```
11359.259766
11164.920898
10988.855469
11118.503906
11042.019531
10997.654297
11073.622070
10957.209961
10864.410156
11348.375977
11167.144531
11312.262695
11045.637695
11030.066406
11038.291992
11066.404297
11026.847656
11072.162109
10951.197266
10984.846680
11082.013672
11111.608398
11087.834961
11100.175781
11104.165039
11018.138672
11051.258789
11238.212891
11016.798828
10938.512695
11186.641602
10925.417969
10987.323242
11123.650391
10891.465820
11225.966797
11073.715820
11076.906250
11122.829102
11018.299805
11099.235352
11027.727539
11073.989258
10952.660156
11128.571289
11090.090820
11041.834961
10913.138672
10979.946289
11024.158203
11040.222656
10972.472656
11026.616211
11103.818359
10868.331055
11120.468750
11000.827148
11007.852539
11005.931641
10940.493164
10872.083984
11076.579102
10910.971680
10894.960938
11070.639648
10958.418945
11012.029297
11062.409180
10987.647461
10874.860352
11024.500000
11011.710938
11070.288086
11047.595703
11081.329102
10969.751953
11022.344727
11082.834961
11009.494141
11131.910156
10882.492188
11163.318359
11123.947266
10942.135742
11123.272461
11116.803711
10962.531250
11111.216797
11238.542969
10989.774414
11100.229492
11127.436523
11018.394531
11064.033203
11062.447266
11140.842773
11029.094727
11001.630859
10947.294922
11103.746094
10979.165039
10968.249023
11150.867188
10985.581055
10861.013672
11042.008789
11109.808594
10938.450195
10984.110352
11106.158203
11000.840820
11037.430664
11096.803711
11002.632812
11018.985352
10981.022461
11007.783203
11002.334961
10903.035156
11016.990234
11017.314453
10878.412109
11029.794922
11053.956055
10857.347656
11078.583008
11016.040039
10876.738281
11068.962891
11119.117188
11048.499023
11041.949219
11100.823242
11069.535156
11347.683594
11432.943359
11255.238281
11051.811523
11102.214844
11090.216797
11139.357422
11105.221680
11043.053711
11080.042969
10904.175781
11131.757812
10974.735352
10941.321289
11041.023438
11068.997070
11104.477539
11149.944336
11186.134766
10952.475586
11223.709961
11057.830078
10891.532227
11107.324219
11173.666992
10995.281250
11032.054688
11104.555664
11079.013672
11078.232422
11104.108398
11012.952148
11089.183594
11032.702148
11057.295898
11079.070312
11142.426758
11124.169922
11120.123047
11067.334961
11085.977539
11063.757812
11112.489258
11029.000000
11094.915039
11007.594727
11101.756836
11154.136719
10984.389648
11019.525391
11049.785156
10898.121094
11055.044922
11070.583008
11050.904297
11083.156250
11121.169922
11190.014648
11058.676758
11127.884766
10970.502930
11033.060547
11034.946289
10961.197266
11160.708984
11048.363281
10941.562500
10961.119141
11041.820312
10985.458984
11012.003906
11089.068359
10919.852539
10971.552734
11063.021484
10929.087891
11148.616211
11054.990234
10955.519531
11119.389648
11067.430664
10981.561523
11127.844727
11112.428711
11060.175781
11179.306641
11034.034180
10764.824219
11197.409180
11019.478516
10927.219727
11151.826172
11047.635742
11170.962891
11041.791016
11103.749023
11101.507812
11100.572266
11130.339844
11034.060547
11119.212891
10911.677734
10940.689453
10994.532227
10978.184570
11155.325195
11113.922852
10859.787109
11026.297852
11086.455078
10949.774414
11081.288086
11030.430664
11109.069336
11122.150391
11222.805664
10915.988281
11193.632812
11123.502930
10982.230469
11106.287109
11038.485352
10958.316406
11116.825195
11102.650391
11034.293945
11184.961914
11115.165039
11038.029297
11036.329102
11005.061523
11009.542969
11078.121094
11085.983398
11118.904297
11031.731445
11069.457031
11013.383789
11108.147461
10994.760742
11036.592773
11151.113281
10992.394531
11139.584961
11103.993164
10966.821289
11002.986328
11078.815430
10915.969727
11065.468750
11055.330078
10969.895508
11064.361328
11084.572266
11064.128906
11121.306641
11134.543945
10959.337891
11035.320312
10815.774414
10963.056641
11263.569336
11274.555664
11052.024414
11159.013672
11171.058594
10945.645508
11185.334961
11157.364258
11202.583008
11071.371094
11185.474609
11122.508789
11169.045898
11104.732422
11183.490234
11084.168945
11241.763672
11182.981445
11041.885742
11109.541016
11195.075195
11003.560547
11063.666016
11119.816406
10945.927734
11017.725586
11215.972656
10983.893555
11036.321289
11085.717773
11064.479492
10977.291992
11005.613281
11042.300781
11002.653320
11011.032227
11205.424805
11048.676758
11050.688477
11053.202148
11084.537109
11158.830078
11184.230469
11039.138672
11114.648438
11162.711914
11058.000977
11230.800781
11101.994141
11072.309570
11201.225586
11151.956055
11055.427734
11097.042969
11156.945312
11066.267578
11149.801758
11222.832031
11142.224609
11125.866211
11143.733398
11077.813477
11170.918945
11115.051758
11095.278320
11182.222656
11161.961914
11008.624023
11086.660156
11099.508789
11125.227539
11140.934570
11021.915039
11198.110352
11132.999023
11083.455078
11147.083984
11121.418945
11032.058594
11078.725586
10903.321289
10986.564453
11053.039062
11110.853516
11083.250977
11167.382812
11106.988281
11159.674805
11164.600586
11116.183594
11128.880859
11205.499023
10979.118164
10971.251953
11048.881836
10959.893555
10985.422852
11217.252930
11109.589844
11036.086914
11053.851562
11067.352539
11043.341797
11122.096680
10988.853516
11084.320312
11085.052734
11016.946289
11098.604492
11183.303711
11103.845703
11056.487305
11049.507812
11023.089844
11008.595703
11211.486328
11003.417969
11165.093750
11087.025391
11093.833984
11079.024414
11128.704102
11055.131836
10964.353516
11171.855469
11135.758789
11654.758789
11585.511719
11385.701172
11234.824219
11303.666016
11371.413086
11187.295898
11183.190430
11215.916016
10998.755859
11308.801758
11180.841797
10910.247070
11137.389648
11245.465820
10959.687500
11009.763672
11154.022461
11109.366211
10971.612305
11198.654297
11112.096680
11091.020508
11109.384766
11145.360352
11058.210938
11120.937500
11140.292969
11047.758789
10997.728516
11141.550781
11229.324219
10930.514648
11124.215820
11051.211914
11032.748047
11198.524414
11132.461914
11127.069336
11131.793945
11134.797852
11237.702148
11037.144531
11212.562500
11251.946289
10985.543945
11126.597656
11197.180664
11035.634766
11071.931641
11111.448242
11071.030273
11065.166992
11163.811523
11109.584961
11159.742188
11192.217773
11247.794922
11080.672852
11182.312500
11144.163086
11141.343750
11139.397461
11199.149414
11037.117188
11121.950195
11138.989258
11058.789062
11143.748047
11177.792969
11113.154297
11162.679688
11179.187500
11128.912109
11126.540039
11230.753906
11163.141602
11131.544922
11128.749023
11115.447266
11168.511719
11096.993164
11195.477539
11094.275391
11192.736328
11144.417969
11068.643555
11201.208008
11046.172852
11100.342773
11160.674805
11089.436523
11221.652344
11119.315430
11087.626953
11120.474609
11090.273438
11224.492188
11098.313477
11282.228516
11161.485352
11054.861328
11255.763672
11166.517578
11086.489258
11163.145508
11180.371094
11128.346680
11169.563477
11124.767578
11162.804688
11101.450195
11082.396484
11008.689453
11102.138672
11208.443359
11106.209961
11025.524414
11186.232422
11198.833008
11190.320312
11078.920898
11008.391602
10968.768555
11122.522461
11152.544922
11048.201172
11178.698242
11097.406250
11055.044922
11084.961914
11128.926758
11028.256836
11162.670898
11179.664062
11092.917969
11187.641602
11251.322266
11305.240234
11143.233398
11002.023438
11170.480469
11024.937500
10901.529297
11093.916992
11072.258789
10946.194336
11080.730469
11006.925781
10882.909180
11075.325195
11020.933594
10876.528320
11173.210938
11074.985352
10899.662109
11129.469727
11052.826172
11117.981445
11086.235352
11086.314453
11084.989258
11061.646484
11122.949219
11226.805664
11002.634766
11136.153320
11152.702148
10964.624023
11145.855469
11184.928711
10974.767578
11164.280273
11015.127930
11041.602539
11049.085938
11092.166992
11012.562500
11126.902344
11264.782227
11022.264648
10991.882812
11091.853516
11018.179688
11171.340820
11145.043945
10887.369141
11114.225586
11071.719727
11007.927734
11149.589844
11078.460938
11081.372070
11106.298828
11177.636719
11049.583008
11177.787109
11083.571289
11050.340820
11081.545898
11192.367188
11079.797852
11096.114258
11010.382812
11125.711914
11084.603516
11077.061523
11166.049805
10968.541016
11135.300781
11128.880859
10963.799805
11170.549805
11243.020508
11068.687500
11040.912109
11170.198242
11125.356445
11066.023438
11138.264648
11101.469727
10982.212891
11152.769531
11113.068359
10960.375977
11121.988281
11091.308594
11070.603516
11103.513672
11096.170898
11016.506836
11200.141602
11189.940430
10956.403320
11208.342773
11241.824219
10933.185547
10984.956055
11111.674805
11062.487305
11042.224609
11136.771484
11090.052734
10944.880859
11141.163086
11110.273438
10950.821289
11160.938477
11086.269531
10941.052734
11170.143555
11069.107422
11103.650391
11159.971680
10985.229492
11211.466797
11335.071289
11026.477539
11089.027344
11161.524414
11118.211914
11016.041992
11098.616211
11002.232422
11161.183594
11158.423828
11046.323242
11204.357422
11285.195312
11281.313477
11112.668945
10980.106445
10987.888672
10939.444336
11197.227539
11057.025391
11105.027344
11072.372070
10963.222656
10981.396484
11148.736328
11030.477539
10988.077148
11147.052734
10924.601562
11132.910156
11138.547852
11024.012695
10970.272461
11154.262695
11010.706055
11019.961914
11050.811523
11170.849609
10889.866211
11161.673828
11083.927734
11003.979492
11194.594727
11180.885742
11126.844727
11062.705078
11253.854492
11177.445312
11060.075195
11196.091797
11065.242188
11048.685547
11281.958008
11368.167969
11238.894531
11162.529297
11263.030273
11151.225586
11063.624023
11290.284180
11347.166992
11045.334961
11214.669922
11181.875000
11052.068359
11237.256836
11223.091797
11030.021484
11107.607422
11263.572266
11091.369141
11148.997070
11254.242188
11196.836914
11211.697266
11290.569336
11253.831055
11150.060547
11306.880859
11174.225586
11130.914062
11285.127930
11313.330078
11091.758789
11270.732422
11270.592773
11121.136719
11026.360352
11187.862305
11310.527344
11017.375977
11269.889648
11323.809570
11072.630859
11049.509766
11257.563477
11268.289062
11083.873047
11341.831055
11257.677734
11056.637695
11221.048828
11227.255859
11054.978516
11273.724609
11294.118164
11041.073242
11163.729492
11252.247070
11117.494141
11126.220703
11135.375000
11279.184570
11081.242188
11238.293945
11322.949219
11156.933594
11221.388672
11276.010742
11110.650391
11341.766602
11184.456055
11115.468750
11303.607422
11389.291992
11007.589844
11292.826172
11389.768555
11212.975586
11265.782227
11368.119141
11113.551758
11327.321289
11384.559570
11228.052734
11256.813477
11276.656250
11082.291016
11213.350586
11353.375000
11053.216797
11218.314453
11174.813477
11276.689453
11024.927734
11197.080078
11357.160156
11099.290039
11206.277344
11258.236328
11094.744141
11216.398438
11231.607422
11068.101562
11174.985352
11369.001953
11221.315430
11109.630859
11232.363281
11316.712891
11065.032227
11277.468750
11288.822266
10954.446289
11119.303711
11306.583008
11200.199219
11266.419922
11366.229492
11240.866211
11226.263672
11316.715820
11384.559570
11073.244141
11338.783203
11338.142578
11111.038086
11304.384766
11341.233398
11160.724609
11220.968750
11259.985352
11282.886719
11255.030273
11262.326172
11153.573242
11137.014648
11254.685547
11259.126953
11247.406250
11404.291016
11364.133789
11216.416016
11284.889648
11396.664062
11621.897461
11634.812500
11610.173828
11366.858398
11077.128906
11130.372070
11197.663086
11225.197266
11233.674805
11132.970703
11141.107422
10959.250977
10980.874023
10922.746094
11103.688477
11036.194336
11364.766602
11245.256836
10985.369141
11197.063477
11145.606445
11183.835938
10945.162109
11111.113281
11110.143555
10933.843750
10995.090820
11077.405273
```
