## Supplementary material for "Functional connectivity across the human subcortical auditory system using an autoregressive matrix-Gaussian copula graphical model approach with partial correlations": Code: roi-10_mean_ts.txt

```
8965.258789
8938.041016
9187.489258
8928.062500
8943.148438
9030.881836
9010.964844
9122.336914
9111.376953
8756.951172
8988.545898
9064.144531
9069.479492
8905.282227
8902.945312
9014.723633
8970.109375
8898.641602
8888.211914
9038.777344
9068.457031
8998.476562
9027.141602
9077.381836
9012.467773
8881.214844
9210.897461
8995.609375
8868.738281
9027.935547
8944.902344
8927.258789
9084.541992
9018.759766
8870.295898
8934.665039
9022.996094
8934.169922
9070.942383
8957.663086
8866.716797
8996.624023
9058.817383
9034.166992
9029.412109
8916.999023
8940.688477
8876.098633
8783.336914
8875.885742
8871.457031
8950.519531
8847.902344
9017.639648
9011.928711
8939.623047
8987.331055
8934.407227
8989.821289
8896.067383
8873.595703
9034.815430
8963.744141
8899.425781
8947.914062
8943.071289
8797.304688
8767.288086
8862.821289
8734.471680
8922.025391
8907.914062
8775.868164
8884.872070
8930.434570
9079.341797
8920.255859
8792.441406
9000.205078
9105.772461
8881.975586
8820.589844
8986.134766
8876.711914
8984.166992
8992.967773
8976.605469
9093.061523
9015.000000
9001.245117
8958.763672
9061.358398
9058.796875
8892.269531
8960.072266
8851.572266
9001.408203
8966.351562
8944.246094
8854.940430
8962.682617
8873.401367
8864.616211
8843.647461
8791.505859
8751.514648
8644.245117
8792.972656
8865.399414
8681.368164
8806.415039
8835.545898
8906.200195
8829.611328
8622.579102
8692.150391
8814.954102
8939.897461
8791.246094
8775.103516
8824.493164
8816.685547
8687.878906
8812.854492
8829.803711
8796.016602
8782.326172
8795.476562
8862.974609
8835.416992
8707.329102
8838.458008
8603.933594
8715.045898
8533.006836
8397.319336
8596.359375
8730.923828
8783.439453
8790.116211
8787.847656
8671.978516
8717.063477
8686.065430
8851.351562
8799.093750
8598.447266
8705.294922
8717.995117
8621.491211
8668.272461
8618.379883
8551.204102
8478.834961
8616.825195
8472.864258
8650.319336
8474.144531
8681.041992
8679.301758
8544.219727
8726.539062
8618.885742
8712.963867
8670.583008
8817.608398
8706.900391
8543.916016
8725.517578
8715.676758
8678.111328
8650.006836
8549.465820
8550.132812
8618.007812
8634.378906
8655.160156
8643.879883
8531.526367
8703.891602
8654.425781
8612.833984
8744.939453
8636.638672
8713.899414
8470.442383
8729.345703
8613.003906
8548.254883
8711.761719
8555.707031
8531.019531
8673.166016
8578.083984
8485.479492
8486.340820
8649.186523
8674.772461
8766.385742
8628.887695
8757.451172
8736.154297
8645.904297
8618.624023
8658.424805
8671.055664
8579.944336
8543.254883
8724.493164
8680.798828
8616.577148
8592.251953
8711.791016
8703.551758
8685.539062
8621.244141
8697.713867
8697.845703
8585.049805
8692.211914
8569.195312
8839.083008
8644.455078
8663.574219
8640.879883
8738.994141
8539.803711
8554.601562
8804.837891
8617.560547
8564.048828
8623.710938
8550.144531
8625.461914
8639.843750
8491.386719
8557.735352
8650.310547
8652.834961
8668.264648
8661.625977
8675.459961
8734.265625
8687.437500
8680.041992
8645.238281
8540.008789
8612.147461
8678.769531
8427.235352
8506.104492
8405.051758
8443.898438
8485.458008
8484.083008
8502.385742
8464.172852
8639.131836
8437.062500
8527.051758
8558.216797
8553.726562
8638.682617
8533.038086
8497.070312
8611.079102
8607.963867
8620.976562
8554.025391
8576.373047
8450.379883
8512.905273
8546.105469
8571.954102
8455.512695
8393.730469
8546.496094
8548.404297
8482.366211
8599.242188
8633.337891
8552.541992
8510.897461
8664.833008
8390.916016
8546.630859
8524.692383
8566.905273
8478.054688
8601.392578
8514.077148
8501.413086
8535.817383
8506.595703
8450.274414
8234.029297
8582.524414
8439.080078
8611.072266
8508.091797
8579.049805
8492.550781
8489.192383
8500.847656
8472.541992
8487.307617
8374.530273
8439.443359
8479.800781
8522.311523
8484.727539
8468.157227
8450.492188
8538.607422
8474.083984
8477.867188
8449.430664
8286.489258
8498.743164
8421.414062
8552.039062
8360.354492
8387.587891
8409.137695
8305.567383
8509.813477
8396.284180
8542.866211
8408.551758
8430.229492
8455.922852
8407.367188
8462.601562
8433.729492
8393.641602
8372.027344
8466.930664
8395.855469
8522.429688
8543.821289
8370.738281
8429.212891
8484.047852
8370.927734
8302.123047
8522.337891
8462.586914
8460.610352
8421.076172
8412.354492
8576.444336
8454.989258
8224.810547
8424.155273
8571.872070
8406.422852
8320.499023
8451.125977
8539.738281
8499.074219
8419.416992
8396.434570
8386.787109
8399.435547
8490.710938
8480.038086
8405.329102
8321.118164
8434.424805
8372.352539
8433.959961
8521.591797
8466.323242
8482.969727
8475.258789
8414.579102
8370.030273
8372.161133
8323.854492
8365.583008
8499.298828
8375.854492
8392.246094
8466.868164
8459.391602
8405.975586
8435.002930
8439.679688
8491.546875
8382.586914
8511.621094
8452.952148
8406.269531
8340.067383
8391.571289
8376.749023
8460.955078
8335.661133
8462.828125
8520.881836
8417.007812
8411.073242
8485.618164
8501.791016
8471.830078
8404.798828
8385.113281
8505.698242
8379.718750
8357.127930
8393.653320
8435.465820
8353.077148
8435.040039
8506.829102
8547.373047
8239.470703
8372.519531
8512.951172
8388.585938
8336.151367
8059.488281
8275.736328
8353.041992
8290.152344
8429.398438
8576.313477
8498.600586
8488.473633
8376.413086
8401.637695
8155.007324
8114.040527
8242.027344
8171.438477
8141.479980
8130.697754
8178.821777
8032.367676
8016.636719
8323.289062
8236.029297
8256.220703
8297.405273
8423.141602
8301.133789
8420.808594
8412.708984
8411.098633
8288.938477
8433.602539
8443.180664
8503.222656
8498.688477
8473.687500
8404.667969
8423.241211
8356.439453
8480.022461
8454.064453
8387.306641
8499.723633
8362.310547
8465.541992
8421.740234
8427.411133
8563.217773
8596.227539
8467.162109
8418.067383
8526.234375
8479.999023
8475.791992
8435.123047
8409.951172
8599.707031
8395.768555
8298.269531
8441.077148
8595.838867
8598.729492
8447.168945
8324.820312
8414.923828
8435.762695
8506.633789
8375.183594
8423.264648
8458.511719
8408.095703
8379.570312
8333.344727
8461.970703
8305.976562
8436.754883
8515.655273
8449.169922
8369.360352
8410.326172
8496.794922
8450.981445
8363.061523
8445.613281
8436.146484
8392.052734
8460.051758
8483.460938
8492.806641
8617.896484
8392.482422
8454.458008
8547.337891
8366.076172
8399.146484
8341.724609
8546.434570
8445.613281
8390.659180
8350.913086
8516.032227
8339.227539
8311.750000
8442.897461
8548.868164
8445.298828
8454.239258
8483.285156
8489.967773
8463.123047
8419.130859
8470.265625
8527.276367
8292.755859
8287.283203
8371.568359
8382.499023
8291.476562
8480.182617
8538.838867
8425.975586
8441.557617
8437.824219
8366.769531
8387.792969
8553.185547
8462.388672
8434.950195
8451.824219
8465.313477
8379.724609
8461.005859
8443.341797
8435.696289
8441.773438
8502.005859
8566.847656
8386.466797
8386.250977
8188.775879
8454.092773
8478.563477
8422.333984
8405.368164
8394.334961
8356.882812
8254.182617
8172.834961
8378.769531
8342.817383
8308.134766
8294.644531
8291.302734
8202.168945
8282.893555
8318.019531
8277.690430
8281.201172
8282.915039
8256.156250
8421.391602
8344.896484
8378.644531
8261.188477
8383.528320
8430.031250
8264.098633
8310.165039
8363.513672
8375.978516
8318.022461
8363.348633
8356.291016
8399.155273
8285.666992
8281.446289
8453.769531
8324.405273
8351.027344
8370.252930
8294.219727
8295.674805
8281.292969
8310.701172
8306.101562
8372.313477
8105.240723
8414.129883
8357.864258
8461.814453
8347.102539
8389.958984
8461.042969
8333.136719
8294.563477
8254.201172
8343.332031
8257.303711
8285.565430
8310.460938
8230.562500
8234.823242
8319.568359
8390.855469
8281.588867
8204.287109
8252.375977
8374.059570
8332.823242
8304.351562
8467.445312
8373.959961
8247.964844
8308.100586
8331.922852
8203.791992
8182.736816
8227.350586
8343.949219
8164.302246
8272.480469
8232.504883
8339.536133
8294.254883
8130.239746
8164.856445
8327.471680
8288.165039
8273.477539
8197.196289
8236.500977
8287.260742
8236.076172
8264.623047
8146.540039
8416.099609
8402.943359
8392.642578
8399.488281
8266.858398
8128.687500
8137.136230
8303.466797
8232.107422
8234.283203
8235.938477
8226.204102
8369.373047
8255.086914
8327.003906
8233.285156
8130.501953
8285.430664
8222.575195
8242.554688
8212.251953
8329.686523
8279.795898
8181.474121
8169.410156
8209.897461
8281.033203
8170.062988
8196.407227
8238.025391
8231.938477
8058.855957
8290.685547
8174.717773
8238.741211
8182.588379
8121.674316
8274.608398
8203.303711
8156.499023
8286.769531
8364.613281
8332.472656
8287.147461
8324.736328
8307.954102
8284.846680
8055.524414
8208.504883
8246.664062
8180.069336
8298.941406
8224.057617
8259.616211
8225.495117
8325.801758
8173.086914
8176.822754
8394.350586
8442.941406
8205.841797
8263.196289
8306.745117
8306.617188
8383.502930
8281.914062
8200.999023
8006.325195
8269.742188
8188.533691
8251.548828
8573.720703
8463.157227
8424.739258
8348.006836
8087.871582
7913.483398
8056.867676
8028.138672
8074.080078
8036.846680
8057.753906
8143.128418
8140.609375
8098.083984
8144.758789
8111.852051
8208.472656
8048.134277
8023.847656
8159.554199
8213.863281
8088.391113
8169.752930
8186.475098
8260.108398
8211.527344
8178.227051
8252.797852
8106.618652
8226.317383
8114.850098
8173.211914
8115.602539
8151.971680
8218.126953
8363.149414
8152.655273
8043.883301
8221.229492
8225.503906
8233.652344
8168.741699
8315.097656
8233.504883
8172.962891
8251.156250
8291.502930
8136.805176
8138.645020
8213.948242
8228.395508
8119.046387
8189.533691
8253.110352
8041.983887
8240.567383
8230.024414
8246.401367
8180.969727
8113.415527
8092.699219
8189.278320
8033.121582
8130.569336
8282.131836
8102.068359
8174.470703
8045.877930
8245.082031
8156.096680
8112.659180
8183.805664
8076.424316
8165.126953
8089.990234
8045.076172
7994.701172
8115.345703
8226.351562
7999.780762
8262.535156
8292.039062
8173.748047
8234.647461
8075.503906
8145.530762
8099.531250
8169.968750
8119.743652
8142.467773
8230.212891
8065.824707
8168.613281
8114.199219
8143.946289
8025.406738
8129.328613
8088.414551
8041.086914
7930.130371
8137.650879
8159.566895
8330.581055
8174.021484
8141.112793
8194.879883
8152.587402
8172.656250
8043.705566
8178.053711
8175.645996
8064.836426
8259.043945
8258.135742
8076.377930
8199.616211
8210.926758
8104.028809
8137.427246
8143.552246
8218.377930
8213.180664
8197.746094
8352.545898
8180.805664
8198.508789
8084.805664
8365.201172
8241.692383
8257.058594
8120.462891
8293.042969
8315.797852
8274.011719
8266.903320
8201.832031
8079.309082
8361.444336
8281.304688
8171.458984
8294.091797
8233.218750
8314.954102
8155.892578
8337.888672
8274.456055
8195.642578
7967.560059
8011.552734
8095.056152
8177.149902
8252.857422
8275.933594
8066.491699
8079.420898
8104.069336
8085.760254
8081.907227
7992.585449
7914.669434
7941.988281
7790.450195
7835.656738
7863.980469
7839.554199
7694.167969
7835.555176
7834.469727
7932.036621
7912.331543
7916.199219
7965.153809
8009.344238
7883.851074
8086.835449
```
