## Supplementary material for "Functional connectivity across the human subcortical auditory system using an autoregressive matrix-Gaussian copula graphical model approach with partial correlations": Code: roi-11_mean_ts.txt

```
9257.452148
9117.639648
9205.818359
9220.262695
9187.177734
9309.380859
9269.702148
9130.100586
9218.575195
9230.098633
9187.898438
9459.464844
9495.209961
9235.539062
9310.962891
9326.670898
9096.708008
9128.131836
9333.783203
9100.668945
9177.688477
9312.226562
9169.027344
9317.739258
9298.297852
9147.414062
9426.791992
9384.879883
9164.380859
9076.217773
9295.969727
9088.658203
9256.674805
9265.089844
9143.525391
9202.940430
9408.460938
9193.867188
9287.354492
9402.018555
9068.775391
9453.916992
9241.514648
9240.067383
9286.503906
9278.266602
9213.770508
9209.274414
9036.735352
9092.801758
9178.450195
9196.298828
9216.989258
9194.003906
9195.268555
9017.725586
9223.672852
9114.839844
9194.975586
9238.220703
9305.804688
9298.510742
9225.815430
9141.446289
9215.983398
9218.967773
9055.025391
9153.791992
9041.444336
9240.944336
9226.615234
9161.087891
9144.666992
9171.764648
9049.734375
9100.711914
9137.213867
9140.849609
9142.905273
9279.989258
9181.249023
9134.429688
9133.427734
9226.795898
9281.370117
9297.124023
9193.650391
9363.152344
9255.896484
9200.044922
9343.788086
9295.340820
9060.976562
9247.420898
9245.019531
9226.311523
9184.996094
9378.516602
9302.852539
9112.150391
9254.251953
9119.648438
9180.057617
9289.147461
9222.838867
9238.883789
9153.376953
9135.544922
9187.092773
9132.154297
9184.221680
9261.865234
9057.892578
9129.341797
9212.673828
9153.219727
9141.098633
9148.919922
9180.492188
9174.070312
9242.529297
9098.027344
9234.265625
9229.346680
9195.822266
9323.883789
9163.514648
9243.786133
9303.896484
9241.512695
9205.323242
9227.748047
9211.240234
9123.472656
9134.898438
9285.914062
9492.567383
9079.340820
9194.398438
9290.394531
9190.204102
8993.734375
9179.529297
9127.875977
9085.188477
9096.416992
9039.038086
9074.091797
8956.017578
9162.638672
9135.856445
9332.856445
9112.627930
9074.460938
9186.273438
9331.808594
9125.260742
9160.472656
9096.691406
9194.585938
9284.934570
9210.049805
9034.082031
9254.100586
9306.190430
9161.150391
9068.986328
9151.509766
9096.551758
9176.044922
9136.967773
9167.798828
9322.231445
9118.601562
9128.698242
9179.548828
9112.321289
9098.832031
9243.600586
9209.072266
9170.487305
9237.947266
9105.384766
9212.983398
9172.848633
9105.442383
9097.530273
9221.364258
9097.174805
9222.441406
9145.096680
9113.069336
9228.518555
9222.575195
9174.825195
9131.200195
9162.878906
9101.395508
9197.768555
9146.957031
9202.216797
9153.578125
9296.612305
9025.208984
9246.800781
9367.561523
9114.270508
9292.153320
9230.355469
9181.448242
9217.130859
9247.443359
9067.052734
9293.125000
9311.249023
9224.396484
9337.159180
9178.863281
9210.747070
9370.799805
9282.543945
9205.091797
9303.686523
9250.812500
9006.578125
9270.766602
9034.273438
9159.838867
9062.870117
9180.453125
9255.160156
9197.054688
9042.713867
9196.287109
9227.812500
9127.004883
9277.027344
9256.970703
9124.635742
9273.963867
9287.915039
8926.358398
9296.580078
9208.839844
9144.327148
9352.746094
9219.921875
9237.646484
9223.033203
9156.166016
8996.728516
9152.780273
9177.244141
9110.183594
9142.030273
9081.779297
9066.177734
9249.150391
9095.660156
9194.465820
9349.024414
9105.821289
9007.540039
9105.349609
8992.808594
8961.033203
9145.931641
9166.208984
9229.984375
9176.981445
9011.212891
9169.659180
9127.652344
9166.303711
9102.270508
9212.306641
9145.831055
9198.607422
9227.626953
9002.349609
9180.375977
9150.041016
9166.464844
9275.563477
9131.116211
9128.086914
9189.901367
9122.702148
8919.654297
9172.416992
9138.684570
9031.341797
9055.317383
8969.385742
8956.851562
9351.407227
9312.686523
9082.371094
9092.803711
9266.820312
9042.583008
9225.933594
9285.230469
9178.538086
9146.458008
9244.131836
9097.203125
9074.783203
9151.541992
9162.027344
9117.728516
9152.638672
9285.141602
9022.980469
9083.889648
9094.757812
9126.783203
9235.028320
9165.740234
8992.238281
9141.192383
9149.006836
8982.404297
9150.865234
9028.452148
8896.986328
9016.635742
9194.469727
8925.839844
8876.365234
9174.416992
9037.560547
8995.977539
9164.088867
9057.614258
8933.259766
9091.603516
9049.641602
8987.237305
9205.973633
9094.099609
9116.836914
9170.221680
9080.609375
9055.430664
9095.665039
9152.157227
8898.232422
9113.034180
9097.421875
8942.003906
9086.179688
9183.720703
9057.689453
9088.636719
8975.438477
8991.823242
9087.822266
8978.162109
9050.613281
9309.058594
9009.871094
9038.693359
9130.895508
8934.112305
9117.393555
9120.094727
9083.605469
9210.770508
9115.841797
9094.251953
9238.666992
9052.823242
8915.721680
9234.977539
9042.466797
8943.635742
9076.474609
9116.809570
8984.256836
9283.983398
8987.291992
9026.787109
9229.853516
8959.203125
9006.090820
9242.554688
9002.806641
9007.788086
9153.756836
9053.359375
8920.068359
9155.662109
9126.913086
9048.333984
9125.872070
8917.358398
8996.899414
9188.460938
8947.920898
9103.955078
9019.689453
9013.625977
9000.904297
9124.730469
8933.809570
9098.517578
9151.187500
9030.327148
9056.200195
9210.543945
8942.259766
9057.544922
9165.941406
8877.954102
9204.421875
9125.706055
9003.075195
9137.813477
9167.347656
9005.792969
9073.620117
9329.315430
9057.127930
9050.850586
9309.611328
9189.198242
9086.426758
9295.649414
9334.977539
9264.765625
9139.674805
9243.497070
8980.375977
8979.412109
8946.873047
8888.926758
8906.501953
8919.639648
8956.192383
8806.994141
9008.981445
8931.762695
9047.809570
9203.111328
8927.199219
8900.931641
9004.848633
9121.121094
8896.627930
9131.208984
9026.273438
8946.532227
9103.850586
9146.709961
9001.227539
8858.730469
9187.049805
9219.139648
9044.766602
8989.202148
9185.471680
9068.305664
8912.466797
9119.776367
9174.195312
9034.467773
8968.180664
9128.927734
9040.034180
9091.634766
9164.168945
9077.879883
8910.318359
9174.060547
9049.870117
9009.512695
9185.767578
9184.464844
9025.908203
9137.423828
9156.419922
8914.088867
9129.660156
9086.617188
8905.558594
9023.788086
9174.685547
8870.559570
9075.717773
9093.572266
9015.373047
9212.852539
9150.210938
8999.237305
9007.494141
9151.091797
8947.794922
9081.952148
9197.165039
9096.695312
9058.861328
9203.875000
8937.021484
9044.319336
9188.096680
9068.503906
9072.702148
9157.570312
9053.024414
8989.750977
9090.589844
9059.017578
9106.405273
9223.587891
9029.735352
8996.694336
9160.194336
8827.859375
9093.826172
9140.041992
9027.803711
9125.853516
9235.252930
9120.458008
9078.465820
9304.862305
9093.543945
9078.966797
9214.857422
9116.858398
9024.776367
9041.427734
9038.309570
8979.505859
9107.764648
9008.957031
8870.743164
9081.427734
9108.671875
8825.323242
8840.247070
9099.586914
8991.169922
8869.204102
9081.049805
8980.405273
8967.311523
9190.839844
9101.860352
8952.977539
9132.616211
9051.849609
9019.122070
9031.086914
9094.141602
9012.567383
9290.782227
9144.714844
9338.578125
9220.430664
9225.711914
9280.908203
9030.013672
9112.191406
9180.851562
9196.181641
8995.315430
9061.708008
9051.611328
8917.333008
9018.774414
9037.107422
8953.900391
9101.734375
9087.574219
8997.972656
9160.127930
9237.049805
9003.925781
9070.767578
9198.178711
9120.552734
9072.388672
9314.023438
9077.221680
8966.895508
9187.987305
9111.072266
9032.176758
9220.248047
9266.888672
9079.543945
9176.411133
9263.472656
9041.243164
9191.597656
9067.161133
9176.594727
9097.938477
9184.060547
9214.174805
9283.598633
9244.983398
9113.239258
9243.075195
9236.444336
9273.364258
9141.907227
9178.816406
9074.178711
9239.005859
9186.647461
8982.359375
9233.252930
9204.465820
8944.751953
9105.925781
9270.993164
8936.805664
9109.158203
9230.307617
9051.189453
8942.099609
9243.519531
8900.187500
9001.660156
9158.880859
9015.318359
9059.009766
9032.959961
9058.023438
9042.264648
9115.886719
9065.204102
9082.628906
9291.965820
9271.385742
8954.099609
8987.642578
9298.165039
9057.388672
9002.591797
9233.625000
9163.495117
9016.208984
9210.755859
9088.255859
9228.701172
9175.243164
9125.332031
9021.464844
9185.932617
9184.625000
9205.425781
9165.633789
9107.344727
9154.805664
9188.993164
9208.857422
9070.770508
9119.757812
9194.048828
9129.148438
9051.324219
9128.856445
9056.585938
8987.933594
9055.373047
9071.039062
9135.286133
9185.891602
9000.624023
9096.049805
9199.828125
9097.127930
9302.668945
9311.910156
9085.818359
9123.661133
9234.907227
8982.486328
9252.806641
9126.356445
8904.857422
9213.701172
9172.438477
9076.396484
9245.578125
9322.041016
9146.926758
9190.754883
9153.678711
9082.454102
9130.742188
9340.867188
9072.307617
9327.045898
9265.425781
9009.521484
9245.801758
9115.108398
9049.844727
9172.965820
9311.539062
9055.695312
9133.171875
9269.639648
9139.155273
9122.457031
9135.029297
9199.995117
9163.687500
9207.451172
9159.200195
9206.630859
9273.066406
9116.541992
9161.472656
9230.207031
9234.096680
9215.326172
9179.458008
9286.771484
9418.064453
9220.114258
9233.124023
9244.815430
9303.549805
9377.987305
9324.053711
9060.316406
9165.477539
9127.467773
9234.164062
9108.102539
9146.049805
9162.244141
9141.615234
9210.502930
9251.740234
9087.709961
9106.083984
9191.851562
9159.273438
9167.475586
9286.331055
9050.230469
9254.638672
9322.045898
9165.863281
9197.535156
9261.984375
9184.774414
9094.159180
9285.616211
9296.391602
9181.005859
9306.373047
9347.163086
9098.422852
9227.258789
9281.288086
9292.312500
9206.455078
9450.304688
9318.000000
9164.617188
9298.392578
9269.875977
9366.173828
9213.657227
9257.787109
9267.319336
9286.375000
9253.902344
9318.171875
9161.785156
9223.999023
9256.086914
9181.615234
9254.401367
9274.974609
9050.187500
9160.124023
9195.382812
9177.889648
9083.134766
9189.242188
9190.167969
9235.062500
9243.645508
9291.382812
9198.239258
9254.807617
9313.716797
9169.958984
9197.929688
9280.992188
9188.210938
9327.641602
9390.366211
9246.074219
9270.657227
9350.439453
9452.698242
9327.815430
9316.140625
9318.211914
9407.070312
9416.525391
9170.057617
9333.177734
9423.750977
9279.688477
9254.179688
9396.711914
9210.680664
9237.118164
9287.717773
9212.708984
9158.686523
9142.994141
9228.888672
9192.655273
9319.333008
9306.830078
9286.832031
9253.958984
9324.094727
9017.167969
9328.427734
9326.390625
9191.462891
9248.540039
9348.196289
9329.333008
9249.639648
9125.480469
9402.227539
9298.217773
9214.291992
9342.130859
9243.105469
9260.496094
9300.090820
9136.353516
9282.839844
9320.274414
9402.621094
9175.352539
9475.672852
9296.373047
9331.719727
9303.712891
9397.482422
9303.635742
9295.205078
9357.959961
9132.313477
9180.331055
9257.972656
9268.240234
9207.371094
9302.057617
9321.159180
9391.267578
9216.221680
9407.622070
9257.974609
9371.400391
9396.212891
9307.694336
9484.331055
9408.058594
9471.246094
9259.136719
9385.848633
9365.428711
9223.134766
9148.761719
9265.445312
9426.763672
9118.564453
9202.147461
9219.706055
9070.897461
9270.152344
9089.086914
9204.588867
9147.894531
9081.375000
9127.528320
9166.826172
8877.224609
8974.338867
8936.552734
9031.715820
9018.664062
9159.774414
```
