## Supplementary material for "Functional connectivity across the human subcortical auditory system using an autoregressive matrix-Gaussian copula graphical model approach with partial correlations": Code: roi-12_mean_ts.txt

```
12490.895508
12344.293945
12334.720703
12317.090820
12252.116211
12222.363281
12166.577148
12131.083008
12158.529297
12111.988281
12157.497070
12187.562500
12247.419922
12195.015625
12174.313477
12216.436523
12177.791016
12210.892578
12181.236328
12158.625000
12169.114258
12219.871094
12225.649414
12242.820312
12278.633789
12240.425781
12292.750977
12257.575195
12230.178711
12207.341797
12230.891602
12181.053711
12138.041016
12195.916016
12211.298828
12227.634766
12159.164062
12146.855469
12239.288086
12216.759766
12166.330078
12136.633789
12132.464844
12107.406250
12167.269531
12143.866211
12119.250000
12146.786133
12114.408203
12157.358398
12191.930664
12147.125000
12152.505859
12203.458008
12186.449219
12184.169922
12204.254883
12176.698242
12219.524414
12265.586914
12263.717773
12273.737305
12315.414062
12302.580078
12321.565430
12315.281250
12272.569336
12281.502930
12287.311523
12216.619141
12235.821289
12213.014648
12269.936523
12309.036133
12300.623047
12279.050781
12343.506836
12371.307617
12401.197266
12406.268555
12344.817383
12302.799805
12297.182617
12278.571289
12276.455078
12317.403320
12304.352539
12340.409180
12350.849609
12335.820312
12357.593750
12358.256836
12347.683594
12311.964844
12342.859375
12238.936523
12202.496094
12268.866211
12260.709961
12260.206055
12253.613281
12206.614258
12233.443359
12240.185547
12161.949219
12161.855469
12165.888672
12173.707031
12195.585938
12150.148438
12152.503906
12203.361328
12189.544922
12208.263672
12254.536133
12229.090820
12197.785156
12217.916016
12193.712891
12243.653320
12309.829102
12284.563477
12274.192383
12333.883789
12261.662109
12302.686523
12306.852539
12269.054688
12242.279297
12280.847656
12243.814453
12250.879883
12203.431641
12177.500977
12228.846680
12293.102539
12254.122070
12245.508789
12266.209961
12207.669922
12203.627930
12199.712891
12217.922852
12259.066406
12212.704102
12223.736328
12268.038086
12225.119141
12226.374023
12227.178711
12176.838867
12132.922852
12152.534180
12120.106445
12147.973633
12161.548828
12108.229492
12112.778320
12196.257812
12123.395508
12173.895508
12226.197266
12224.249023
12230.622070
12277.544922
12245.045898
12296.553711
12279.206055
12271.762695
12287.078125
12283.754883
12225.583008
12213.099609
12213.760742
12165.811523
12174.602539
12121.956055
12111.731445
12110.123047
12073.641602
12099.326172
12143.651367
12099.038086
12105.313477
12111.499023
12107.338867
12131.268555
12134.246094
12098.192383
12110.144531
12110.665039
12052.279297
12043.083008
12021.625000
11953.103516
11998.133789
12073.687500
12097.952148
12159.790039
12230.596680
12178.765625
12231.739258
12297.173828
12270.130859
12319.568359
12368.739258
12333.913086
12357.167969
12400.817383
12235.500977
12230.655273
12246.197266
12264.562500
12279.338867
12297.596680
12253.793945
12205.463867
12228.969727
12236.652344
12222.256836
12310.772461
12253.466797
12279.475586
12246.054688
12190.203125
12204.092773
12171.900391
12124.483398
12084.293945
12090.720703
12111.838867
12196.916016
12131.708984
12124.686523
12197.698242
12143.960938
12191.272461
12251.757812
12208.066406
12251.250977
12231.120117
12228.656250
12241.739258
12253.954102
12183.658203
12148.226562
12076.007812
12051.474609
12045.988281
12070.889648
12072.889648
12107.603516
12081.017578
12060.380859
12090.085938
12100.224609
12041.513672
12065.756836
12074.861328
12116.954102
12084.814453
12044.659180
12026.791016
12081.588867
12042.534180
12073.527344
12142.295898
12100.526367
12092.909180
12123.390625
12137.002930
12147.216797
12228.951172
12194.407227
12152.518555
12140.961914
12091.505859
12141.100586
12181.631836
12117.529297
12124.362305
12203.259766
12189.763672
12206.416016
12222.634766
12253.162109
12245.571289
12245.266602
12206.656250
12229.128906
12208.568359
12193.897461
12246.652344
12166.484375
12143.463867
12278.653320
12342.347656
12282.422852
12211.791016
12247.424805
12217.194336
12211.050781
12217.243164
12205.056641
12228.927734
12216.122070
12257.240234
12221.559570
12317.991211
12281.913086
12226.798828
12261.692383
12233.922852
12158.011719
12165.818359
12149.251953
12101.502930
12059.717773
12092.805664
12091.556641
12099.026367
12105.484375
12056.201172
12083.710938
12214.700195
12159.369141
12129.900391
12182.352539
12127.383789
12086.706055
12090.242188
12093.964844
12083.640625
12129.853516
12167.391602
12131.061523
12180.562500
12169.508789
12101.158203
12175.826172
12184.656250
12120.238281
12169.265625
12148.843750
12089.127930
12132.697266
12137.710938
12133.625000
12195.400391
12177.388672
12133.026367
12183.243164
12132.549805
12053.080078
12046.310547
11976.189453
11969.537109
12006.549805
11949.900391
11910.514648
11914.170898
11929.706055
11961.232422
11996.981445
11930.526367
11984.243164
12057.201172
12047.903320
12075.678711
12098.603516
12057.340820
12117.729492
12092.521484
12088.119141
12117.975586
12109.703125
12112.601562
12114.759766
12180.511719
12117.421875
12170.673828
12169.942383
12129.517578
12217.020508
12165.337891
12159.204102
12185.502930
12119.277344
12120.494141
12104.255859
12123.545898
12103.669922
12119.665039
12099.123047
12066.342773
12108.880859
12100.769531
12105.577148
12131.285156
12131.556641
12147.483398
12169.419922
12129.397461
12179.338867
12213.176758
12187.571289
12166.706055
12180.095703
12137.785156
12113.838867
12148.005859
12089.527344
12132.141602
12147.366211
12152.068359
12177.577148
12179.958008
12152.111328
12127.382812
12146.251953
12127.131836
12127.090820
12106.891602
12135.290039
12221.053711
12254.859375
12171.299805
12139.352539
12169.646484
12227.083984
12169.081055
12124.351562
12153.267578
12073.173828
12103.390625
12116.493164
12136.995117
12168.672852
12133.150391
12034.931641
11999.144531
12040.481445
12026.451172
11975.414062
12030.840820
12052.385742
12052.192383
12068.316406
12097.313477
12101.486328
12076.955078
12137.136719
12175.746094
12141.403320
12162.346680
12168.460938
12130.086914
12112.773438
12154.616211
12124.562500
12090.569336
12091.414062
12070.943359
12022.851562
12029.178711
11991.059570
11994.670898
12043.622070
12120.140625
12106.335938
12134.141602
12140.832031
12133.750977
12122.390625
12145.428711
12111.731445
12022.321289
12030.450195
12038.463867
12021.327148
12055.782227
12094.343750
12063.314453
12066.469727
12101.880859
12066.305664
12068.687500
12123.192383
12123.550781
12145.127930
12115.990234
12085.655273
12136.000977
12138.782227
12076.831055
12100.335938
12170.363281
12195.490234
12170.344727
12260.779297
12204.313477
12158.249023
12155.361328
12139.287109
12146.372070
12196.295898
12146.778320
12143.846680
12140.692383
12100.872070
12057.993164
12159.698242
12146.911133
12177.093750
12225.936523
12218.628906
12162.937500
12112.949219
12050.891602
11985.801758
12091.578125
12060.164062
12059.298828
12134.427734
12118.782227
12089.346680
12148.307617
12130.909180
12098.642578
12131.756836
12158.547852
12066.279297
12083.752930
12106.500977
12044.628906
12075.538086
12091.977539
12065.817383
12113.419922
12083.251953
11980.362305
11932.721680
11952.845703
11919.879883
11951.116211
11964.009766
11886.347656
11855.211914
11925.072266
11963.243164
12009.513672
12059.973633
12053.512695
12050.853516
12129.909180
12151.289062
12122.911133
12177.901367
12178.431641
12221.256836
12209.156250
12193.301758
12078.309570
12090.337891
12079.767578
12081.347656
12093.421875
12059.963867
12072.371094
12055.251953
12021.299805
12104.950195
12104.683594
12060.757812
12059.403320
12034.484375
12026.563477
12069.547852
12049.375000
12037.062500
12060.433594
12089.749023
12086.446289
12127.664062
12179.347656
12104.566406
12085.296875
12133.346680
12120.080078
12115.698242
12118.470703
12156.126953
12115.312500
12145.748047
12132.702148
12079.821289
12125.793945
12089.900391
12066.333008
12099.520508
12073.782227
12020.154297
12052.461914
12076.622070
12021.736328
12024.431641
12070.948242
12037.066406
12055.481445
12111.830078
12066.879883
12114.181641
12142.860352
12104.437500
12132.876953
12186.682617
12124.205078
12143.471680
12156.560547
12072.000977
12090.589844
12062.808594
12021.380859
12019.669922
12044.297852
12079.572266
12061.283203
12097.596680
12072.593750
12055.050781
12116.093750
12066.032227
12028.551758
12072.833008
12087.493164
12032.703125
12044.029297
12056.055664
12030.766602
12023.301758
12017.496094
11995.426758
12037.281250
12071.805664
12005.221680
12009.414062
12083.500977
12051.631836
12032.083008
12093.609375
12115.019531
12065.095703
12105.933594
12110.804688
12092.943359
12115.511719
12116.243164
12011.485352
12046.467773
12015.294922
11983.751953
12055.943359
12089.740234
12042.598633
12054.310547
12073.240234
11974.760742
11909.816406
12028.341797
12019.855469
12026.748047
12024.510742
11965.557617
12064.333984
12096.783203
12023.688477
12031.458008
12076.841797
11998.212891
12015.541016
12063.204102
12082.964844
12121.590820
12163.796875
12056.314453
12072.530273
12069.025391
12019.587891
12024.833984
12053.126953
12014.186523
12028.584961
12077.448242
12038.436523
12044.220703
12092.156250
12007.012695
12010.209961
11997.006836
11970.727539
11936.998047
11978.092773
11908.398438
11991.456055
12054.293945
12013.833984
12043.212891
12047.355469
12019.695312
12075.861328
12057.772461
11994.579102
11982.906250
12005.710938
11968.093750
11964.167969
12019.999023
12009.327148
11996.198242
11984.705078
12009.582031
12015.054688
12030.293945
12083.489258
12145.366211
12198.841797
12241.162109
12188.310547
12082.993164
12102.514648
12105.400391
12005.884766
12012.710938
11970.515625
11903.327148
11874.664062
11992.255859
11972.454102
11964.575195
12007.952148
12060.821289
11963.856445
12003.424805
11993.451172
12015.124023
12065.898438
12100.279297
12089.291016
12100.080078
12160.734375
12061.685547
12065.074219
12074.726562
12046.571289
12006.987305
12020.923828
11984.681641
11965.311523
11933.937500
11956.945312
11974.745117
12060.816406
12055.227539
12068.220703
12109.318359
12149.865234
12133.111328
12095.852539
12136.088867
12104.419922
12111.650391
12121.366211
12150.557617
12116.583984
12082.817383
12018.545898
11974.807617
11955.695312
11965.616211
11918.004883
11923.003906
11964.860352
11990.549805
11940.038086
11924.295898
11904.534180
11845.767578
11868.271484
11887.054688
11915.302734
11902.385742
11975.082031
11917.722656
11841.394531
11882.731445
11885.921875
11825.433594
11863.892578
11868.515625
11863.751953
11880.782227
11887.222656
11906.835938
11988.495117
11972.137695
11947.637695
12061.604492
12062.577148
11996.265625
12032.706055
12089.009766
11959.363281
11966.597656
12025.893555
11988.859375
11985.702148
11953.254883
11883.987305
11871.789062
11846.066406
11815.736328
11798.694336
11815.860352
11799.461914
11815.943359
11934.963867
11961.487305
11922.761719
11948.637695
11964.340820
11913.463867
11856.169922
11884.301758
11864.464844
11895.053711
11959.775391
11997.180664
12005.813477
12095.652344
12063.418945
12012.734375
12023.819336
12069.315430
12026.959961
11977.919922
12034.179688
12026.613281
12022.406250
12032.724609
11978.568359
11927.093750
11982.332031
11993.953125
11989.600586
12062.996094
12089.497070
12076.867188
12126.526367
12165.868164
12145.104492
12088.602539
12106.512695
12051.892578
12032.219727
11998.026367
12057.397461
12064.622070
12140.421875
12098.137695
12076.304688
12098.225586
12161.245117
12173.721680
12073.458984
12062.071289
12077.192383
12011.750977
11952.514648
11959.967773
11989.009766
11946.999023
11965.320312
11970.511719
11929.072266
11870.083008
11789.380859
11797.698242
11766.450195
11775.806641
11790.002930
11828.033203
11828.939453
11851.256836
11819.135742
11813.376953
11880.720703
11864.000977
11868.636719
11898.838867
11947.324219
```
