## Supplementary material for "Functional connectivity across the human subcortical auditory system using an autoregressive matrix-Gaussian copula graphical model approach with partial correlations": Code: roi-13_mean_ts.txt

```
10722.695312
10632.535156
10598.456055
10595.402344
10609.753906
10607.163086
10583.379883
10581.575195
10620.683594
10629.218750
10687.029297
10654.519531
10617.124023
10566.454102
10528.394531
10544.421875
10548.998047
10568.578125
10587.717773
10569.772461
10601.824219
10627.338867
10609.101562
10605.410156
10626.971680
10611.152344
10592.104492
10593.343750
10593.030273
10590.222656
10589.843750
10562.979492
10575.402344
10581.430664
10544.685547
10557.646484
10552.085938
10533.766602
10546.172852
10541.202148
10547.453125
10560.967773
10560.032227
10562.467773
10575.169922
10577.050781
10553.403320
10578.670898
10538.489258
10506.417969
10530.852539
10501.964844
10541.506836
10580.686523
10516.010742
10549.907227
10567.338867
10525.702148
10533.176758
10550.456055
10557.350586
10552.273438
10555.930664
10536.358398
10524.889648
10523.780273
10491.708984
10514.591797
10535.397461
10489.708984
10514.681641
10504.808594
10533.183594
10565.574219
10537.408203
10545.415039
10569.028320
10557.277344
10539.442383
10539.394531
10519.492188
10542.265625
10561.873047
10531.885742
10563.420898
10578.169922
10538.091797
10571.556641
10591.072266
10564.367188
10572.206055
10581.495117
10566.854492
10528.032227
10512.624023
10525.482422
10525.575195
10518.579102
10501.557617
10536.408203
10544.161133
10482.266602
10492.975586
10526.583984
10483.681641
10486.630859
10479.595703
10493.007812
10505.248047
10457.187500
10465.625000
10511.733398
10491.651367
10494.052734
10520.089844
10537.071289
10541.657227
10572.363281
10547.736328
10563.170898
10558.946289
10520.323242
10541.999023
10557.895508
10516.578125
10527.600586
10558.092773
10550.000000
10533.593750
10527.913086
10514.069336
10512.866211
10552.289062
10533.125977
10535.178711
10571.047852
10571.201172
10521.981445
10506.616211
10525.123047
10545.509766
10509.767578
10543.366211
10571.305664
10541.264648
10543.901367
10544.039062
10530.799805
10515.411133
10517.634766
10469.457031
10494.666016
10511.461914
10492.393555
10512.583008
10522.446289
10474.780273
10480.841797
10483.891602
10485.813477
10507.153320
10522.233398
10499.831055
10521.641602
10537.414062
10507.244141
10521.498047
10510.683594
10517.064453
10507.078125
10483.675781
10515.042969
10512.029297
10492.155273
10495.900391
10530.857422
10508.732422
10518.426758
10544.106445
10529.435547
10514.262695
10527.345703
10532.521484
10528.381836
10534.779297
10531.536133
10542.917969
10568.073242
10554.228516
10556.916992
10574.345703
10594.898438
10549.661133
10539.453125
10529.105469
10548.904297
10557.108398
10498.746094
10515.159180
10549.324219
10518.464844
10531.768555
10535.646484
10533.045898
10515.586914
10525.685547
10511.295898
10542.184570
10553.019531
10499.836914
10509.382812
10534.960938
10533.983398
10520.907227
10523.593750
10534.474609
10545.092773
10561.864258
10545.640625
10581.990234
10591.816406
10546.687500
10550.692383
10564.273438
10526.493164
10533.532227
10523.360352
10514.962891
10514.575195
10494.120117
10485.925781
10515.581055
10514.039062
10525.200195
10549.409180
10522.139648
10559.785156
10592.226562
10549.694336
10575.060547
10629.174805
10605.628906
10593.873047
10576.861328
10553.752930
10511.423828
10495.140625
10495.173828
10496.248047
10493.043945
10479.604492
10508.057617
10532.435547
10510.308594
10532.428711
10545.026367
10545.104492
10551.616211
10542.651367
10543.949219
10577.690430
10565.458008
10544.164062
10542.123047
10538.994141
10510.008789
10530.109375
10533.950195
10525.038086
10513.341797
10500.473633
10521.677734
10536.531250
10484.392578
10485.070312
10518.196289
10494.547852
10508.173828
10524.527344
10543.326172
10553.614258
10574.858398
10569.958008
10569.136719
10582.986328
10555.776367
10585.274414
10605.575195
10548.641602
10569.755859
10585.172852
10547.315430
10571.277344
10552.100586
10573.766602
10641.999023
10655.072266
10576.451172
10569.237305
10568.124023
10507.404297
10504.274414
10517.598633
10503.286133
10502.653320
10516.757812
10533.619141
10508.483398
10512.039062
10519.893555
10495.578125
10499.846680
10490.974609
10488.747070
10478.850586
10483.553711
10450.085938
10464.205078
10462.888672
10447.416016
10450.622070
10469.238281
10477.211914
10493.938477
10501.750977
10508.568359
10506.370117
10533.976562
10521.696289
10529.139648
10531.649414
10512.686523
10511.757812
10534.437500
10526.727539
10510.860352
10529.597656
10564.663086
10543.253906
10560.902344
10560.793945
10569.546875
10550.832031
10526.539062
10521.477539
10538.289062
10520.076172
10507.787109
10539.603516
10550.519531
10528.997070
10541.128906
10551.248047
10544.163086
10561.742188
10523.551758
10516.377930
10532.727539
10483.854492
10451.787109
10459.564453
10487.248047
10462.387695
10459.653320
10445.545898
10466.652344
10485.760742
10475.490234
10503.910156
10527.445312
10508.975586
10505.347656
10477.257812
10484.614258
10510.291016
10514.847656
10504.840820
10524.677734
10550.077148
10520.412109
10532.040039
10528.296875
10554.415039
10553.287109
10522.855469
10534.806641
10572.639648
10536.223633
10491.563477
10522.496094
10498.514648
10485.201172
10545.313477
10549.182617
10523.243164
10532.426758
10487.588867
10521.328125
10545.887695
10515.383789
10492.210938
10529.561523
10554.499023
10548.808594
10551.681641
10582.912109
10576.931641
10593.443359
10539.666992
10563.011719
10575.948242
10537.747070
10539.652344
10563.510742
10550.388672
10546.894531
10542.868164
10554.496094
10558.089844
10556.449219
10517.182617
10522.738281
10590.489258
10531.740234
10519.204102
10536.532227
10510.970703
10520.947266
10521.074219
10514.089844
10455.041992
10426.722656
10403.950195
10350.408203
10354.767578
10373.296875
10366.860352
10382.571289
10406.101562
10415.886719
10397.666992
10422.408203
10418.116211
10446.513672
10450.457031
10473.236328
10477.051758
10487.297852
10513.493164
10504.479492
10525.220703
10545.088867
10554.257812
10563.227539
10560.176758
10557.983398
10522.521484
10531.789062
10542.109375
10521.575195
10520.558594
10544.531250
10546.883789
10513.570312
10515.763672
10520.869141
10494.771484
10511.069336
10521.322266
10526.134766
10512.717773
10536.252930
10516.374023
10535.825195
10549.606445
10554.906250
10533.019531
10565.044922
10594.419922
10567.132812
10565.752930
10573.238281
10582.634766
10567.520508
10592.250000
10561.524414
10592.704102
10607.020508
10578.366211
10588.530273
10602.555664
10573.913086
10566.259766
10558.788086
10550.924805
10527.557617
10520.721680
10498.850586
10534.228516
10569.266602
10559.486328
10569.477539
10605.914062
10601.892578
10598.389648
10612.608398
10625.248047
10618.164062
10636.073242
10593.922852
10622.359375
10623.544922
10582.851562
10575.452148
10573.988281
10536.656250
10509.641602
10517.788086
10530.009766
10502.244141
10517.948242
10505.266602
10520.727539
10545.825195
10517.317383
10528.694336
10548.741211
10542.389648
10529.201172
10547.078125
10578.164062
10554.370117
10566.560547
10598.573242
10566.604492
10573.013672
10601.059570
10575.221680
10589.804688
10583.950195
10574.053711
10541.547852
10573.232422
10526.260742
10504.770508
10519.005859
10481.055664
10491.256836
10509.885742
10494.712891
10491.990234
10534.767578
10533.606445
10526.971680
10548.322266
10573.079102
10546.266602
10551.828125
10587.519531
10588.175781
10568.862305
10566.616211
10564.748047
10505.493164
10501.202148
10499.645508
10497.278320
10474.264648
10478.182617
10494.971680
10448.816406
10446.418945
10477.257812
10447.697266
10464.872070
10466.715820
10468.372070
10456.091797
10459.935547
10469.579102
10472.590820
10500.333008
10489.980469
10506.271484
10526.709961
10517.420898
10522.210938
10538.565430
10533.952148
10521.190430
10554.556641
10560.276367
10532.182617
10526.841797
10524.383789
10494.347656
10492.154297
10481.610352
10484.915039
10492.792969
10505.821289
10499.589844
10509.700195
10540.755859
10531.240234
10554.214844
10580.128906
10539.458008
10552.855469
10576.235352
10543.087891
10537.513672
10542.525391
10534.905273
10527.958008
10555.371094
10526.520508
10543.740234
10561.963867
10530.886719
10533.731445
10544.375000
10507.228516
10517.866211
10525.908203
10525.813477
10508.594727
10520.419922
10540.159180
10507.645508
10518.277344
10518.286133
10495.787109
10484.364258
10483.095703
10482.695312
10469.771484
10467.250000
10440.010742
10438.116211
10457.916992
10428.149414
10432.575195
10458.474609
10464.841797
10432.401367
10466.554688
10460.380859
10472.931641
10479.846680
10474.428711
10491.628906
10497.194336
10511.122070
10497.916016
10514.602539
10535.280273
10518.492188
10525.736328
10547.052734
10537.710938
10547.670898
10546.422852
10528.906250
10476.858398
10457.496094
10430.692383
10399.334961
10437.161133
10430.955078
10440.348633
10484.232422
10473.233398
10466.851562
10483.686523
10453.589844
10453.606445
10457.415039
10459.260742
10440.357422
10463.131836
10444.257812
10465.505859
10469.697266
10456.102539
10459.883789
10474.997070
10460.263672
10462.203125
10480.724609
10486.051758
10473.923828
10466.561523
10447.084961
10468.268555
10479.495117
10435.926758
10441.997070
10429.771484
10408.242188
10408.957031
10439.645508
10437.064453
10421.491211
10420.999023
10400.211914
10408.965820
10434.297852
10408.600586
10425.690430
10423.667969
10423.826172
10430.219727
10459.895508
10421.379883
10423.439453
10436.043945
10444.401367
10445.292969
10464.479492
10464.875000
10444.840820
10491.250000
10473.250977
10546.918945
10505.285156
10491.393555
10496.852539
10473.923828
10463.341797
10458.346680
10453.118164
10429.948242
10437.169922
10410.604492
10398.414062
10412.498047
10441.026367
10426.986328
10450.182617
10472.848633
10432.211914
10444.545898
10465.430664
10455.953125
10461.245117
10464.682617
10458.612305
10452.914062
10493.916992
10447.916016
10466.359375
10492.980469
10475.757812
10462.502930
10472.105469
10468.510742
10432.827148
10448.403320
10464.589844
10442.831055
10435.535156
10451.108398
10453.576172
10460.676758
10470.281250
10480.540039
10455.081055
10459.763672
10486.053711
10467.325195
10469.918945
10469.346680
10477.678711
10456.481445
10454.371094
10466.085938
10454.120117
10459.083984
10454.571289
10457.660156
10453.487305
10485.055664
10458.890625
10460.455078
10462.762695
10415.025391
10388.304688
10418.183594
10411.699219
10411.710938
10415.749023
10425.395508
10415.504883
10444.092773
10434.079102
10447.573242
10459.330078
10481.161133
10442.087891
10445.652344
10462.501953
10441.333984
10449.946289
10456.718750
10434.532227
10454.341797
10444.017578
10447.664062
10458.460938
10472.858398
10457.195312
10472.786133
10502.256836
10485.687500
10495.000000
10521.909180
10515.805664
10496.235352
10499.936523
10480.853516
10455.119141
10441.671875
10423.118164
10409.834961
10427.633789
10433.142578
10425.178711
10422.636719
10443.110352
10407.543945
10417.583984
10407.506836
10395.093750
10387.465820
10406.083008
10414.646484
10416.419922
10434.052734
10461.545898
10462.274414
10478.509766
10489.083984
10496.780273
10483.292969
10490.913086
10467.070312
10460.595703
10481.919922
10474.964844
10468.419922
10465.031250
10478.273438
10450.971680
10453.377930
10460.960938
10456.339844
10446.452148
10465.471680
10439.989258
10447.766602
10478.232422
10471.534180
10445.742188
10459.133789
10464.780273
10452.022461
10473.817383
10498.881836
10491.784180
10498.279297
10503.766602
10513.155273
10507.616211
10493.871094
10527.693359
10519.652344
10505.103516
10515.532227
10474.259766
10477.800781
10426.854492
10399.198242
10338.359375
10330.502930
10327.268555
10316.521484
10313.066406
10298.315430
10283.754883
10248.707031
10257.257812
10267.807617
10283.750000
10286.992188
10312.215820
10349.478516
10347.767578
10383.882812
10411.865234
```
