## Supplementary material for "Functional connectivity across the human subcortical auditory system using an autoregressive matrix-Gaussian copula graphical model approach with partial correlations": Code: roi-14_mean_ts.txt

```
11859.698242
11693.708008
11657.266602
11634.210938
11614.332031
11608.276367
11583.353516
11525.202148
11558.058594
11615.120117
11671.069336
11652.477539
11666.588867
11650.060547
11629.699219
11635.352539
11593.875977
11592.790039
11595.611328
11542.428711
11569.798828
11623.568359
11609.679688
11649.694336
11677.653320
11680.191406
11672.433594
11661.764648
11623.150391
11640.031250
11612.210938
11567.658203
11567.433594
11614.125000
11652.827148
11668.779297
11666.190430
11620.037109
11632.536133
11623.025391
11579.115234
11577.958008
11564.328125
11553.341797
11571.607422
11625.285156
11540.686523
11562.583008
11547.539062
11589.264648
11620.044922
11549.539062
11564.026367
11661.120117
11607.644531
11675.103516
11674.286133
11624.111328
11620.700195
11676.037109
11682.734375
11700.066406
11722.175781
11664.794922
11698.965820
11726.807617
11684.929688
11684.889648
11676.430664
11612.336914
11630.959961
11626.199219
11662.287109
11732.591797
11736.470703
11700.623047
11767.202148
11791.155273
11791.301758
11820.671875
11753.040039
11710.086914
11743.853516
11676.056641
11663.463867
11696.526367
11710.953125
11768.084961
11804.906250
11808.909180
11780.788086
11812.707031
11785.020508
11760.703125
11735.936523
11679.056641
11630.679688
11678.358398
11687.149414
11707.257812
11721.527344
11647.461914
11656.508789
11698.676758
11639.408203
11568.868164
11573.998047
11601.533203
11636.011719
11585.161133
11565.740234
11599.209961
11581.694336
11609.762695
11682.518555
11646.489258
11635.422852
11677.276367
11594.676758
11671.202148
11725.091797
11689.697266
11715.534180
11778.182617
11675.871094
11690.288086
11706.559570
11700.613281
11667.975586
11676.181641
11662.375977
11663.182617
11661.898438
11657.270508
11753.849609
11813.458984
11774.175781
11782.659180
11727.376953
11750.849609
11708.793945
11620.858398
11692.829102
11743.918945
11683.331055
11669.752930
11733.326172
11676.019531
11668.759766
11653.705078
11577.860352
11597.752930
11665.184570
11597.422852
11659.006836
11690.371094
11609.234375
11643.375000
11666.325195
11628.875000
11660.729492
11703.208008
11669.920898
11700.299805
11754.351562
11716.312500
11716.601562
11786.337891
11753.035156
11741.918945
11743.658203
11681.125000
11657.573242
11577.406250
11539.601562
11551.204102
11544.900391
11540.730469
11611.537109
11521.393555
11536.554688
11609.313477
11582.363281
11579.142578
11617.893555
11535.398438
11564.919922
11561.352539
11525.824219
11500.351562
11539.386719
11530.790039
11529.774414
11539.041016
11471.194336
11476.411133
11567.316406
11584.819336
11650.698242
11714.621094
11705.442383
11716.572266
11802.817383
11787.195312
11798.112305
11822.888672
11822.909180
11808.531250
11831.224609
11683.029297
11665.762695
11737.411133
11710.013672
11678.084961
11676.166992
11675.489258
11660.121094
11653.567383
11679.360352
11691.658203
11759.487305
11684.000000
11690.380859
11701.643555
11606.064453
11608.629883
11586.678711
11563.408203
11549.944336
11558.812500
11569.825195
11625.742188
11634.885742
11589.850586
11650.380859
11619.140625
11681.318359
11735.828125
11681.815430
11712.808594
11707.708984
11691.687500
11693.054688
11714.985352
11649.956055
11620.792969
11590.775391
11559.925781
11518.894531
11562.252930
11556.443359
11568.274414
11582.382812
11545.849609
11541.878906
11550.523438
11509.344727
11549.945312
11538.618164
11524.036133
11562.130859
11526.371094
11463.669922
11508.950195
11515.660156
11517.355469
11568.327148
11535.061523
11519.554688
11545.478516
11544.204102
11577.599609
11639.262695
11631.151367
11638.643555
11616.335938
11560.882812
11608.043945
11659.721680
11587.984375
11611.993164
11640.416992
11650.248047
11706.828125
11698.454102
11709.331055
11692.336914
11756.356445
11672.607422
11681.973633
11689.500977
11627.003906
11663.671875
11564.373047
11597.209961
11787.312500
11843.845703
11758.518555
11718.554688
11767.114258
11695.890625
11651.476562
11661.064453
11675.833984
11618.125977
11675.667969
11713.156250
11692.470703
11750.999023
11741.360352
11679.210938
11703.692383
11666.436523
11591.024414
11579.782227
11597.134766
11541.294922
11536.589844
11557.428711
11560.860352
11566.753906
11590.049805
11560.475586
11555.133789
11639.461914
11611.842773
11613.748047
11612.470703
11594.317383
11525.147461
11552.084961
11596.770508
11580.608398
11625.205078
11647.707031
11621.221680
11652.441406
11642.452148
11598.642578
11605.214844
11645.096680
11578.959961
11575.463867
11606.723633
11578.418945
11589.784180
11613.599609
11627.799805
11649.813477
11639.454102
11595.929688
11629.079102
11607.915039
11518.521484
11497.432617
11438.931641
11407.993164
11473.471680
11425.866211
11351.949219
11386.418945
11402.980469
11413.588867
11435.311523
11421.260742
11450.527344
11507.243164
11528.928711
11580.386719
11594.150391
11579.702148
11585.175781
11616.373047
11588.460938
11615.342773
11587.896484
11574.699219
11581.944336
11679.162109
11604.843750
11615.597656
11625.602539
11622.613281
11682.962891
11646.438477
11619.243164
11628.322266
11595.071289
11564.310547
11568.009766
11593.468750
11548.011719
11587.887695
11546.548828
11492.166992
11522.873047
11533.582031
11481.175781
11576.137695
11575.161133
11567.131836
11585.257812
11565.571289
11571.355469
11635.117188
11612.237305
11608.162109
11638.242188
11559.818359
11514.055664
11568.452148
11558.014648
11560.414062
11598.557617
11586.988281
11600.869141
11623.141602
11575.566406
11547.059570
11561.043945
11603.663086
11641.743164
11593.556641
11670.554688
11743.568359
11744.201172
11727.966797
11661.000000
11662.714844
11731.089844
11667.918945
11693.227539
11665.453125
11573.704102
11528.410156
11576.704102
11576.039062
11494.949219
11450.185547
11412.259766
11406.999023
11481.839844
11474.984375
11437.440430
11480.873047
11508.833008
11492.609375
11510.232422
11537.723633
11539.752930
11547.598633
11579.745117
11596.201172
11575.802734
11610.266602
11606.276367
11581.864258
11529.059570
11594.542969
11591.823242
11524.050781
11550.130859
11594.358398
11518.679688
11527.938477
11526.256836
11507.608398
11500.028320
11557.945312
11577.112305
11587.743164
11612.169922
11600.315430
11540.629883
11579.748047
11579.708984
11523.355469
11484.552734
11528.526367
11554.225586
11554.835938
11562.222656
11538.063477
11565.643555
11553.041016
11480.008789
11483.730469
11578.958008
11605.323242
11576.874023
11574.920898
11520.481445
11573.933594
11615.663086
11583.900391
11579.070312
11634.162109
11638.653320
11655.309570
11719.076172
11676.783203
11627.262695
11615.970703
11648.833008
11599.566406
11626.686523
11620.567383
11599.090820
11636.762695
11522.943359
11510.246094
11605.709961
11598.473633
11609.978516
11653.955078
11619.784180
11565.371094
11530.632812
11482.556641
11476.868164
11499.187500
11497.100586
11544.416992
11594.195312
11587.000977
11575.059570
11585.956055
11559.709961
11526.451172
11549.083984
11642.328125
11511.380859
11536.452148
11575.129883
11532.962891
11561.112305
11559.488281
11523.878906
11540.023438
11462.651367
11414.416992
11360.783203
11392.462891
11373.556641
11353.682617
11407.149414
11310.021484
11293.827148
11376.621094
11388.259766
11422.219727
11490.407227
11549.376953
11521.871094
11569.448242
11623.260742
11638.068359
11665.578125
11679.266602
11743.616211
11754.366211
11634.164062
11606.865234
11594.621094
11562.341797
11558.708008
11626.609375
11568.421875
11587.023438
11594.797852
11553.694336
11579.494141
11609.541992
11536.518555
11514.077148
11477.913086
11460.446289
11491.452148
11544.341797
11484.827148
11490.526367
11572.299805
11552.053711
11579.205078
11639.466797
11628.566406
11598.260742
11630.499023
11611.805664
11586.121094
11601.331055
11642.362305
11593.689453
11621.336914
11615.634766
11548.690430
11609.527344
11561.443359
11528.094727
11539.777344
11579.512695
11538.104492
11581.497070
11590.166992
11564.914062
11515.020508
11573.020508
11557.492188
11565.386719
11596.875977
11591.207031
11601.449219
11621.365234
11561.728516
11612.668945
11650.114258
11603.642578
11579.401367
11635.104492
11557.890625
11535.048828
11578.290039
11548.793945
11507.717773
11538.585938
11570.767578
11562.737305
11581.845703
11593.501953
11562.302734
11614.945312
11552.727539
11507.400391
11563.086914
11582.295898
11520.122070
11539.747070
11576.109375
11548.305664
11522.190430
11522.431641
11541.037109
11527.468750
11567.030273
11544.130859
11522.637695
11572.091797
11565.103516
11559.752930
11609.713867
11618.687500
11558.128906
11572.094727
11590.322266
11582.503906
11571.272461
11610.938477
11550.304688
11517.234375
11457.378906
11476.865234
11540.328125
11537.040039
11533.959961
11552.923828
11609.209961
11512.373047
11466.783203
11557.145508
11567.935547
11516.591797
11532.780273
11509.076172
11556.033203
11568.327148
11547.820312
11565.234375
11572.448242
11509.953125
11498.681641
11557.256836
11585.370117
11602.453125
11594.229492
11520.344727
11523.122070
11539.120117
11505.378906
11529.185547
11546.346680
11545.619141
11543.109375
11580.072266
11530.652344
11523.508789
11576.694336
11493.878906
11490.418945
11495.577148
11473.458984
11458.428711
11467.176758
11418.920898
11476.330078
11551.908203
11537.129883
11498.785156
11547.973633
11504.754883
11561.291992
11533.791992
11501.524414
11469.875977
11483.573242
11501.381836
11450.292969
11526.989258
11578.031250
11503.667969
11484.654297
11542.733398
11555.506836
11460.025391
11640.095703
11667.539062
11683.862305
11733.151367
11710.550781
11604.116211
11629.588867
11622.085938
11528.545898
11475.993164
11457.566406
11442.125977
11425.376953
11470.853516
11498.868164
11496.704102
11515.541992
11592.732422
11518.385742
11489.676758
11518.472656
11538.602539
11567.936523
11608.768555
11551.787109
11571.185547
11674.393555
11571.774414
11538.240234
11552.979492
11542.616211
11498.984375
11465.844727
11467.885742
11437.732422
11437.466797
11511.454102
11533.995117
11568.297852
11589.978516
11587.862305
11615.573242
11601.702148
11607.935547
11615.413086
11642.115234
11611.842773
11611.421875
11621.272461
11602.805664
11579.707031
11496.048828
11482.270508
11445.449219
11431.296875
11481.044922
11472.276367
11447.089844
11483.789062
11523.944336
11455.805664
11391.353516
11391.413086
11383.372070
11377.517578
11396.004883
11441.527344
11421.060547
11449.049805
11418.150391
11380.385742
11392.682617
11359.970703
11327.899414
11358.275391
11373.071289
11374.184570
11334.582031
11437.243164
11419.803711
11459.328125
11473.001953
11509.294922
11580.719727
11555.553711
11555.135742
11541.918945
11587.478516
11492.592773
11483.241211
11576.370117
11530.174805
11491.435547
11464.800781
11401.981445
11340.184570
11305.316406
11340.788086
11327.660156
11327.041992
11316.000000
11334.033203
11428.858398
11469.920898
11418.695312
11444.708984
11477.522461
11391.175781
11389.626953
11441.506836
11439.175781
11414.815430
11447.662109
11515.875977
11548.309570
11576.414062
11597.762695
11539.211914
11540.378906
11553.604492
11544.063477
11539.481445
11533.130859
11529.782227
11561.910156
11583.562500
11561.817383
11456.754883
11458.758789
11527.968750
11513.427734
11572.798828
11612.536133
11626.581055
11647.077148
11662.065430
11564.831055
11485.860352
11544.518555
11489.466797
11453.576172
11462.667969
11533.326172
11547.787109
11582.426758
11619.998047
11602.749023
11591.362305
11640.147461
11644.452148
11611.607422
11586.478516
11604.760742
11551.885742
11469.998047
11425.813477
11463.768555
11479.461914
11529.946289
11564.528320
11506.962891
11369.266602
11255.759766
11284.893555
11239.984375
11222.745117
11256.531250
11295.139648
11277.376953
11266.666992
11268.814453
11250.066406
11275.275391
11314.809570
11334.230469
11371.350586
11364.031250
```
