## Supplementary material for "Functional connectivity across the human subcortical auditory system using an autoregressive matrix-Gaussian copula graphical model approach with partial correlations": Code: roi-15_mean_ts.txt

```
11072.220703
10980.281250
10946.447266
10957.497070
10968.323242
10962.823242
10959.323242
10946.084961
10974.479492
10974.636719
11025.057617
11024.004883
11013.320312
10969.606445
10933.065430
10915.199219
10902.583984
10900.646484
10917.980469
10903.832031
10926.010742
10958.418945
10946.540039
10951.878906
10954.727539
10940.319336
10921.282227
10909.907227
10905.911133
10914.310547
10916.205078
10904.833008
10911.953125
10918.795898
10878.170898
10888.121094
10904.984375
10899.382812
10912.290039
10911.651367
10914.092773
10929.076172
10936.523438
10931.251953
10934.607422
10921.668945
10898.449219
10903.274414
10863.122070
10831.000000
10855.754883
10831.023438
10857.087891
10895.514648
10843.498047
10857.340820
10887.353516
10855.633789
10868.477539
10896.434570
10896.377930
10909.178711
10931.237305
10902.338867
10887.609375
10877.506836
10839.444336
10867.359375
10879.083008
10832.536133
10860.205078
10867.274414
10880.863281
10927.047852
10909.288086
10912.037109
10937.560547
10930.467773
10908.204102
10910.060547
10887.396484
10894.920898
10920.240234
10916.110352
10942.293945
10952.677734
10908.901367
10926.063477
10937.069336
10916.784180
10926.521484
10918.934570
10914.188477
10890.473633
10882.941406
10895.201172
10891.575195
10879.650391
10863.911133
10872.620117
10885.709961
10838.321289
10863.336914
10894.473633
10850.723633
10833.387695
10833.149414
10835.286133
10831.759766
10784.125977
10762.292969
10812.279297
10804.483398
10812.154297
10845.937500
10857.792969
10855.632812
10888.098633
10867.733398
10868.275391
10867.122070
10834.676758
10844.534180
10851.326172
10835.349609
10832.952148
10859.417969
10853.514648
10844.094727
10856.332031
10858.342773
10846.238281
10909.844727
10906.141602
10907.761719
10938.206055
10945.785156
10908.215820
10880.679688
10887.765625
10919.229492
10883.308594
10901.210938
10938.960938
10912.031250
10916.769531
10916.223633
10898.208008
10883.391602
10888.050781
10844.695312
10851.805664
10881.761719
10866.367188
10886.812500
10906.135742
10854.638672
10849.953125
10831.475586
10827.747070
10833.809570
10842.725586
10825.401367
10845.201172
10875.210938
10854.422852
10866.262695
10865.304688
10880.201172
10890.864258
10881.477539
10889.361328
10878.742188
10867.247070
10848.339844
10879.961914
10867.588867
10871.053711
10891.711914
10890.368164
10896.666016
10914.153320
10922.831055
10921.242188
10935.547852
10916.344727
10926.291016
10947.152344
10933.977539
10934.109375
10930.739258
10941.393555
10921.016602
10901.036133
10902.298828
10927.498047
10948.784180
10902.857422
10926.923828
10958.237305
10931.690430
10953.587891
10953.074219
10947.688477
10916.919922
10917.950195
10893.889648
10911.793945
10935.545898
10891.452148
10880.572266
10893.004883
10899.771484
10887.164062
10887.669922
10886.155273
10902.362305
10921.300781
10918.566406
10960.810547
10988.454102
10951.046875
10956.940430
10966.123047
10916.993164
10911.361328
10897.295898
10885.727539
10903.992188
10890.720703
10888.311523
10911.459961
10915.745117
10921.208984
10947.173828
10914.824219
10939.286133
10970.295898
10934.675781
10943.492188
10984.583984
10980.352539
10981.684570
10968.257812
10951.125977
10913.092773
10885.193359
10885.091797
10896.321289
10889.646484
10864.086914
10883.654297
10904.016602
10879.505859
10884.891602
10895.197266
10900.718750
10913.990234
10911.067383
10901.030273
10940.517578
10919.826172
10885.496094
10882.760742
10885.021484
10866.953125
10869.628906
10876.416016
10874.286133
10876.275391
10856.726562
10882.321289
10897.839844
10867.733398
10867.435547
10893.208008
10875.199219
10881.310547
10902.893555
10911.363281
10929.393555
10941.830078
10941.457031
10960.845703
10967.841797
10934.479492
10969.998047
10988.677734
10946.706055
10958.380859
10972.643555
10950.149414
10962.602539
10947.452148
10947.492188
11008.485352
11039.311523
10969.834961
10958.532227
10952.941406
10884.470703
10871.823242
10885.497070
10879.794922
10871.088867
10880.077148
10906.359375
10891.708984
10896.005859
10910.821289
10897.365234
10880.745117
10858.862305
10855.502930
10865.740234
10852.306641
10826.560547
10838.737305
10847.333008
10834.950195
10844.491211
10864.636719
10891.220703
10879.365234
10879.516602
10873.930664
10859.864258
10884.517578
10870.867188
10882.312500
10900.917969
10879.387695
10861.051758
10874.341797
10890.305664
10882.112305
10899.852539
10936.582031
10926.521484
10947.890625
10941.701172
10959.265625
10950.108398
10934.475586
10920.982422
10932.224609
10914.591797
10893.714844
10911.788086
10920.371094
10903.741211
10906.086914
10913.765625
10904.038086
10918.466797
10878.542969
10867.439453
10873.303711
10841.712891
10818.828125
10816.744141
10841.690430
10824.292969
10816.598633
10809.025391
10824.541016
10843.176758
10839.143555
10867.543945
10902.211914
10896.481445
10904.121094
10894.803711
10907.708984
10928.789062
10928.590820
10917.610352
10924.657227
10945.041016
10918.770508
10923.127930
10911.173828
10941.839844
10940.058594
10909.955078
10917.278320
10952.896484
10905.286133
10863.967773
10887.123047
10868.705078
10859.797852
10897.945312
10908.759766
10894.541016
10907.848633
10878.968750
10893.350586
10914.309570
10890.549805
10890.317383
10898.491211
10912.990234
10897.330078
10914.407227
10950.008789
10949.745117
10966.682617
10933.384766
10954.362305
10973.106445
10938.938477
10937.661133
10949.318359
10934.101562
10937.589844
10939.720703
10965.975586
10956.952148
10958.041016
10914.493164
10897.799805
10930.464844
10896.026367
10902.910156
10906.935547
10886.740234
10895.047852
10900.991211
10877.088867
10809.777344
10778.041992
10754.922852
10711.017578
10691.424805
10702.218750
10712.473633
10729.221680
10744.293945
10753.763672
10737.478516
10770.695312
10780.129883
10799.913086
10817.495117
10834.966797
10838.363281
10849.490234
10877.896484
10882.314453
10904.570312
10927.793945
10939.140625
10934.554688
10949.595703
10934.018555
10916.760742
10908.853516
10919.166016
10895.125977
10889.769531
10902.013672
10903.801758
10887.044922
10898.330078
10911.710938
10892.503906
10895.658203
10899.971680
10919.004883
10908.817383
10923.850586
10905.421875
10901.767578
10921.300781
10922.702148
10908.501953
10931.470703
10960.292969
10954.701172
10968.956055
10979.706055
10996.186523
10999.078125
11006.559570
10977.142578
11000.436523
11002.120117
10968.673828
10960.127930
10966.286133
10923.633789
10911.179688
10895.148438
10899.416016
10884.317383
10890.897461
10886.812500
10923.552734
10944.024414
10926.023438
10931.870117
10953.308594
10941.801758
10934.493164
10931.896484
10946.933594
10939.093750
10954.538086
10928.732422
10951.996094
10968.220703
10956.857422
10950.111328
10954.573242
10914.606445
10875.676758
10832.263672
10823.113281
10824.107422
10850.525391
10854.891602
10867.604492
10889.986328
10870.377930
10880.478516
10892.640625
10882.226562
10878.804688
10878.503906
10903.376953
10882.377930
10906.519531
10937.999023
10911.684570
10923.565430
10941.191406
10930.211914
10950.784180
10947.223633
10941.694336
10909.291016
10940.647461
10888.734375
10866.619141
10877.532227
10849.216797
10850.005859
10874.742188
10862.228516
10867.327148
10896.723633
10890.149414
10883.841797
10901.280273
10925.778320
10916.460938
10895.407227
10941.625977
10953.676758
10938.794922
10930.825195
10894.137695
10834.291016
10834.166016
10836.466797
10833.280273
10812.956055
10801.764648
10812.773438
10773.686523
10771.958008
10800.591797
10779.559570
10808.651367
10830.225586
10842.621094
10854.517578
10860.121094
10876.687500
10882.856445
10896.018555
10887.083984
10883.494141
10887.275391
10864.332031
10868.517578
10881.929688
10874.093750
10876.877930
10898.944336
10911.012695
10900.123047
10909.888672
10913.864258
10877.190430
10853.759766
10824.869141
10828.183594
10841.149414
10843.892578
10851.825195
10861.501953
10870.657227
10863.105469
10883.951172
10901.942383
10872.657227
10886.255859
10915.420898
10889.320312
10885.575195
10886.370117
10876.083008
10873.249023
10893.988281
10871.895508
10889.597656
10917.031250
10882.323242
10865.369141
10881.522461
10850.392578
10848.594727
10866.360352
10860.888672
10844.709961
10859.152344
10879.129883
10864.946289
10877.529297
10873.565430
10858.039062
10859.836914
10866.606445
10868.591797
10865.913086
10876.083984
10856.401367
10846.341797
10858.908203
10823.136719
10825.933594
10834.886719
10824.901367
10779.593750
10790.355469
10777.391602
10799.258789
10806.590820
10813.069336
10817.488281
10825.178711
10825.635742
10818.405273
10820.301758
10820.946289
10803.777344
10821.531250
10845.897461
10845.970703
10856.166992
10855.950195
10857.164062
10829.669922
10838.364258
10813.254883
10788.944336
10809.641602
10795.781250
10810.399414
10839.916016
10834.679688
10829.686523
10848.659180
10833.265625
10830.732422
10838.187500
10836.256836
10831.379883
10847.098633
10833.937500
10832.246094
10826.780273
10803.911133
10795.046875
10805.707031
10803.771484
10818.454102
10832.284180
10842.681641
10843.286133
10829.145508
10836.501953
10855.476562
10873.288086
10842.372070
10833.075195
10816.490234
10791.933594
10781.506836
10795.573242
10803.063477
10796.333984
10803.764648
10789.197266
10794.090820
10808.012695
10780.416992
10792.457031
10783.939453
10790.761719
10789.975586
10820.194336
10793.109375
10791.578125
10788.508789
10780.861328
10785.545898
10793.612305
10796.966797
10777.584961
10816.062500
10796.426758
10871.901367
10839.666992
10835.946289
10834.906250
10805.533203
10800.912109
10789.077148
10777.124023
10750.443359
10774.713867
10766.383789
10769.703125
10784.050781
10810.125000
10800.168945
10807.965820
10826.772461
10801.569336
10819.219727
10829.562500
10835.212891
10844.096680
10855.913086
10857.625977
10832.183594
10852.553711
10796.522461
10796.993164
10823.322266
10799.274414
10793.828125
10794.940430
10780.161133
10749.747070
10768.058594
10780.105469
10766.697266
10767.736328
10779.582031
10793.997070
10806.056641
10813.195312
10810.179688
10779.916992
10796.583984
10811.845703
10807.974609
10811.010742
10810.038086
10832.310547
10811.889648
10801.082031
10805.033203
10798.297852
10795.963867
10797.333008
10810.234375
10817.612305
10838.218750
10823.486328
10826.221680
10837.752930
10802.430664
10771.626953
10784.594727
10758.517578
10760.162109
10774.793945
10776.250977
10766.158203
10788.792969
10783.474609
10804.748047
10810.117188
10815.158203
10777.939453
10777.790039
10784.943359
10766.741211
10784.394531
10801.674805
10797.943359
10810.505859
10808.095703
10814.276367
10815.724609
10809.774414
10807.666992
10806.869141
10818.670898
10804.390625
10807.801758
10834.844727
10823.692383
10818.649414
10815.968750
10808.917969
10789.009766
10784.117188
10757.229492
10743.467773
10759.931641
10765.994141
10773.100586
10768.879883
10781.051758
10758.254883
10772.649414
10765.852539
10749.709961
10750.456055
10780.393555
10789.852539
10805.897461
10817.024414
10863.542969
10864.256836
10870.040039
10878.083008
10878.511719
10853.583008
10843.278320
10805.712891
10805.050781
10829.051758
10822.534180
10820.058594
10831.703125
10847.806641
10830.379883
10837.167969
10845.040039
10846.770508
10843.832031
10846.847656
10809.253906
10821.041016
10839.945312
10819.350586
10807.685547
10809.013672
10827.828125
10811.648438
10827.255859
10842.647461
10837.599609
10827.954102
10830.692383
10838.045898
10833.845703
10842.630859
10871.246094
10873.634766
10868.715820
10868.869141
10829.959961
10814.883789
10783.178711
10753.990234
10689.666016
10664.018555
10621.493164
10627.156250
10638.383789
10632.140625
10604.113281
10569.635742
10583.581055
10590.103516
10604.293945
10610.402344
10645.346680
10673.459961
10688.759766
10706.967773
10744.505859
```
