## Supplementary material for "Functional connectivity across the human subcortical auditory system using an autoregressive matrix-Gaussian copula graphical model approach with partial correlations": Code: roi-00_mean_ts.txt

```
9507.673828
9489.335938
9468.229492
9416.766602
9376.037109
9389.085938
9402.803711
9384.208984
9352.119141
9375.586914
9363.529297
9337.239258
9291.053711
9323.292969
9357.758789
9326.178711
9301.860352
9332.268555
9369.574219
9328.953125
9332.543945
9343.975586
9390.676758
9366.912109
9332.301758
9345.814453
9395.175781
9369.225586
9325.039062
9370.794922
9395.850586
9390.860352
9329.894531
9353.794922
9397.502930
9385.606445
9365.879883
9399.928711
9435.115234
9386.439453
9349.745117
9370.921875
9366.725586
9359.355469
9361.058594
9381.496094
9372.367188
9371.337891
9391.791016
9381.103516
9370.575195
9383.143555
9393.140625
9375.428711
9358.647461
9365.576172
9370.473633
9365.382812
9343.912109
9363.315430
9376.762695
9335.354492
9294.624023
9335.741211
9378.439453
9365.198242
9336.931641
9374.188477
9364.007812
9326.008789
9287.127930
9333.793945
9325.688477
9319.010742
9314.816406
9330.917969
9341.800781
9350.506836
9341.291016
9335.004883
9303.054688
9340.875977
9341.482422
9333.217773
9304.195312
9336.040039
9351.635742
9366.583008
9343.774414
9355.910156
9368.787109
9323.229492
9300.398438
9313.017578
9323.750977
9310.635742
9306.148438
9369.741211
9380.874023
9366.229492
9353.817383
9391.307617
9395.333984
9356.238281
9352.083008
9387.707031
9379.326172
9354.509766
9352.294922
9400.338867
9372.438477
9337.300781
9314.823242
9367.068359
9333.589844
9295.650391
9336.285156
9346.856445
9306.722656
9283.605469
9333.625000
9326.256836
9326.398438
9303.494141
9358.776367
9334.249023
9315.715820
9297.120117
9339.845703
9279.448242
9253.550781
9394.990234
9381.647461
9384.030273
9348.700195
9329.012695
9353.871094
9362.438477
9331.642578
9361.655273
9360.157227
9348.394531
9330.967773
9353.889648
9329.629883
9304.166992
9298.978516
9347.687500
9328.671875
9293.103516
9296.986328
9315.718750
9282.966797
9273.706055
9297.528320
9317.618164
9312.426758
9298.243164
9323.417969
9345.039062
9307.206055
9266.313477
9292.841797
9327.136719
9294.787109
9267.183594
9303.013672
9346.977539
9325.320312
9296.942383
9319.351562
9306.474609
9308.210938
9314.437500
9322.145508
9324.593750
9325.561523
9341.873047
9323.450195
9316.770508
9320.549805
9353.931641
9324.066406
9286.474609
9310.676758
9340.093750
9326.216797
9287.841797
9296.321289
9315.458984
9313.894531
9312.243164
9334.220703
9317.025391
9306.374023
9303.520508
9297.297852
9280.409180
9301.893555
9305.739258
9317.516602
9299.044922
9308.207031
9332.795898
9350.695312
9332.777344
9354.052734
9355.682617
9334.284180
9295.836914
9300.040039
9307.141602
9302.023438
9316.451172
9363.140625
9340.057617
9322.467773
9335.690430
9359.837891
9336.611328
9330.042969
9338.409180
9347.790039
9333.053711
9330.056641
9325.376953
9316.479492
9344.708008
9337.759766
9341.624023
9333.314453
9346.102539
9322.204102
9310.446289
9327.104492
9364.019531
9347.236328
9315.007812
9372.433594
9385.489258
9342.224609
9303.978516
9286.976562
9299.792969
9338.126953
9293.372070
9287.609375
9288.366211
9360.429688
9372.176758
9308.508789
9320.962891
9308.365234
9306.348633
9313.539062
9310.992188
9312.953125
9300.045898
9319.898438
9340.877930
9303.727539
9253.564453
9247.435547
9270.440430
9277.210938
9307.994141
9306.333984
9344.486328
9347.731445
9340.498047
9321.035156
9347.802734
9347.072266
9351.223633
9320.022461
9349.998047
9349.903320
9351.232422
9370.184570
9393.311523
9397.578125
9357.215820
9348.615234
9373.916016
9349.200195
9311.822266
9329.001953
9358.459961
9338.283203
9322.416992
9324.789062
9341.321289
9333.604492
9336.448242
9329.631836
9327.309570
9304.738281
9336.225586
9342.706055
9342.205078
9312.959961
9331.722656
9320.661133
9314.863281
9309.201172
9308.830078
9326.855469
9325.478516
9301.880859
9325.481445
9325.605469
9325.264648
9315.097656
9338.632812
9343.805664
9343.611328
9332.173828
9334.278320
9337.506836
9328.309570
9328.913086
9337.673828
9344.478516
9350.581055
9351.034180
9343.063477
9358.101562
9372.458008
9343.011719
9351.863281
9339.935547
9315.740234
9326.669922
9343.098633
9353.768555
9372.401367
9378.047852
9388.339844
9389.025391
9375.275391
9387.510742
9387.614258
9374.586914
9352.967773
9345.559570
9320.895508
9323.080078
9304.892578
9320.201172
9333.296875
9332.596680
9309.930664
9314.390625
9335.743164
9350.355469
9342.263672
9350.781250
9362.449219
9361.246094
9371.033203
9382.709961
9337.523438
9352.500000
9344.084961
9332.666992
9322.155273
9345.561523
9350.461914
9327.697266
9314.770508
9358.259766
9325.261719
9329.981445
9347.145508
9379.792969
9336.808594
9323.988281
9349.537109
9342.031250
9311.205078
9282.401367
9332.787109
9341.403320
9336.611328
9339.423828
9371.995117
9372.092773
9349.613281
9331.102539
9374.121094
9377.299805
9352.693359
9367.381836
9376.672852
9362.487305
9345.404297
9364.081055
9375.184570
9361.244141
9334.553711
9340.010742
9323.439453
9305.206055
9320.444336
9328.672852
9315.789062
9300.851562
9321.773438
9345.508789
9363.109375
9322.043945
9307.906250
9303.994141
9290.792969
9287.501953
9324.330078
9367.215820
9400.947266
9373.952148
9396.810547
9432.200195
9400.657227
9354.964844
9356.655273
9377.722656
9350.545898
9316.757812
9329.279297
9383.418945
9353.322266
9336.465820
9315.821289
9359.387695
9350.555664
9371.274414
9422.795898
9400.655273
9428.094727
9412.583008
9385.358398
9354.344727
9368.083008
9356.416016
9296.053711
9264.457031
9281.483398
9258.104492
9248.333008
9266.933594
9286.290039
9277.566406
9162.479492
9337.033203
9373.407227
9418.004883
9405.249023
9396.025391
9377.727539
9425.674805
9428.627930
9418.719727
9394.841797
9403.660156
9443.335938
9442.808594
9455.333984
9450.606445
9410.286133
9398.459961
9401.120117
9395.184570
9356.553711
9358.071289
9407.959961
9401.595703
9353.654297
9356.106445
9369.659180
9364.505859
9326.369141
9331.279297
9346.787109
9362.826172
9376.375000
9383.573242
9401.749023
9402.028320
9407.386719
9391.514648
9394.420898
9402.397461
9393.962891
9424.001953
9451.784180
9460.061523
9456.649414
9453.030273
9440.795898
9417.238281
9399.323242
9401.984375
9405.071289
9416.227539
9413.604492
9409.463867
9400.156250
9392.808594
9383.067383
9361.739258
9356.132812
9344.378906
9339.805664
9316.688477
9321.809570
9317.062500
9310.423828
9324.166016
9337.182617
9361.412109
9377.009766
9413.201172
9408.717773
9406.885742
9395.541992
9359.907227
9338.665039
9361.659180
9423.236328
9394.794922
9389.919922
9415.948242
9454.525391
9433.799805
9468.269531
9447.212891
9399.238281
9387.770508
9394.904297
9358.260742
9316.164062
9303.562500
9321.841797
9324.528320
9315.613281
9301.044922
9340.782227
9351.978516
9350.683594
9334.428711
9342.335938
9352.327148
9341.261719
9351.481445
9360.819336
9380.465820
9362.502930
9385.743164
9403.816406
9446.755859
9473.632812
9495.153320
9492.646484
9457.426758
9397.903320
9381.987305
9379.863281
9371.739258
9391.564453
9416.367188
9454.514648
9465.729492
9493.887695
9498.926758
9460.286133
9375.114258
9343.354492
9373.327148
9372.185547
9355.167969
9391.956055
9455.833008
9459.167969
9475.514648
9489.963867
9513.938477
9472.294922
9410.267578
9383.312500
9381.316406
9383.745117
9377.722656
9386.917969
9402.291016
9355.804688
9333.512695
9348.284180
9366.667969
9351.158203
9326.070312
9371.665039
9364.061523
9349.509766
9335.569336
9393.325195
9416.993164
9442.157227
9443.821289
9478.894531
9423.560547
9374.341797
9341.569336
9361.352539
9346.354492
9344.763672
9364.208008
9390.857422
9363.227539
9327.147461
9367.102539
9401.838867
9375.440430
9367.775391
9406.461914
9373.569336
9349.044922
9337.365234
9388.640625
9400.281250
9431.624023
9458.654297
9466.204102
9453.082031
9422.310547
9348.072266
9363.694336
9369.041992
9348.813477
9274.234375
9039.743164
9096.692383
9042.381836
9132.501953
9216.099609
9089.104492
9124.628906
9084.197266
9082.164062
9122.338867
9092.462891
9082.157227
9054.256836
9031.500977
9031.380859
9016.701172
8994.271484
8995.664062
9004.385742
9019.997070
9012.825195
9012.041992
9007.593750
9029.382812
9045.244141
9082.983398
9057.308594
9075.500977
9055.268555
9069.822266
9089.789062
9101.178711
9093.065430
9139.853516
9144.163086
9126.054688
9112.103516
9098.107422
9113.771484
9121.525391
9147.213867
9194.186523
9186.180664
9156.541016
9134.000000
9106.787109
9090.834961
9058.981445
9064.048828
9091.109375
9095.538086
9110.664062
9135.742188
9178.951172
9183.259766
9145.896484
9120.356445
9091.520508
9037.141602
9031.827148
9049.701172
9079.177734
9081.428711
9107.941406
9103.791992
9083.395508
9039.420898
9057.075195
9073.170898
9070.888672
9075.183594
9086.315430
9073.743164
9057.938477
9032.187500
9027.808594
9030.290039
9015.634766
9032.987305
9063.022461
9110.662109
9117.266602
9126.582031
9132.091797
9089.483398
9023.117188
8999.959961
9031.148438
9036.913086
9050.149414
9074.287109
9101.605469
9096.184570
9063.650391
9073.490234
9074.752930
9055.021484
9031.749023
9051.235352
9058.368164
9055.138672
9023.107422
9025.201172
9012.400391
9009.213867
9005.259766
9034.838867
9042.722656
9031.408203
9038.011719
9048.667969
9027.166016
9019.297852
9006.192383
9012.437500
9024.294922
9052.708008
9052.142578
9084.751953
9120.461914
9126.211914
9109.411133
9139.432617
9099.156250
9069.078125
9033.847656
9040.461914
9053.314453
9040.972656
9014.505859
9047.622070
9052.479492
9088.289062
9081.153320
9081.425781
9072.701172
9026.076172
9000.458984
8986.553711
8998.134766
9016.383789
9029.640625
9029.491211
9055.040039
9061.708984
9085.984375
9099.005859
9107.964844
9078.330078
9035.515625
9018.035156
8996.945312
8994.337891
9015.098633
9048.506836
9050.212891
9065.824219
9099.509766
9102.027344
9078.041992
9041.544922
9036.095703
9051.761719
9020.066406
8976.374023
8979.137695
8972.267578
8969.763672
8935.995117
8958.933594
8948.637695
8945.873047
8927.852539
8931.810547
8966.752930
8988.013672
8984.553711
9006.509766
9030.234375
9052.945312
9039.968750
9059.814453
9050.494141
9005.790039
8948.884766
8945.760742
8978.313477
8983.931641
8993.613281
9030.217773
9025.103516
8994.574219
8987.875000
9013.918945
8985.052734
8943.570312
8968.316406
8997.265625
8967.160156
8946.430664
8948.816406
8968.399414
8990.967773
9008.857422
9015.463867
9070.487305
9076.547852
9065.024414
9021.396484
9008.595703
8983.787109
8990.750000
8981.500000
8963.048828
8962.474609
8984.986328
9001.369141
9023.036133
9033.683594
9017.461914
9061.609375
9038.352539
9020.035156
9039.927734
9059.186523
9079.266602
9108.217773
9070.325195
9032.006836
8944.672852
8939.610352
8940.535156
8948.987305
8941.458984
8960.809570
8961.523438
8965.720703
8988.654297
8989.404297
9034.452148
9041.827148
9043.984375
9052.337891
9046.856445
9004.516602
9015.573242
9042.515625
9056.041992
9007.596680
8960.431641
8947.949219
8893.562500
8896.063477
8932.868164
8967.430664
9014.521484
9029.305664
9032.241211
9038.094727
8990.961914
8956.651367
8966.078125
```
