## Supplementary material for "Functional connectivity across the human subcortical auditory system using an autoregressive matrix-Gaussian copula graphical model approach with partial correlations": Code: roi-01_mean_ts.txt

```
10142.000977
10143.389648
10094.001953
10030.694336
9955.055664
9998.882812
9970.182617
9990.849609
9872.268555
9969.838867
9943.036133
9929.875000
9927.803711
9919.573242
9980.670898
9967.065430
9926.583008
9922.718750
9989.488281
9941.773438
9939.786133
9941.368164
10044.458984
10039.701172
10016.130859
10013.192383
10087.080078
10041.667969
9977.231445
9955.622070
10017.597656
10012.586914
9950.013672
9970.941406
10080.046875
10089.514648
10084.208984
10079.116211
10196.728516
10087.089844
10021.035156
10011.056641
10039.648438
9992.465820
10006.528320
10057.231445
10060.778320
10012.508789
10057.114258
10066.095703
10009.325195
10017.486328
10083.335938
10063.825195
9989.255859
10024.548828
10045.366211
10033.013672
9973.104492
9984.987305
10046.511719
9962.090820
9853.103516
9940.438477
9966.682617
9984.679688
9913.009766
10044.021484
9983.395508
9925.382812
9855.709961
9927.640625
9935.780273
9937.810547
9930.170898
9954.671875
9932.299805
9965.694336
9965.224609
9903.685547
9960.494141
9988.315430
9980.341797
9931.154297
9886.340820
9948.988281
10031.057617
10006.260742
10001.007812
9991.702148
10020.952148
9996.613281
9919.801758
9911.333984
9965.313477
9953.763672
9975.819336
9990.047852
10032.420898
10010.727539
9953.494141
9959.486328
9968.111328
9957.654297
9986.826172
10005.939453
10056.347656
10038.777344
10043.200195
10005.377930
10033.740234
10006.797852
9990.216797
9995.830078
10047.169922
9976.446289
10016.126953
9978.492188
9993.675781
9893.830078
10021.493164
9971.086914
9985.325195
9902.729492
10028.885742
9972.972656
9975.491211
9922.569336
10016.739258
9948.157227
9897.948242
10127.698242
10095.061523
10089.145508
10066.530273
9997.505859
10002.983398
9929.740234
9894.727539
9906.193359
9923.425781
9873.913086
9882.408203
9906.463867
9950.703125
9856.025391
9917.168945
9944.796875
9949.167969
9803.057617
9877.949219
9914.760742
9851.531250
9805.852539
9903.588867
9899.684570
9915.946289
9909.682617
9976.542969
9953.047852
9971.266602
9858.163086
9908.996094
9901.541016
9886.823242
9858.458984
9840.534180
9969.564453
9948.163086
9942.209961
9965.419922
10018.669922
9930.518555
9957.847656
9922.450195
9944.345703
9881.720703
9947.776367
9970.967773
9912.676758
10030.155273
10024.903320
10010.277344
9914.899414
9951.873047
9944.767578
9951.721680
9922.123047
9896.508789
9935.119141
9928.401367
9917.897461
9909.448242
9912.201172
9896.748047
9909.930664
9853.079102
9870.523438
9889.312500
9916.390625
9893.450195
9887.101562
9915.578125
9918.321289
9910.620117
9871.821289
9928.988281
9965.860352
9962.363281
9893.745117
9909.663086
9946.148438
9904.863281
9877.251953
9991.701172
10020.860352
10018.023438
9958.630859
10025.086914
9995.156250
9946.583984
9879.470703
9921.070312
9913.541016
9883.265625
9838.110352
9812.176758
9852.459961
9851.447266
9876.249023
9833.268555
9901.170898
9940.201172
9930.878906
9901.872070
9976.803711
9951.781250
9902.881836
9957.898438
9984.797852
9899.305664
9757.869141
9894.268555
10023.583008
9985.750977
9884.477539
9948.286133
9900.276367
9986.340820
10067.845703
9964.521484
9949.252930
9959.421875
9900.817383
9924.941406
9936.250000
9879.638672
9866.491211
9850.784180
9905.584961
9887.488281
9766.014648
9801.419922
9819.209961
9822.513672
9793.404297
9853.683594
9940.354492
9948.214844
9965.270508
9963.861328
9986.909180
10025.604492
9996.502930
10009.446289
9974.161133
10022.766602
9943.733398
10011.122070
10002.818359
10021.817383
9962.978516
10000.609375
10009.924805
9942.065430
9943.478516
9908.589844
9967.477539
9945.581055
9904.559570
9895.349609
9847.319336
9881.638672
9877.349609
9877.610352
9825.150391
9891.352539
9928.412109
9987.039062
9958.918945
9900.500000
9879.899414
9948.834961
9889.183594
9921.786133
9846.430664
9903.204102
9851.026367
9864.879883
9835.525391
9913.508789
9901.042969
9889.252930
9851.095703
9908.837891
9819.104492
9838.164062
9836.604492
9877.801758
9884.678711
9950.176758
9889.644531
9966.635742
9962.135742
9948.306641
9867.224609
9882.752930
9920.237305
9960.333984
9912.036133
9861.976562
9887.657227
9868.583984
9850.723633
9921.434570
9995.610352
10065.854492
10081.578125
10005.115234
10030.516602
9968.088867
10000.153320
9923.583984
9905.542969
9863.741211
9903.013672
9844.254883
9797.043945
9786.241211
9841.143555
9806.250000
9853.395508
9830.261719
9897.525391
9872.603516
9887.420898
9822.022461
9875.691406
9904.266602
9980.964844
9966.168945
9991.767578
10038.613281
9998.220703
9935.452148
9894.513672
9907.728516
9908.727539
9834.074219
9914.757812
9932.266602
9939.674805
9823.254883
9839.697266
9944.983398
9949.416992
9836.768555
9921.035156
9964.016602
9873.188477
9834.374023
9867.403320
9889.525391
9876.288086
9883.000977
9956.620117
9985.018555
9943.345703
9933.574219
10019.584961
10020.118164
9977.029297
9955.382812
9946.115234
9868.166016
9838.512695
9969.182617
9916.416992
9898.174805
9864.992188
9887.377930
9810.237305
9782.338867
9792.897461
9833.698242
9808.518555
9775.571289
9768.536133
9851.800781
9873.946289
9854.163086
9826.623047
9877.823242
9751.137695
9751.842773
9750.042969
9828.750977
9853.947266
9805.856445
9840.988281
9911.089844
9904.067383
9891.373047
9924.079102
9987.534180
9921.701172
9882.494141
9882.896484
9886.436523
9927.634766
9876.467773
9882.669922
9897.456055
9945.972656
9978.946289
9856.876953
9950.370117
10020.330078
10030.509766
9974.882812
10020.919922
9921.728516
9827.370117
9676.436523
9696.354492
9675.572266
9650.786133
9638.635742
9689.370117
9777.473633
9738.217773
9647.610352
9977.163086
10045.303711
10051.927734
10123.981445
10118.231445
10042.294922
10094.462891
10014.948242
9968.542969
9952.731445
9959.767578
10010.733398
10000.199219
10069.731445
9993.108398
9884.129883
9993.384766
10001.538086
9969.584961
9930.294922
9963.115234
9919.605469
9844.096680
9818.912109
9804.982422
9875.457031
9857.897461
9872.044922
9809.333984
9903.561523
9886.438477
9892.404297
9889.531250
9962.915039
9965.866211
10005.941406
9946.974609
9949.748047
9963.182617
9950.710938
9912.196289
9922.753906
10002.117188
10032.977539
10010.240234
10080.758789
10091.921875
10054.713867
9967.073242
9883.720703
9949.032227
9950.290039
9959.833984
9902.190430
9948.658203
9881.826172
9846.738281
9806.130859
9823.175781
9760.657227
9812.916992
9781.979492
9842.943359
9783.313477
9797.652344
9854.715820
9843.188477
9865.268555
9896.560547
9965.040039
9927.543945
10016.565430
9948.353516
9957.675781
9993.293945
10024.726562
10037.007812
10138.785156
10117.634766
10145.022461
10114.393555
10225.644531
10178.398438
10107.395508
9982.500977
9927.955078
9802.071289
9776.381836
9823.349609
9842.201172
9828.420898
9844.915039
9861.204102
9856.184570
9818.291016
9829.492188
9879.343750
9905.120117
9843.194336
9885.615234
9937.194336
9937.275391
9844.392578
9888.459961
9890.384766
9953.097656
10014.054688
10079.867188
10095.134766
10146.044922
10082.669922
10057.865234
9952.285156
9826.955078
9860.921875
9880.741211
9921.445312
9915.448242
9968.080078
10004.029297
10103.171875
10016.270508
9928.453125
9851.641602
9821.063477
9806.782227
9752.468750
9866.624023
9905.944336
9912.531250
9882.861328
9985.185547
10025.582031
10026.692383
9917.951172
10001.148438
10043.710938
10011.560547
9883.270508
9935.732422
9975.270508
9898.930664
9784.415039
9837.961914
9885.891602
9840.198242
9789.992188
9883.479492
9940.849609
9849.340820
9857.168945
9882.892578
9946.759766
9914.474609
9978.051758
10062.011719
10052.840820
9875.302734
9882.305664
9900.341797
9907.135742
9849.477539
9953.965820
9996.235352
9939.842773
9813.058594
9927.468750
10035.636719
9953.316406
9809.029297
9901.776367
9897.113281
9843.649414
9874.736328
9943.299805
9999.573242
9889.289062
9991.329102
10081.246094
10080.367188
9960.814453
9924.696289
9924.979492
9924.376953
9897.727539
9992.136719
9672.788086
9695.631836
9725.229492
9861.731445
10126.755859
10024.226562
9957.264648
9932.468750
9927.265625
9880.923828
9827.880859
9804.416016
9742.112305
9665.399414
9646.541016
9612.303711
9570.575195
9543.211914
9611.328125
9581.641602
9635.527344
9621.506836
9652.640625
9639.842773
9658.358398
9747.947266
9699.670898
9723.833984
9734.143555
9709.404297
9712.575195
9733.114258
9742.132812
9818.744141
9748.364258
9801.343750
9789.166992
9795.092773
9740.782227
9781.914062
9719.503906
9912.141602
9863.597656
9832.754883
9748.034180
9784.514648
9759.825195
9703.377930
9610.090820
9662.745117
9713.650391
9728.194336
9774.413086
9797.682617
9843.926758
9828.319336
9825.413086
9691.986328
9628.736328
9499.403320
9610.600586
9686.090820
9690.290039
9755.836914
9771.124023
9820.403320
9758.763672
9800.736328
9791.713867
9805.440430
9790.506836
9812.176758
9738.206055
9722.833984
9672.242188
9701.565430
9578.802734
9615.342773
9611.479492
9692.766602
9741.851562
9749.208984
9763.909180
9787.003906
9751.880859
9660.330078
9642.915039
9590.541016
9622.446289
9643.598633
9705.417969
9753.564453
9760.747070
9720.638672
9789.351562
9806.547852
9807.406250
9760.707031
9747.342773
9799.860352
9782.109375
9708.821289
9721.042969
9677.735352
9722.873047
9707.115234
9705.261719
9770.657227
9762.011719
9791.698242
9788.614258
9754.391602
9720.238281
9712.058594
9689.292969
9718.627930
9757.242188
9764.699219
9786.178711
9774.860352
9805.560547
9824.623047
9867.836914
9842.499023
9798.928711
9763.806641
9708.104492
9658.768555
9659.832031
9636.012695
9706.370117
9658.601562
9764.148438
9758.767578
9780.930664
9715.850586
9671.232422
9694.900391
9693.219727
9688.682617
9701.730469
9660.419922
9679.338867
9673.202148
9622.678711
9667.709961
9770.589844
9787.475586
9795.283203
9757.529297
9793.066406
9794.629883
9757.530273
9705.578125
9700.229492
9690.741211
9714.158203
9753.079102
9901.307617
9874.791992
9872.291016
9867.889648
9938.540039
9849.556641
9774.736328
9694.021484
9719.645508
9623.236328
9564.917969
9599.495117
9578.736328
9527.754883
9496.224609
9528.291016
9567.273438
9650.191406
9653.795898
9603.736328
9644.666016
9661.701172
9687.934570
9727.731445
9751.327148
9687.021484
9568.277344
9570.114258
9623.463867
9636.104492
9627.410156
9761.252930
9727.468750
9754.125977
9672.553711
9776.938477
9633.608398
9556.786133
9528.057617
9621.129883
9591.561523
9557.457031
9597.161133
9514.494141
9587.196289
9608.143555
9661.851562
9697.306641
9799.203125
9777.000000
9766.308594
9755.250977
9742.879883
9627.903320
9637.444336
9615.847656
9614.620117
9587.036133
9629.861328
9702.645508
9657.563477
9576.272461
9560.817383
9610.227539
9515.497070
9591.420898
9648.158203
9740.218750
9753.066406
9758.144531
9774.957031
9698.467773
9632.997070
9576.277344
9573.158203
9637.680664
9550.120117
9551.796875
9536.585938
9533.630859
9610.113281
9659.474609
9692.664062
9675.092773
9756.523438
9757.171875
9648.605469
9567.249023
9673.882812
9724.286133
9636.130859
9575.665039
9509.839844
9459.188477
9424.082031
9545.356445
9618.453125
9702.680664
9731.899414
9814.851562
9882.258789
9845.002930
9670.266602
9620.066406
```
