## Supplementary material for "Functional connectivity across the human subcortical auditory system using an autoregressive matrix-Gaussian copula graphical model approach with partial correlations": Code: roi-02_mean_ts.txt

```
11130.579102
11061.111328
11018.265625
10980.747070
10960.833984
10957.661133
10976.001953
10945.554688
10921.922852
10902.245117
10918.727539
10900.582031
10866.553711
10881.827148
10920.974609
10907.726562
10890.359375
10922.126953
10931.332031
10920.533203
10905.831055
10926.855469
10935.168945
10944.419922
10920.370117
10937.662109
10952.141602
10952.194336
10920.533203
10938.715820
10953.626953
10954.417969
10901.313477
10935.763672
10993.020508
10969.520508
10961.125000
10936.077148
10984.105469
10967.863281
10938.906250
10914.350586
10920.850586
10920.193359
10924.409180
10923.444336
10958.185547
10939.279297
10949.119141
10929.887695
10955.755859
10941.338867
10968.560547
10963.964844
10973.752930
10952.024414
10972.134766
10929.802734
10952.674805
10950.206055
10972.672852
10928.678711
10908.380859
10909.685547
10927.555664
10932.167969
10893.714844
10940.101562
10943.798828
10883.879883
10836.467773
10862.050781
10882.269531
10866.225586
10862.700195
10880.355469
10884.139648
10894.201172
10868.632812
10908.894531
10885.897461
10884.310547
10862.333984
10886.843750
10859.507812
10873.954102
10874.303711
10881.736328
10886.764648
10909.891602
10897.733398
10890.673828
10857.361328
10886.246094
10880.180664
10880.666992
10887.850586
10921.053711
10944.072266
10929.283203
10929.374023
10939.681641
10944.303711
10913.467773
10922.459961
10966.551758
10965.065430
10949.844727
10959.652344
10962.404297
10936.024414
10895.486328
10905.819336
10920.612305
10927.108398
10870.193359
10894.094727
10901.109375
10878.034180
10852.887695
10871.738281
10897.248047
10882.388672
10865.620117
10903.722656
10914.601562
10879.693359
10864.941406
10889.340820
10707.543945
10760.926758
10884.160156
10916.807617
10915.096680
10905.957031
10887.406250
10880.674805
10868.301758
10856.163086
10867.371094
10868.376953
10887.598633
10878.265625
10873.795898
10851.387695
10820.709961
10849.990234
10858.979492
10849.740234
10794.858398
10825.990234
10837.397461
10803.073242
10801.677734
10815.393555
10831.857422
10832.196289
10838.905273
10866.991211
10848.334961
10819.425781
10796.632812
10812.476562
10834.648438
10836.264648
10800.565430
10813.583984
10861.126953
10853.928711
10840.800781
10843.209961
10857.139648
10854.761719
10853.551758
10836.880859
10865.216797
10864.843750
10879.166016
10857.834961
10868.631836
10872.552734
10885.799805
10859.365234
10831.968750
10829.447266
10841.092773
10831.803711
10806.330078
10822.026367
10832.786133
10839.249023
10831.789062
10843.560547
10843.513672
10850.125977
10809.205078
10813.643555
10805.193359
10820.248047
10801.610352
10828.860352
10831.086914
10839.396484
10825.539062
10844.158203
10843.223633
10860.608398
10857.398438
10844.379883
10821.276367
10835.583984
10829.469727
10810.718750
10814.221680
10828.963867
10840.913086
10819.087891
10847.073242
10852.109375
10846.756836
10821.086914
10820.338867
10831.521484
10831.948242
10787.882812
10799.276367
10777.990234
10813.055664
10787.156250
10819.733398
10822.127930
10835.534180
10825.714844
10831.087891
10853.083984
10837.950195
10844.646484
10814.725586
10836.412109
10845.424805
10830.268555
10810.741211
10869.968750
10845.080078
10867.698242
10868.237305
10787.443359
10814.147461
10819.234375
10786.356445
10782.025391
10805.048828
10772.589844
10777.715820
10773.568359
10736.559570
10732.465820
10710.531250
10737.658203
10755.364258
10710.831055
10669.947266
10676.793945
10708.797852
10693.865234
10729.572266
10757.454102
10785.572266
10765.437500
10766.366211
10779.848633
10792.165039
10788.076172
10795.119141
10807.455078
10818.613281
10811.775391
10799.615234
10803.350586
10825.288086
10845.303711
10809.968750
10806.727539
10812.832031
10812.839844
10786.121094
10798.472656
10791.295898
10785.640625
10754.168945
10773.771484
10776.811523
10774.189453
10750.712891
10791.853516
10794.773438
10783.373047
10764.453125
10794.397461
10784.523438
10759.329102
10754.326172
10782.520508
10782.443359
10763.175781
10750.921875
10768.281250
10774.085938
10762.613281
10747.304688
10784.250000
10777.211914
10761.444336
10768.600586
10795.741211
10782.408203
10766.064453
10775.904297
10787.920898
10771.178711
10774.861328
10797.599609
10795.166016
10809.250000
10776.778320
10803.452148
10785.684570
10797.423828
10789.177734
10794.827148
10778.493164
10768.770508
10767.543945
10776.436523
10793.338867
10823.867188
10809.264648
10834.415039
10817.793945
10819.987305
10804.159180
10806.923828
10807.291992
10779.915039
10735.766602
10763.896484
10755.138672
10733.906250
10729.806641
10744.488281
10750.478516
10747.482422
10752.475586
10766.096680
10788.745117
10770.668945
10782.449219
10815.320312
10830.529297
10815.593750
10819.064453
10797.762695
10784.320312
10771.260742
10776.214844
10775.900391
10784.425781
10769.962891
10759.679688
10760.728516
10780.894531
10759.838867
10752.251953
10777.968750
10801.173828
10773.305664
10777.912109
10795.618164
10804.951172
10772.066406
10742.074219
10760.391602
10762.383789
10764.540039
10789.724609
10812.125977
10769.357422
10772.384766
10763.989258
10791.295898
10784.190430
10763.234375
10785.372070
10807.900391
10783.141602
10750.539062
10770.439453
10785.051758
10768.321289
10744.814453
10756.076172
10746.462891
10723.069336
10720.950195
10743.598633
10742.663086
10704.366211
10705.017578
10756.922852
10780.233398
10747.768555
10717.566406
10716.364258
10699.509766
10693.523438
10727.985352
10749.259766
10806.565430
10790.520508
10786.340820
10785.889648
10792.928711
10751.423828
10754.768555
10771.170898
10773.327148
10716.560547
10736.269531
10736.250000
10768.854492
10718.803711
10747.407227
10754.235352
10728.333008
10690.549805
10721.076172
10776.024414
10811.513672
10808.032227
10793.743164
10777.936523
10777.876953
10751.571289
10678.911133
10655.462891
10629.239258
10635.991211
10631.975586
10635.883789
10645.142578
10616.364258
10450.905273
10607.547852
10620.072266
10692.910156
10696.144531
10726.739258
10735.113281
10722.023438
10736.867188
10700.649414
10677.705078
10675.894531
10711.830078
10725.260742
10708.447266
10724.556641
10675.930664
10678.067383
10670.476562
10666.781250
10661.945312
10665.281250
10672.619141
10671.605469
10643.180664
10641.717773
10686.724609
10672.976562
10639.922852
10649.061523
10670.620117
10701.034180
10697.087891
10718.949219
10718.977539
10741.362305
10721.852539
10709.072266
10683.016602
10690.332031
10680.637695
10726.438477
10734.080078
10744.681641
10735.807617
10758.361328
10733.831055
10713.289062
10656.378906
10686.640625
10678.789062
10684.830078
10657.322266
10677.330078
10663.470703
10651.583984
10637.145508
10630.725586
10649.934570
10625.022461
10608.242188
10597.659180
10591.071289
10600.334961
10620.364258
10631.810547
10636.355469
10643.582031
10691.861328
10713.055664
10714.768555
10675.310547
10689.115234
10710.420898
10716.593750
10635.678711
10605.808594
10612.773438
10706.960938
10692.956055
10670.940430
10676.498047
10691.218750
10706.952148
10694.087891
10625.671875
10640.916992
10593.017578
10547.895508
10493.293945
10548.567383
10525.660156
10533.416992
10523.636719
10576.367188
10557.343750
10565.628906
10572.743164
10622.774414
10604.343750
10629.450195
10613.102539
10653.771484
10651.339844
10620.282227
10658.199219
10706.231445
10740.782227
10737.393555
10725.961914
10738.211914
10714.617188
10639.245117
10623.469727
10624.398438
10632.227539
10650.808594
10691.709961
10729.009766
10722.476562
10753.500977
10761.687500
10707.347656
10636.754883
10608.399414
10602.952148
10617.748047
10597.803711
10643.905273
10685.227539
10689.160156
10710.212891
10738.280273
10740.443359
10699.144531
10640.948242
10591.712891
10605.277344
10624.357422
10622.940430
10621.913086
10621.140625
10601.172852
10573.087891
10575.467773
10593.720703
10572.525391
10578.752930
10621.777344
10626.121094
10607.507812
10628.116211
10669.823242
10662.574219
10697.904297
10724.026367
10733.446289
10678.837891
10632.442383
10604.363281
10605.108398
10610.133789
10619.698242
10631.693359
10626.450195
10607.695312
10585.511719
10583.770508
10610.322266
10611.584961
10622.533203
10660.956055
10648.815430
10630.408203
10621.528320
10651.363281
10651.317383
10698.375977
10710.164062
10756.215820
10692.759766
10678.424805
10616.081055
10610.936523
10567.768555
10613.740234
10516.871094
10504.116211
10616.782227
10726.546875
10760.837891
10652.869141
10678.272461
10629.353516
10690.266602
10703.215820
10683.126953
10685.187500
10658.298828
10624.809570
10626.276367
10599.249023
10571.327148
10545.823242
10543.016602
10578.156250
10605.469727
10550.073242
10573.882812
10592.726562
10627.165039
10626.180664
10653.053711
10684.430664
10711.209961
10663.777344
10681.085938
10690.892578
10720.486328
10713.455078
10744.422852
10773.034180
10780.455078
10745.133789
10726.601562
10758.896484
10745.686523
10765.303711
10787.844727
10820.659180
10794.131836
10780.513672
10765.129883
10718.238281
10690.230469
10697.133789
10745.058594
10739.777344
10737.504883
10778.936523
10821.230469
10812.597656
10752.159180
10741.944336
10714.052734
10654.662109
10636.549805
10669.807617
10705.900391
10702.342773
10739.388672
10711.989258
10700.348633
10649.405273
10679.455078
10676.132812
10696.053711
10662.542969
10715.040039
10706.272461
10684.303711
10640.043945
10674.624023
10690.505859
10679.058594
10674.731445
10740.153320
10782.717773
10758.316406
10784.458984
10764.094727
10725.353516
10647.274414
10630.500977
10644.061523
10686.067383
10684.895508
10715.554688
10731.391602
10723.503906
10686.002930
10694.665039
10701.724609
10693.791992
10667.979492
10696.042969
10679.521484
10701.204102
10645.837891
10667.114258
10633.235352
10666.425781
10631.473633
10671.107422
10680.913086
10688.347656
10668.017578
10679.746094
10688.628906
10687.002930
10644.203125
10655.558594
10706.393555
10746.008789
10717.727539
10742.831055
10787.921875
10816.826172
10788.342773
10827.093750
10778.015625
10745.494141
10654.698242
10668.250000
10675.684570
10693.290039
10646.675781
10691.700195
10704.422852
10746.791016
10719.579102
10721.854492
10703.083008
10688.282227
10653.221680
10646.864258
10696.619141
10693.776367
10697.166016
10710.040039
10727.412109
10744.809570
10750.448242
10764.858398
10776.340820
10756.556641
10722.705078
10662.503906
10666.605469
10696.673828
10729.528320
10738.410156
10732.333008
10733.705078
10752.103516
10772.351562
10742.741211
10703.799805
10686.930664
10712.987305
10705.008789
10655.753906
10625.000000
10649.823242
10629.446289
10556.010742
10585.170898
10581.581055
10613.570312
10563.170898
10588.399414
10630.973633
10721.540039
10701.638672
10695.522461
10705.914062
10732.205078
10741.961914
10730.946289
10731.554688
10690.235352
10611.439453
10602.566406
10639.426758
10658.020508
10673.149414
10708.990234
10725.440430
10685.873047
10657.945312
10662.400391
10639.139648
10601.083008
10613.460938
10625.690430
10630.967773
10603.095703
10644.471680
10654.202148
10645.452148
10660.244141
10726.425781
10767.829102
10759.498047
10750.102539
10713.719727
10678.749023
10644.774414
10652.964844
10657.069336
10647.468750
10616.368164
10643.722656
10682.346680
10706.783203
10695.826172
10678.396484
10715.144531
10704.445312
10689.490234
10728.419922
10742.927734
10733.799805
10762.106445
10762.803711
10719.339844
10647.291016
10615.375000
10611.044922
10638.987305
10594.712891
10658.899414
10644.908203
10670.484375
10664.715820
10671.859375
10725.771484
10731.783203
10761.067383
10779.792969
10760.709961
10707.938477
10729.630859
10738.468750
10757.738281
10698.801758
10650.982422
10638.052734
10612.583008
10672.140625
10718.401367
10693.640625
10676.424805
10723.190430
10767.367188
10761.287109
10694.056641
10653.172852
10660.674805
```
