## Supplementary material for "Functional connectivity across the human subcortical auditory system using an autoregressive matrix-Gaussian copula graphical model approach with partial correlations": Code: roi-03_mean_ts.txt

```
11126.542969
11005.849609
10915.800781
10754.998047
10768.880859
10874.927734
10905.940430
10732.251953
10712.684570
10829.079102
10780.673828
10776.676758
10728.904297
10798.868164
10800.684570
10734.166016
10712.752930
10818.682617
10812.944336
10795.917969
10760.441406
10860.385742
10861.224609
10837.812500
10812.621094
10866.290039
10892.712891
10821.073242
10779.658203
10805.591797
10817.375977
10589.666992
10672.421875
10783.773438
10830.173828
10728.986328
10784.347656
10877.884766
10885.479492
10802.841797
10771.071289
10816.812500
10814.809570
10823.940430
10789.561523
10805.440430
10882.213867
10812.290039
10803.004883
10842.121094
10816.046875
10706.567383
10876.642578
10827.666992
10795.990234
10743.158203
10783.800781
10813.769531
10738.215820
10805.432617
10835.689453
10707.312500
10719.277344
10772.831055
10871.469727
10740.211914
10683.193359
10850.291992
10866.910156
10664.154297
10648.166992
10809.869141
10764.879883
10700.062500
10716.932617
10749.223633
10758.300781
10757.806641
10753.933594
10754.324219
10698.479492
10813.507812
10805.635742
10725.539062
10708.236328
10799.437500
10796.542969
10702.257812
10708.062500
10829.328125
10780.523438
10760.011719
10735.827148
10847.930664
10760.832031
10724.826172
10724.077148
10810.235352
10827.569336
10711.222656
10724.826172
10804.869141
10733.967773
10652.143555
10770.561523
10876.399414
10753.143555
10706.547852
10797.887695
10910.338867
10828.668945
10725.963867
10792.016602
10865.245117
10774.306641
10722.495117
10818.395508
10860.735352
10682.674805
10676.807617
10802.208008
10850.169922
10707.663086
10678.477539
10840.822266
10804.248047
10698.871094
10732.753906
10824.056641
10703.792969
10901.628906
10860.721680
10878.660156
10944.966797
10885.592773
10905.332031
10874.452148
10796.177734
10776.297852
10853.923828
10801.179688
10720.564453
10747.150391
10872.911133
10749.303711
10643.135742
10831.328125
10897.245117
10701.129883
10654.174805
10791.559570
10761.670898
10662.079102
10638.860352
10773.502930
10742.941406
10600.359375
10692.662109
10832.842773
10793.698242
10672.399414
10647.144531
10759.760742
10780.165039
10746.535156
10675.402344
10785.666992
10768.095703
10771.489258
10770.498047
10747.185547
10804.489258
10854.001953
10799.164062
10756.440430
10754.609375
10757.268555
10804.110352
10766.831055
10724.332031
10818.140625
10867.407227
10800.483398
10760.033203
10868.475586
10796.444336
10762.743164
10699.890625
10855.022461
10782.162109
10789.146484
10779.665039
10744.218750
10753.989258
10785.863281
10793.027344
10744.495117
10740.344727
10858.039062
10724.906250
10720.199219
10806.758789
10822.872070
10766.325195
10718.860352
10767.509766
10862.332031
10747.280273
10731.167969
10730.084961
10819.558594
10824.283203
10707.952148
10722.849609
10819.414062
10788.302734
10829.628906
10910.390625
10894.094727
10909.190430
10855.101562
10821.036133
10770.922852
10803.116211
10784.257812
10741.582031
10725.760742
10810.709961
10749.508789
10774.020508
10754.879883
10838.842773
10731.814453
10776.458008
10869.275391
10834.463867
10782.280273
10777.632812
10845.500977
10864.673828
11005.034180
10854.832031
11078.249023
11100.589844
11133.843750
11034.206055
11246.578125
11102.733398
10935.312500
10889.075195
11006.124023
11096.743164
10873.361328
10820.280273
10806.178711
10693.823242
10610.088867
10652.913086
10716.032227
10770.588867
10669.995117
10626.901367
10700.693359
10789.992188
10718.607422
10636.229492
10772.625977
10861.819336
10763.619141
10717.032227
10832.607422
10905.797852
10797.325195
10736.104492
10842.584961
10941.724609
10809.942383
10814.820312
10851.069336
10817.364258
10828.591797
10803.443359
10893.503906
10823.723633
10777.872070
10827.364258
10848.187500
10740.424805
10781.995117
10781.501953
10759.887695
10740.156250
10853.898438
10807.547852
10767.913086
10784.919922
10762.075195
10759.805664
10856.260742
10828.741211
10801.484375
10795.001953
10803.882812
10825.648438
10802.444336
10760.286133
10842.033203
10729.876953
10720.528320
10729.515625
10781.471680
10796.315430
10794.589844
10733.533203
10767.341797
10767.953125
10782.371094
10722.495117
10774.625000
10849.985352
10847.393555
10833.203125
10802.667969
10850.146484
10804.661133
10799.114258
10714.559570
10846.137695
10832.379883
10852.106445
10780.797852
10845.342773
10770.451172
10762.694336
10768.131836
10854.387695
10859.305664
10914.607422
10860.050781
10888.805664
10800.670898
10777.796875
10808.226562
10828.282227
10749.460938
10740.712891
10739.333984
10742.416016
10742.061523
10736.434570
10799.379883
10760.793945
10802.266602
10741.223633
10781.688477
10786.997070
10737.399414
10756.395508
10800.197266
10778.584961
10813.549805
10825.657227
10903.646484
10807.777344
10795.152344
10821.732422
10911.162109
10776.445312
10769.107422
10768.726562
10943.826172
10796.792969
10706.749023
10830.294922
10923.432617
10788.648438
10732.628906
10858.168945
10868.665039
10779.174805
10742.262695
10855.017578
10758.833984
10694.135742
10729.624023
10877.658203
10786.222656
10729.514648
10790.666016
10840.437500
10816.277344
10731.449219
10866.787109
10822.949219
10729.104492
10702.919922
10771.980469
10747.423828
10691.684570
10707.277344
10776.691406
10723.987305
10660.457031
10744.165039
10729.751953
10749.206055
10675.679688
10672.037109
10767.635742
10756.617188
10720.252930
10772.093750
10787.520508
10754.213867
10599.915039
10664.109375
10705.403320
10736.525391
10695.952148
10727.554688
10764.245117
10753.504883
10751.634766
10828.920898
10784.948242
10744.958008
10692.371094
10718.533203
10777.846680
10770.502930
10670.749023
10772.292969
10718.992188
10696.203125
10670.637695
10664.469727
10526.212891
10738.190430
10730.783203
10762.418945
10800.922852
10841.741211
10606.238281
10546.117188
10557.175781
10554.242188
10574.346680
10579.741211
10575.371094
10640.342773
10631.157227
10612.967773
10774.955078
10952.879883
11036.696289
10971.222656
10922.871094
10902.815430
10969.162109
10876.707031
10796.998047
10759.511719
10780.439453
10772.287109
10760.935547
10798.705078
10752.418945
10767.654297
10761.736328
10841.478516
10730.767578
10715.069336
10714.171875
10730.007812
10665.788086
10684.764648
10684.385742
10721.831055
10738.260742
10740.469727
10691.014648
10751.612305
10797.118164
10803.375977
10808.444336
10788.082031
10878.815430
10851.989258
10858.561523
10785.222656
10816.540039
10747.587891
10715.610352
10772.722656
10764.844727
10746.332031
10801.149414
10832.794922
10927.091797
10764.812500
10742.530273
10712.443359
10691.319336
10725.929688
10680.179688
10719.385742
10729.570312
10654.375977
10593.290039
10711.233398
10702.608398
10632.089844
10619.777344
10704.423828
10668.703125
10627.639648
10658.572266
10700.996094
10645.866211
10666.215820
10670.805664
10631.912109
10650.560547
10748.450195
10770.027344
10813.406250
10713.015625
10840.562500
10895.158203
11047.965820
10918.287109
10806.219727
10827.416016
10862.641602
10843.778320
10799.903320
10708.392578
10712.757812
10580.492188
10538.410156
10510.158203
10529.121094
10491.915039
10507.547852
10502.973633
10538.408203
10506.931641
10519.631836
10489.516602
10553.826172
10562.541016
10593.067383
10613.936523
10622.795898
10595.084961
10610.582031
10616.826172
10648.162109
10772.379883
10759.497070
10771.691406
10706.647461
10796.507812
10716.767578
10686.387695
10554.056641
10620.934570
10607.079102
10624.030273
10652.607422
10547.890625
10666.319336
10722.561523
10722.384766
10569.596680
10579.694336
10561.115234
10484.131836
10469.065430
10596.741211
10647.437500
10517.780273
10493.676758
10652.844727
10711.274414
10663.873047
10630.656250
10665.892578
10692.216797
10573.893555
10589.540039
10627.007812
10729.571289
10601.569336
10555.572266
10549.046875
10638.002930
10489.266602
10523.406250
10569.808594
10624.076172
10544.983398
10573.744141
10623.046875
10535.546875
10510.667969
10615.191406
10719.092773
10675.364258
10583.107422
10582.188477
10587.007812
10537.579102
10503.686523
10558.578125
10629.334961
10488.629883
10527.202148
10560.781250
10633.270508
10547.617188
10507.517578
10612.664062
10626.118164
10458.448242
10562.871094
10653.902344
10649.348633
10645.139648
10647.144531
10744.606445
10655.984375
10597.291992
10605.727539
10696.509766
10533.110352
10479.626953
10418.882812
10415.977539
10752.165039
11128.520508
11268.073242
10836.294922
10815.501953
10540.507812
10691.881836
10780.313477
10724.863281
10683.293945
10539.106445
10567.038086
10512.299805
10424.610352
10404.525391
10330.967773
10443.729492
10514.125000
10524.879883
10467.216797
10490.429688
10507.927734
10619.280273
10539.062500
10510.287109
10494.616211
10626.757812
10596.170898
10525.294922
10529.899414
10684.157227
10616.514648
10617.950195
10622.433594
10646.808594
10661.879883
10563.574219
10612.528320
10521.208984
10573.097656
10614.299805
10639.521484
10546.467773
10590.163086
10639.177734
10555.825195
10473.162109
10465.489258
10554.755859
10477.107422
10459.216797
10524.709961
10636.708984
10644.115234
10565.264648
10616.241211
10574.606445
10496.937500
10383.103516
10432.957031
10503.862305
10469.087891
10537.816406
10536.180664
10582.069336
10517.118164
10584.197266
10566.378906
10613.957031
10542.427734
10595.595703
10569.056641
10554.484375
10466.501953
10462.829102
10497.272461
10447.833984
10485.447266
10540.089844
10636.312500
10538.471680
10610.725586
10596.376953
10593.680664
10569.382812
10502.291992
10468.301758
10488.128906
10492.475586
10559.090820
10544.833008
10581.803711
10518.014648
10563.827148
10567.553711
10644.685547
10599.067383
10559.013672
10587.740234
10600.070312
10484.391602
10542.434570
10517.733398
10516.533203
10495.489258
10548.148438
10571.708008
10596.190430
10579.459961
10568.126953
10600.363281
10586.235352
10517.291992
10506.384766
10512.209961
10575.158203
10578.666992
10543.017578
10601.176758
10640.281250
10632.536133
10626.204102
10666.881836
10715.552734
10558.000000
10570.743164
10505.438477
10519.837891
10480.995117
10497.905273
10467.657227
10547.261719
10560.235352
10591.471680
10513.015625
10532.594727
10635.033203
10569.527344
10633.549805
10542.209961
10581.712891
10585.264648
10554.605469
10452.899414
10529.934570
10564.971680
10619.388672
10578.792969
10601.833984
10625.408203
10602.315430
10537.132812
10581.245117
10547.732422
10485.894531
10463.749023
10539.874023
10593.474609
10657.240234
10638.921875
10704.117188
10701.756836
10760.022461
10664.491211
10571.476562
10626.744141
10583.197266
10521.075195
10471.707031
10479.825195
10470.753906
10454.562500
10426.405273
10470.760742
10632.075195
10556.822266
10536.986328
10490.975586
10577.208008
10588.510742
10605.879883
10619.694336
10545.448242
10489.059570
10449.848633
10484.098633
10473.803711
10484.255859
10550.892578
10607.832031
10555.462891
10598.625977
10542.147461
10492.135742
10466.200195
10532.290039
10520.429688
10478.662109
10456.994141
10494.270508
10465.690430
10409.963867
10404.795898
10502.405273
10598.930664
10531.463867
10590.106445
10649.028320
10641.884766
10543.693359
10532.870117
10542.386719
10544.214844
10459.178711
10478.094727
10550.489258
10602.117188
10559.447266
10540.776367
10526.245117
10538.992188
10470.591797
10530.389648
10565.675781
10524.410156
10517.607422
10629.359375
10643.160156
10501.190430
10503.117188
10482.266602
10536.425781
10440.254883
10439.533203
10421.235352
10391.065430
10469.919922
10434.731445
10465.915039
10467.140625
10549.356445
10625.646484
10527.234375
10449.030273
10445.620117
10466.371094
10596.114258
10475.192383
10442.837891
10505.720703
10421.794922
10390.165039
10425.424805
10465.859375
10431.589844
10510.583984
10676.080078
10758.696289
10624.050781
10533.694336
10501.036133
```
