## Supplementary material for "Functional connectivity across the human subcortical auditory system using an autoregressive matrix-Gaussian copula graphical model approach with partial correlations": Code: roi-04_mean_ts.txt

```
9113.805664
8965.730469
8758.523438
9127.304688
9078.069336
9092.402344
9180.601562
8963.398438
8901.832031
9142.900391
9042.832031
9151.832031
9137.781250
8991.486328
8914.051758
9163.744141
8878.745117
9004.185547
8907.140625
9111.498047
9024.822266
9279.605469
8982.669922
9047.196289
9033.771484
8922.235352
9130.412109
9036.402344
9066.507812
9043.867188
9151.171875
8969.671875
8930.248047
8937.250000
9053.369141
8893.581055
9164.961914
8918.238281
8876.894531
8963.538086
8958.372070
8880.484375
9200.305664
8870.896484
8985.969727
8825.269531
8788.621094
9020.496094
8962.425781
8958.615234
8966.188477
9099.410156
9034.189453
8809.136719
9044.207031
8949.179688
9001.203125
8887.875000
8988.175781
9180.775391
9103.906250
9113.069336
8953.074219
9085.851562
8955.208984
9125.842773
9055.422852
9019.248047
9097.556641
9151.189453
9065.812500
8823.055664
9073.021484
8981.273438
8995.583984
8797.108398
8973.747070
8871.441406
8990.298828
8760.982422
9038.124023
9088.589844
8871.476562
8827.445312
9049.865234
8934.137695
8984.193359
8661.236328
8997.591797
8967.234375
8848.226562
8963.259766
8941.662109
9032.917969
9134.935547
9028.503906
8909.666016
8992.176758
8909.500977
8865.554688
8966.453125
8970.113281
8843.430664
9067.557617
9170.896484
9124.037109
8869.169922
8939.683594
9059.204102
9096.025391
8863.351562
8934.823242
9075.888672
9130.107422
9120.791016
8870.769531
8906.119141
8882.810547
9075.020508
9102.847656
9337.165039
8943.662109
9050.099609
9153.554688
9126.189453
9131.701172
9112.693359
8990.141602
8705.590820
8499.275391
8843.028320
8835.593750
8864.332031
8772.543945
9099.211914
8804.615234
8850.634766
8980.322266
9295.185547
8730.407227
8759.838867
8910.242188
8946.711914
9044.069336
9064.500000
8709.726562
8995.552734
8828.007812
8739.833008
8772.502930
8997.327148
8992.530273
9242.322266
8871.509766
8786.700195
8940.805664
9018.041016
8901.457031
9071.431641
8705.302734
9090.485352
8861.067383
8932.855469
9065.498047
8918.246094
8838.714844
8889.681641
8949.271484
8862.693359
8940.239258
8638.605469
9092.883789
8942.771484
8877.958984
8920.542969
8990.908203
8886.390625
8896.583008
8842.713867
8979.047852
8894.394531
8952.734375
8959.604492
9062.816406
8660.886719
8753.929688
9015.885742
8810.181641
8921.654297
8910.388672
9140.984375
9125.464844
8851.158203
8902.626953
8826.875977
8934.580078
8837.943359
8824.808594
8950.988281
8632.625000
8711.752930
9220.007812
8740.634766
8784.304688
8813.937500
8981.041992
9000.229492
8896.826172
8819.556641
9048.336914
8888.739258
8896.702148
9031.775391
8695.102539
8810.027344
8652.279297
8784.117188
8738.804688
9073.591797
8888.791016
8681.092773
8814.462891
8879.774414
8640.945312
8925.593750
8818.091797
8890.559570
9013.252930
8658.683594
8746.849609
8884.484375
8718.422852
8632.621094
8839.332031
8964.259766
8934.583984
8768.896484
8841.544922
8921.148438
8597.716797
8732.851562
8877.199219
8981.036133
9044.317383
8847.295898
8833.705078
8368.610352
8590.597656
8832.088867
8602.481445
8802.513672
8284.583008
8842.402344
8916.853516
8909.582031
8837.992188
8612.345703
8803.119141
8786.203125
8822.761719
8550.174805
8796.826172
8951.810547
8649.431641
8703.939453
8561.164062
9108.170898
9091.502930
8671.523438
8666.060547
8946.156250
8850.297852
9039.759766
8791.951172
8928.087891
8939.546875
8815.388672
8878.652344
8666.772461
8960.003906
8836.005859
8714.666016
9156.369141
8790.128906
8716.123047
9018.117188
8916.212891
8483.404297
8870.946289
8709.874023
8847.577148
8746.287109
9123.410156
8894.351562
8951.750977
8644.764648
8944.498047
8852.325195
8997.844727
8510.580078
8828.605469
8732.708008
8909.442383
8813.804688
8869.259766
8912.041992
8732.652344
8770.813477
9041.404297
8961.791992
8815.628906
8586.082031
8658.476562
8797.185547
8744.603516
8906.447266
8884.355469
8739.741211
8666.312500
8633.259766
8663.212891
8396.114258
8525.609375
8749.998047
8975.621094
8611.611328
8666.814453
8730.615234
8601.292969
8713.523438
8691.242188
8622.116211
8825.998047
8545.757812
8456.835938
8778.031250
8699.727539
8504.144531
8453.984375
8621.458984
8666.105469
8729.336914
8561.556641
8748.121094
8614.904297
8792.840820
8619.555664
8651.550781
8656.819336
8683.679688
8878.543945
8686.623047
8936.838867
8508.234375
8678.212891
8763.373047
8632.074219
8675.292969
8463.359375
8756.555664
8415.610352
8589.158203
8782.125000
8955.072266
8378.230469
8773.876953
8722.216797
8587.666016
8783.192383
8950.659180
8994.607422
8688.239258
8637.183594
8845.958984
8528.316406
8648.103516
8694.384766
8712.347656
8855.308594
8656.291016
8625.054688
8543.818359
8446.410156
8519.149414
8855.242188
8768.633789
8613.911133
8490.796875
8717.871094
8518.401367
8547.648438
8705.074219
8568.277344
8442.314453
8600.762695
8539.388672
8705.918945
8524.728516
8522.687500
8504.908203
8692.886719
8598.138672
8731.329102
8633.285156
8688.384766
8664.080078
8554.376953
8381.135742
8585.200195
8722.301758
8404.197266
8856.985352
8425.389648
8638.308594
8733.367188
8569.404297
8439.025391
8475.562500
8486.500000
8721.771484
8493.799805
8433.088867
8396.756836
8537.990234
8561.937500
8241.647461
8339.723633
8521.009766
8601.788086
8402.250000
8627.853516
8779.126953
8211.731445
8406.730469
8037.535156
7623.424316
8303.914062
8295.876953
8535.375000
8487.967773
8611.550781
8579.044922
8500.834961
8534.611328
8711.955078
8650.423828
8387.295898
8457.768555
8419.520508
8290.207031
8011.463867
8199.732422
8492.193359
8688.289062
8513.646484
8372.584961
8247.812500
8425.486328
8477.333984
8376.394531
8632.013672
8490.716797
8560.339844
8659.542969
8496.695312
8359.791992
8212.578125
8577.322266
8581.212891
8359.918945
8295.218750
8535.733398
8717.529297
8538.666992
8576.909180
8370.396484
8379.461914
8293.966797
8241.148438
8482.218750
8491.476562
8416.729492
8507.849609
8584.494141
8415.208984
8575.771484
8530.028320
8389.929688
8413.654297
8559.201172
8508.752930
8419.407227
8360.185547
8481.666992
8304.228516
8439.961914
8543.562500
8430.582031
8459.726562
8523.184570
8347.774414
8475.805664
8254.112305
8318.343750
8286.900391
8573.576172
8488.482422
8271.644531
8506.646484
8228.976562
8373.330078
8316.408203
8122.526367
8255.653320
8272.300781
8374.034180
8353.855469
8572.687500
8409.861328
8216.000977
8329.648438
8539.935547
8348.021484
8613.459961
8328.712891
8446.492188
8424.136719
8403.717773
8489.988281
8079.914551
8255.671875
8337.835938
8399.888672
8391.039062
8459.891602
8369.232422
8339.130859
8444.427734
8452.499023
8451.287109
8409.265625
8365.264648
8069.192383
8506.029297
8281.597656
8193.137695
8250.488281
8524.011719
8304.071289
8477.433594
8053.474609
8342.873047
8331.573242
8167.156250
8374.039062
8419.374023
8399.669922
8233.977539
8190.470703
8464.136719
8470.380859
8341.197266
8451.578125
8372.605469
8616.819336
8039.289062
8411.216797
8609.630859
8792.900391
8234.693359
8316.892578
8378.740234
8569.152344
8092.255859
8281.103516
8528.881836
8323.488281
8250.851562
8338.783203
8591.152344
8471.177734
8429.745117
8399.055664
8223.098633
8446.570312
8056.306641
8244.572266
8290.423828
8201.587891
8415.675781
8306.441406
8491.291992
8474.321289
8272.525391
8269.777344
8512.597656
8298.882812
8399.605469
8114.655273
8427.116211
8417.828125
8495.657227
8217.171875
8492.888672
8429.006836
8102.955078
8638.972656
8284.208008
8472.334961
8369.244141
8567.527344
8187.263672
8002.777344
8143.162109
8327.361328
8245.801758
8314.177734
8483.833984
8323.093750
8402.720703
8386.983398
8125.073242
8308.706055
8495.214844
8075.778320
8544.197266
8268.205078
8407.308594
8209.673828
8209.647461
8473.977539
8344.787109
8254.425781
8401.142578
8392.320312
8109.961914
8136.220703
7859.735352
8033.556641
7480.843262
7646.775391
7879.517578
7756.660156
7877.403320
7619.647461
7882.936523
8141.720703
7934.560547
7641.336914
7974.399414
7824.770508
7968.871094
8196.286133
8041.321777
8176.192383
7830.492676
8067.611328
8120.787109
7970.913086
8055.103516
8030.539062
7995.356445
7909.233398
8038.291992
7768.290039
7918.876953
7895.061035
7778.590820
7965.314453
7958.000488
8117.576172
7887.506836
7868.951172
7874.229492
7875.777344
8269.885742
7924.961426
7909.412109
8087.356445
8058.064453
8219.134766
8062.820801
7763.943848
7867.067383
7928.167969
7782.180664
7841.662109
7942.969727
7805.859375
7982.552246
7903.317383
8056.676270
8119.076172
7994.364746
8018.582031
7887.156738
7971.418945
8009.890625
7927.647461
7985.406250
8010.103516
7859.214844
8161.684570
8015.956055
7794.314453
7932.257324
8217.949219
8088.590820
7859.396484
7725.638672
7939.943359
7849.207031
7629.096680
8087.607422
7833.436523
7833.459473
7859.918945
7948.965820
8138.031250
7709.359375
7817.048828
8134.643555
8135.212402
7966.667969
7868.681641
7952.831055
7806.141602
7863.886719
7936.190430
8020.056641
8054.063477
7916.703125
7795.442383
8153.953613
7856.145508
7921.222656
7907.954590
7970.992676
7946.645996
7604.898926
7598.354492
8101.083984
7913.034180
7821.486328
7886.586914
7960.829102
7597.722656
7955.931641
8013.713867
7911.370605
7957.042480
8029.541992
7755.905762
8060.560547
7919.865234
8018.465820
7990.427734
7845.131836
7799.826172
7877.583984
8073.252441
7852.427734
7740.860840
7886.786621
7919.224609
7773.631836
7889.687012
7890.283203
7800.513672
8004.185547
7875.195801
7673.360352
8020.474609
7875.399902
7864.956055
7729.851074
7712.926270
8036.312500
7795.462891
7832.761719
7868.017578
7616.870117
7565.849609
7830.052734
7834.077148
7811.098633
7834.701172
7710.805664
7952.270508
7860.932617
7708.476562
7872.064941
7931.386719
7954.518555
7917.500000
7652.691406
8003.346680
7967.895508
8022.422363
7577.231934
8100.374023
7734.172852
7927.498047
7817.153320
7996.913086
7793.281250
7754.807617
7757.600586
7920.272461
7865.704102
7703.261719
7759.284180
7772.155273
7844.255859
7707.416504
7697.106445
7754.452637
7747.405273
7513.737305
7740.583496
7899.136230
7816.574707
7785.954102
7762.196289
7911.488281
7847.040039
7550.519043
7860.417480
7950.994141
7827.827148
7813.374512
7529.609375
7848.652344
7788.085449
7697.089844
7852.901367
7891.544922
7558.767578
7640.982422
7867.881836
7846.687500
7628.944824
7535.071777
7611.268555
7907.848633
7727.381836
7791.667969
7661.285156
7670.845703
7786.159668
7959.724609
7783.533203
7868.900879
7953.885742
7909.265625
8004.418457
7623.723633
7827.243652
7871.187012
7920.691406
7845.290527
7701.044922
7709.164551
7621.279297
7689.057617
7858.407227
7774.976562
7957.389648
7797.024414
8035.546875
7547.104980
7851.662598
7751.912109
7831.965820
7779.315918
7494.912109
7721.660645
7943.215820
7693.380859
7898.953613
7732.131348
7949.390625
7991.589844
7845.504883
7741.400391
8092.235352
7785.293945
7680.081055
7766.997070
7660.178711
7747.206055
8081.305664
7734.971680
7658.508789
7885.783691
7996.461426
7812.426758
8049.819336
7911.055176
7750.473145
```
