## Supplementary material for "Functional connectivity across the human subcortical auditory system using an autoregressive matrix-Gaussian copula graphical model approach with partial correlations": Code: roi-05_mean_ts.txt

```
10006.082031
9847.722656
9931.162109
10173.723633
9958.010742
10189.390625
10138.208984
10210.365234
10053.246094
9842.692383
10041.538086
10095.164062
10009.750977
10105.906250
9933.791016
9988.305664
10143.567383
10125.227539
10133.839844
10227.541992
10184.559570
10094.198242
9989.430664
9820.494141
9982.940430
10047.190430
9700.436523
10022.448242
10301.398438
10084.238281
9979.974609
10186.465820
10163.489258
10407.469727
10085.726562
10281.061523
9964.811523
10255.520508
9909.899414
9906.681641
10168.286133
9863.424805
10160.444336
10052.901367
10029.122070
9864.004883
10092.378906
10040.676758
10339.928711
10083.895508
9920.839844
10048.046875
10167.393555
9859.296875
9868.805664
10040.451172
10071.169922
9913.340820
10270.791016
10046.136719
9885.997070
10093.400391
10185.735352
10001.923828
9942.389648
10023.537109
10063.556641
10079.171875
10203.819336
10221.144531
10352.082031
10144.706055
10012.411133
10272.132812
10085.916016
9943.169922
10013.898438
10186.221680
9988.284180
10080.045898
10098.485352
10057.134766
10020.810547
10270.147461
10016.673828
10093.568359
10011.136719
10019.861328
10390.738281
10192.706055
9936.662109
10159.377930
10109.618164
10041.230469
10149.033203
9936.373047
9932.920898
10158.123047
10113.247070
10125.951172
10037.989258
9828.428711
10034.616211
9967.743164
10056.205078
9949.473633
10046.227539
10265.493164
9980.527344
10184.737305
9933.988281
10143.292969
10264.595703
10120.349609
10088.957031
10156.119141
10129.992188
10129.919922
10289.476562
10169.340820
10041.901367
9919.942383
9906.445312
10218.945312
10198.249023
9944.598633
10085.004883
10242.815430
9938.693359
10081.301758
9941.507812
10297.910156
10220.700195
9887.703125
10282.073242
10039.385742
9897.819336
10254.570312
10037.394531
9987.669922
9819.330078
9979.732422
10042.352539
10274.889648
10247.280273
10133.649414
10110.208008
10201.344727
9939.909180
10233.296875
10223.431641
10153.544922
10089.954102
10353.254883
10099.563477
10077.916016
10057.556641
10223.150391
10164.539062
10014.423828
10206.348633
10123.238281
10104.473633
9945.339844
9958.118164
10183.500977
10005.981445
9990.250000
9874.581055
10145.460938
9885.044922
10226.612305
10053.832031
10596.559570
10072.936523
10013.838867
10075.514648
10229.578125
10096.982422
9926.546875
10057.264648
9833.307617
10015.640625
10106.877930
10115.294922
10266.609375
10262.034180
10161.193359
10188.293945
10006.500977
10320.326172
10113.508789
10123.320312
9891.144531
10143.757812
10019.716797
10021.104492
9927.632812
9890.688477
10172.284180
9831.155273
10271.500000
9830.591797
10053.571289
10250.212891
10135.641602
10092.100586
10065.881836
10066.500977
9787.144531
10276.285156
10141.800781
10189.229492
10229.816406
9979.204102
10282.256836
10233.146484
10284.138672
9782.204102
10181.275391
10181.116211
10134.108398
10029.133789
10012.852539
10006.199219
10153.787109
10247.600586
10216.598633
9738.854492
10057.594727
10078.455078
10013.408203
10326.054688
10048.408203
10000.791992
10076.983398
10276.607422
10128.166992
9917.993164
9742.120117
9470.704102
9633.309570
9706.121094
9534.666992
10115.754883
9530.486328
9123.258789
9704.703125
9927.197266
9994.777344
9940.588867
9598.448242
10002.768555
9786.896484
10101.323242
9981.391602
10000.353516
10087.859375
10080.472656
10031.617188
10030.916016
9867.336914
9949.796875
10090.881836
9968.070312
10098.956055
10204.694336
9957.551758
9755.894531
10001.253906
9942.027344
9824.684570
9782.627930
10074.993164
10170.341797
9892.512695
9991.961914
10118.814453
10121.162109
9885.427734
10070.928711
10011.550781
9914.494141
9913.554688
10055.824219
10050.577148
10010.101562
10128.296875
10186.898438
9859.163086
9958.813477
9908.986328
10066.507812
10118.790039
10084.226562
9889.871094
10342.612305
10159.467773
9948.688477
9974.695312
10078.938477
10118.950195
9903.717773
9920.901367
10113.415039
9907.032227
9925.650391
9902.516602
10054.982422
9895.823242
9922.432617
9906.605469
9862.909180
9837.738281
9868.497070
10269.654297
9961.331055
10023.153320
10054.414062
10229.659180
10022.135742
9872.012695
10092.379883
9924.121094
9840.431641
9989.246094
9934.394531
9921.517578
9951.577148
9981.612305
10146.161133
10203.072266
10173.198242
9904.681641
9756.675781
10130.093750
9871.601562
10227.145508
9873.608398
10130.986328
10244.174805
9873.457031
10068.177734
9872.894531
9698.866211
9816.563477
10131.160156
10088.980469
9982.407227
9882.555664
9872.847656
9924.232422
9799.833008
10105.451172
9847.885742
9706.125977
10049.920898
10065.800781
9764.145508
9882.833984
9742.894531
9985.842773
10126.727539
9836.052734
9990.896484
9996.794922
10064.134766
10328.482422
9655.495117
9957.793945
9791.575195
10075.606445
10157.388672
10034.050781
9909.126953
10024.239258
9843.669922
10184.850586
9980.054688
10225.008789
10011.974609
10123.970703
9940.046875
10214.074219
9885.791992
9863.524414
10038.933594
9958.155273
10079.232422
10040.812500
10007.205078
10009.330078
10013.496094
9911.433594
9718.414062
10109.674805
10163.539062
9925.415039
9784.356445
10041.942383
9767.693359
9979.632812
10093.607422
10010.025391
10004.327148
9884.102539
9988.090820
9859.618164
10038.230469
10171.128906
9850.266602
9877.119141
9770.226562
10082.583008
10116.085938
9864.451172
9785.142578
10136.793945
10050.671875
10131.957031
9821.186523
10016.174805
9936.303711
9916.450195
9811.544922
9839.304688
9984.739258
10035.125977
9934.497070
10149.882812
9961.556641
10249.838867
9894.774414
10042.308594
9891.641602
10056.534180
9798.714844
10042.022461
10164.100586
10246.891602
10080.769531
9992.531250
10074.110352
10133.709961
10113.506836
10108.298828
9885.413086
9743.254883
10082.348633
9677.272461
9947.517578
10026.929688
10061.139648
10250.336914
10118.180664
9894.935547
10170.082031
10202.698242
9993.194336
9804.530273
9881.030273
10119.537109
10005.823242
9892.392578
10145.479492
9852.233398
10063.834961
9923.504883
10079.349609
10066.415039
10118.493164
10064.981445
9796.979492
9950.837891
9885.156250
9856.048828
9698.301758
9822.234375
10192.936523
9914.727539
9911.027344
9969.500977
9900.701172
9893.216797
9988.612305
9867.397461
10004.308594
9823.199219
9723.784180
10030.398438
9648.040039
9872.883789
9750.438477
9905.484375
9919.322266
10044.427734
9944.647461
9853.424805
10065.094727
9911.545898
10022.614258
10034.998047
9989.224609
10120.000977
9917.868164
10032.142578
9836.276367
9973.315430
10022.325195
9924.688477
9975.814453
9898.963867
9997.500000
9776.785156
9980.544922
10166.045898
10077.938477
9756.527344
9883.015625
9871.776367
9923.715820
9940.140625
9793.143555
9617.554688
10265.237305
10194.053711
9765.346680
9661.479492
9845.094727
9617.500000
10294.044922
9951.123047
9746.989258
9873.750977
9676.323242
9976.427734
10051.873047
9754.473633
9971.056641
9956.644531
9932.842773
10038.048828
9826.594727
9897.871094
9960.875000
9936.624023
9890.752930
9773.172852
9879.362305
9859.941406
9859.044922
9853.128906
9819.058594
9933.620117
10003.410156
9978.623047
9751.345703
9711.331055
10020.079102
9874.512695
9969.565430
9795.395508
10019.156250
10206.634766
9865.332031
9731.507812
10050.323242
9929.674805
10035.442383
9786.333008
9868.914062
9589.934570
9856.318359
9858.807617
9790.108398
9924.025391
9799.350586
10001.600586
9651.866211
10176.390625
9761.372070
9958.294922
9852.647461
9997.974609
10198.228516
10041.701172
10068.444336
9987.691406
9737.807617
9912.204102
9969.352539
9878.436523
10040.555664
9934.444336
9937.209961
10026.941406
9796.647461
9994.475586
9911.621094
9809.548828
9805.343750
10064.448242
9942.203125
10162.330078
9860.693359
9933.761719
9818.212891
9801.943359
9649.868164
9956.577148
10055.339844
9874.021484
9945.866211
9900.053711
10107.176758
9811.999023
9806.157227
10082.062500
9921.066406
10048.898438
9859.645508
9888.835938
10034.120117
9858.496094
9735.423828
9900.231445
9813.194336
9883.991211
9960.449219
9848.874023
10016.659180
10040.022461
10169.192383
9879.962891
9865.928711
9723.581055
10084.794922
9662.645508
8986.282227
8796.092773
9151.124023
9316.185547
9299.845703
8652.160156
8969.053711
8879.693359
9129.162109
9009.229492
8697.112305
9091.506836
8987.784180
9023.264648
9170.239258
9174.470703
9075.699219
9290.586914
9242.143555
9154.240234
8803.334961
9184.625977
8929.373047
9028.356445
8778.684570
9185.148438
8878.375977
9381.474609
9099.135742
9124.307617
9195.403320
9057.615234
9153.142578
8960.685547
9171.233398
9121.934570
9285.540039
9330.932617
9173.868164
9447.349609
9233.383789
9156.626953
9219.615234
9290.349609
9271.702148
9397.992188
9267.978516
9146.188477
9060.629883
9021.371094
9439.870117
9192.655273
8987.041992
9413.006836
9409.078125
9128.342773
9497.262695
9287.490234
9458.834961
9384.000977
9149.779297
9343.027344
9316.188477
9317.172852
9458.186523
9107.056641
9338.660156
8774.587891
9445.132812
9310.067383
9119.754883
9336.739258
9244.875977
9175.863281
9540.237305
9233.760742
9261.981445
9701.499023
9583.533203
9438.792969
9422.608398
9181.499023
9280.548828
8969.389648
9424.207031
9515.281250
9103.401367
9523.491211
9377.785156
9500.896484
9248.289062
9063.354492
9204.149414
9220.266602
9440.858398
9261.478516
9326.372070
9255.496094
9263.987305
9274.225586
9511.975586
9210.537109
9031.191406
9441.746094
9116.977539
9634.750000
9097.121094
9146.879883
9387.475586
9410.801758
9408.330078
9516.371094
9391.550781
9068.475586
9245.246094
9626.925781
9431.002930
9426.052734
9255.066406
9201.930664
8953.728516
9399.621094
9035.701172
9299.706055
9180.284180
9109.475586
9352.879883
9238.699219
9592.415039
9352.924805
9089.021484
9130.916016
9277.950195
9255.846680
9455.339844
9288.394531
9316.822266
9509.068359
9566.848633
9438.755859
9364.537109
9282.608398
9596.189453
9142.319336
9429.226562
9299.593750
9252.444336
9065.972656
9635.798828
9446.682617
9271.943359
9389.916016
9471.278320
9274.610352
9370.222656
9320.557617
9316.705078
9368.472656
9234.728516
9431.196289
9458.957031
9426.813477
9300.212891
9195.583008
9234.160156
9028.163086
9194.034180
9500.330078
9445.408203
9306.523438
9311.560547
9382.750977
9646.000000
9332.565430
9411.308594
9502.058594
9364.240234
9264.755859
9419.028320
9146.463867
9400.348633
9193.437500
9133.332031
9699.292969
9230.698242
9394.686523
9376.112305
9288.065430
9652.253906
9207.100586
9421.324219
9499.809570
9399.932617
9299.776367
9557.000000
9360.778320
9458.624023
9129.368164
9262.041016
9336.782227
9595.320312
9469.562500
9271.165039
9124.174805
9257.970703
9310.753906
9451.678711
9440.950195
9396.848633
9600.524414
9381.352539
9223.039062
9511.591797
9540.894531
9150.916992
9132.423828
9271.103516
9404.004883
9433.310547
9592.930664
9309.822266
9904.999023
9316.529297
9426.959961
9457.540039
9344.769531
9121.715820
9268.436523
9369.674805
9325.726562
9137.944336
9273.175781
9361.059570
9208.958008
9196.339844
9293.899414
9378.875000
9545.534180
9318.199219
9404.866211
9560.397461
9452.820312
9710.750000
9315.256836
9213.308594
9285.552734
9409.813477
9575.816406
9431.994141
9506.343750
9609.718750
9400.552734
9470.425781
9514.538086
9424.614258
9484.639648
9683.295898
9705.923828
9596.082031
9256.287109
9521.451172
9561.624023
```
