## Supplementary material for "Functional connectivity across the human subcortical auditory system using an autoregressive matrix-Gaussian copula graphical model approach with partial correlations": Code: roi-06_mean_ts.txt

```
9051.064453
8817.531250
8753.166016
8864.660156
8780.808594
8692.244141
8740.992188
9083.775391
8747.539062
8961.479492
8806.906250
9068.241211
8793.511719
8788.835938
8973.083984
8908.537109
8859.508789
8889.068359
8812.653320
8934.346680
8756.886719
8724.154297
8846.972656
9019.405273
8812.642578
8844.112305
8844.552734
9010.416992
8780.298828
8904.398438
8904.300781
9013.291016
8769.917969
8800.659180
9021.323242
8988.633789
8671.500000
8802.105469
8909.709961
9036.763672
8816.091797
8505.357422
8852.061523
8765.285156
8931.984375
8733.552734
8777.224609
8611.625977
8956.318359
8940.639648
8777.310547
8511.759766
8877.381836
8868.561523
8896.795898
8590.013672
8988.089844
8817.226562
8791.736328
8727.067383
8767.120117
8920.326172
8449.243164
8672.343750
8932.650391
8824.246094
8639.729492
8941.963867
8849.475586
8838.986328
8968.982422
8831.222656
8862.871094
8871.872070
8799.526367
8847.848633
8816.639648
8878.789062
8825.497070
8823.912109
8700.778320
8949.761719
8835.619141
8666.536133
8904.618164
8810.915039
8993.473633
8761.136719
8970.341797
8645.289062
8863.146484
8661.190430
8544.693359
8793.517578
8911.156250
8741.152344
8841.142578
8847.891602
8934.134766
8669.667969
8565.011719
8696.921875
8897.499023
8686.667969
9015.441406
8612.511719
8911.907227
8996.054688
8749.378906
8947.808594
8941.170898
8870.559570
8860.273438
8995.900391
9082.970703
8785.394531
8878.314453
8831.759766
8947.046875
8800.316406
8818.816406
8816.651367
8782.308594
8861.355469
8859.995117
9055.794922
9018.950195
8734.111328
8798.816406
8596.409180
8797.519531
8767.834961
8825.523438
8620.494141
8494.193359
9132.492188
8932.591797
8703.231445
8653.242188
8747.726562
8973.461914
8655.097656
8766.201172
9081.458008
8939.945312
8684.241211
8721.343750
8767.417969
8708.513672
8621.292969
8633.957031
8717.536133
8852.289062
8618.390625
8670.311523
8810.697266
8696.281250
8764.650391
8840.921875
8870.435547
8739.633789
8763.125000
8782.211914
8610.208008
8918.626953
8766.004883
8816.219727
8574.776367
8909.322266
8990.058594
8734.097656
8754.042969
8613.113281
8695.737305
8773.043945
8688.580078
8793.454102
8861.032227
8924.350586
8719.041992
8834.757812
8892.618164
8871.750000
8600.904297
8632.882812
8788.541992
8661.295898
8563.404297
8904.664062
8816.459961
8879.364258
8804.258789
8790.755859
8627.734375
8818.810547
8647.173828
8707.610352
8601.460938
8947.478516
8896.438477
8500.338867
8785.654297
8431.755859
8644.489258
8719.259766
8436.424805
8873.068359
8887.051758
8821.734375
8801.457031
8752.905273
8977.372070
8733.835938
8693.880859
8808.937500
8814.875000
8711.368164
8815.111328
8856.082031
8973.327148
8723.625000
8645.126953
8515.445312
8904.287109
8895.375000
8747.357422
8522.566406
8928.649414
8771.374023
8935.154297
8614.423828
8640.425781
8726.381836
8653.721680
8591.710938
8767.004883
8837.956055
8684.010742
8575.636719
9170.000977
8904.535156
9068.992188
8995.886719
9015.778320
9152.716797
9065.655273
9041.636719
8901.235352
8728.615234
9055.037109
8831.907227
8569.602539
8534.164062
8672.383789
8767.536133
8701.269531
8714.296875
8561.326172
8462.360352
8845.826172
8414.798828
8476.459961
8489.021484
8835.710938
8570.423828
8635.994141
8833.629883
8535.317383
8764.724609
8762.562500
8601.078125
8676.863281
8650.997070
8646.076172
8791.002930
8824.465820
8810.626953
8772.939453
8815.916992
8725.547852
8824.684570
8690.441406
8479.468750
8634.695312
8785.761719
8754.794922
8694.290039
8618.104492
8637.253906
8608.072266
8850.743164
8540.516602
8649.624023
8589.003906
8743.994141
8673.152344
8690.177734
8669.575195
8718.186523
8367.043945
8900.947266
8657.195312
8920.983398
8787.074219
8761.083984
8737.357422
8796.390625
8707.665039
8583.362305
8701.361328
8699.677734
8533.007812
8943.757812
8674.274414
8636.442383
8784.173828
8644.658203
8662.625000
8707.361328
8748.208008
8710.079102
8698.084961
8697.031250
8812.206055
8861.320312
8719.225586
8595.269531
8915.478516
8875.706055
8725.932617
8465.101562
8793.640625
8662.735352
8582.523438
8727.326172
8765.079102
8676.681641
8561.005859
8537.948242
8716.950195
8827.304688
8523.776367
8558.771484
8807.724609
8729.885742
8749.845703
8609.845703
8677.346680
8840.703125
8271.614258
8689.861328
8862.828125
8688.588867
8502.917969
8567.292969
8819.309570
8761.675781
8463.144531
8719.810547
8669.376953
8489.194336
8500.211914
8813.853516
8823.013672
8758.073242
8656.199219
8894.041992
8964.781250
8677.759766
8741.835938
8785.485352
8806.290039
8557.900391
8741.185547
8974.666016
8852.214844
8704.388672
8642.259766
8919.055664
8758.354492
8459.942383
8662.250977
8888.947266
8680.376953
8492.430664
8734.404297
8986.719727
8561.699219
8578.437500
8688.251953
8771.932617
8489.817383
8611.327148
8786.373047
8802.062500
8471.559570
8877.191406
8622.944336
8804.074219
8762.388672
8578.918945
8555.810547
9000.028320
8597.982422
8709.183594
8549.707031
8555.907227
8628.236328
8885.873047
8691.046875
8646.974609
8771.636719
8694.611328
8803.866211
8697.812500
8808.250000
8545.406250
8760.138672
8631.904297
8620.727539
8783.591797
8635.598633
8479.272461
8854.552734
8587.745117
8652.486328
8638.695312
8669.963867
8670.398438
8658.274414
8497.417969
8709.256836
8472.173828
8472.992188
8217.630859
7860.348633
8310.131836
8445.362305
8656.014648
8386.211914
8393.405273
8706.520508
8700.314453
8760.578125
8738.059570
8698.922852
8780.458984
8575.683594
8712.830078
8421.689453
8367.883789
8212.308594
8324.511719
8757.479492
8794.738281
8520.126953
8612.275391
8528.132812
8606.135742
8502.255859
8707.949219
8541.489258
8621.564453
8516.257812
8419.437500
8488.496094
8466.321289
8574.262695
8626.910156
8537.204102
8753.470703
8727.702148
8565.141602
8754.468750
8669.890625
8484.958008
8585.703125
8676.831055
8483.776367
8626.172852
8739.175781
8699.480469
8598.194336
8415.990234
8581.000000
8549.783203
8816.941406
8708.570312
8649.367188
8514.001953
8553.140625
8636.038086
8543.489258
8278.335938
8896.051758
8715.226562
8546.591797
8467.173828
8921.287109
8601.645508
8551.211914
8519.988281
8695.392578
8628.502930
8629.683594
8767.157227
8747.757812
8494.620117
8590.362305
8533.199219
8455.978516
8470.895508
8510.536133
8549.378906
8585.723633
8773.673828
8546.090820
8614.700195
8563.074219
8533.897461
8655.643555
8574.633789
8448.552734
8390.386719
8277.833984
8822.704102
8496.120117
8337.015625
8446.949219
8318.277344
8513.640625
8531.226562
8726.603516
8597.921875
8599.573242
8847.370117
8619.781250
8543.902344
8473.063477
8588.913086
8632.190430
8386.609375
8329.284180
8626.097656
8301.700195
8564.078125
8325.438477
8541.719727
8411.220703
8351.056641
8470.189453
8587.192383
8490.908203
8349.469727
8527.344727
8509.017578
8507.974609
8674.574219
8594.687500
8355.851562
8410.731445
8421.608398
8632.003906
8572.303711
8347.230469
8364.336914
8829.693359
8551.389648
8605.195312
8570.306641
8732.154297
8553.153320
8616.202148
8567.061523
8607.757812
8664.140625
8569.280273
8429.746094
8419.035156
8527.674805
8622.846680
8460.073242
8497.726562
8463.544922
8845.529297
8624.970703
8592.775391
8480.135742
8859.972656
8499.099609
8601.654297
8379.375977
8807.135742
8556.945312
8466.984375
8612.550781
8640.448242
8423.478516
8489.712891
8333.416992
8613.232422
8423.359375
8327.901367
8464.911133
8447.992188
8496.990234
8627.886719
8700.420898
8561.808594
8548.768555
8532.093750
8557.197266
8464.770508
8579.869141
8615.501953
8529.643555
8288.779297
8426.945312
8472.743164
8632.796875
8690.871094
8534.187500
8515.273438
8657.759766
8577.609375
8661.066406
8518.193359
8644.497070
8391.706055
8566.541992
8611.354492
8581.155273
8567.050781
8539.001953
8605.439453
8451.001953
8372.486328
8110.640137
7093.684082
7670.210938
8217.988281
8649.072266
8361.211914
7867.414062
8349.436523
8087.675781
8087.162598
7914.309570
8088.436523
8067.355469
7880.784180
7853.647949
7814.257324
8030.287109
8017.327637
7490.229004
7659.503418
7730.447266
7813.727051
7698.155273
7576.006836
7687.425781
7918.431641
7842.753418
7791.905762
7981.856445
7565.410156
7770.410645
7750.548340
7782.523438
7533.357910
7704.367676
7872.480469
7918.028809
7688.406250
7494.629883
7586.535156
7840.444824
7685.429688
7990.523926
7942.597168
8100.029785
7698.614746
7435.708984
7838.143555
7893.383301
7719.148438
7528.964355
7780.607910
7980.164062
7832.852051
7813.563477
7709.747559
7882.522461
7683.125000
7797.441895
7658.533691
7794.412109
7466.663574
7598.612305
7841.784180
7753.645508
7773.669922
7707.202148
7645.429688
7821.610352
7329.573242
7617.960938
7588.321777
7735.711426
7480.630371
7493.505859
7410.334961
7526.947754
7459.562500
7382.971680
7429.250977
7291.681641
7440.375000
7405.336426
7699.653320
7483.554199
7724.434570
7468.924805
7624.518555
7305.877441
7464.910156
7362.943359
7371.524902
7578.358398
7600.541016
7281.276367
7653.397461
7441.839844
7499.365723
7523.154297
7783.018555
7338.272461
7595.696777
7505.060547
7544.630371
7462.931152
7554.787109
7459.916992
7620.325684
7537.783203
7561.351562
7336.813965
7625.648926
7435.567383
7741.099609
7396.944336
7502.381836
7431.681641
7501.767090
7156.720215
7449.339844
7224.442383
7598.513672
7563.682129
7662.051758
7292.958008
7548.693848
7368.385742
7520.931641
7413.396484
7756.314453
7140.809570
7692.230469
7646.642090
7478.918457
7356.144043
7763.009766
7459.807617
7727.166992
7477.992676
7370.718262
7393.807617
7529.629395
7199.650879
7382.424805
7378.828125
7157.903809
7453.865234
7419.246582
7438.291992
7379.328125
7456.365234
7448.149414
7480.198242
7428.907227
7300.098145
7457.310059
7632.787598
7360.826172
7625.669922
7914.585938
7932.915039
7781.083984
7546.576660
7674.735352
7741.689453
7580.125000
7824.189453
7495.729980
7521.291016
7336.101562
7545.384766
7436.116211
7546.600586
7343.803223
7398.019531
7267.031250
7543.949219
7153.218750
7288.111816
7389.279297
7221.706543
6929.882812
7270.707031
7418.401855
7320.354492
7282.897461
7255.897461
7363.516602
7353.259766
7242.931641
7363.980469
7583.696289
7494.476074
7347.987793
7407.025391
7758.209961
7335.584473
7236.605469
7428.410156
7574.509277
7381.413086
7204.503906
7108.646973
7451.345703
7402.484863
7206.460449
7232.052246
7696.791992
7582.274902
7413.971191
7375.423828
7356.139160
7465.605957
7149.416992
7322.254395
7469.943848
7328.532227
7206.466797
7341.941895
7373.512207
7423.066406
7355.017090
7293.176758
7135.396973
6991.192383
7206.351562
7487.029297
7553.344727
7380.850586
7261.796875
7335.850586
7693.055664
7141.509766
7326.820312
7293.054199
7375.716309
7171.302734
7588.452637
7156.688965
7151.039062
7420.805664
7476.985840
7073.720703
7161.412109
7352.490723
7340.559082
7331.256348
7255.095215
7567.167969
7319.496094
7161.143066
7282.532227
7232.691895
7462.283691
7172.096191
7503.715332
7579.626953
7555.410645
7517.153320
7497.539062
7369.804199
7400.334961
7300.074219
```
