## Supplementary material for "Functional connectivity across the human subcortical auditory system using an autoregressive matrix-Gaussian copula graphical model approach with partial correlations": Code: roi-07_mean_ts.txt

```
10415.141602
10528.633789
10395.497070
10489.703125
10419.634766
10471.522461
10446.041992
10470.944336
10379.915039
10337.720703
10353.094727
10418.950195
10495.309570
10517.460938
10340.795898
10551.195312
10560.097656
10331.286133
10448.924805
10547.519531
10452.313477
10568.073242
10364.962891
10479.887695
10445.907227
10361.805664
10407.758789
10496.606445
10342.554688
10485.858398
10385.155273
10585.321289
10310.589844
10517.845703
10597.464844
10765.209961
10670.700195
10404.527344
10470.224609
10537.933594
10486.204102
10510.278320
10344.206055
10385.690430
10554.231445
10372.141602
10348.980469
10338.153320
10522.559570
10419.802734
10398.524414
10295.326172
10536.766602
10369.572266
10444.790039
10402.774414
10633.513672
10373.151367
10528.436523
10492.188477
10541.499023
10498.875000
10510.868164
10276.657227
10442.649414
10472.191406
10318.405273
10626.776367
10551.333984
10429.413086
10463.561523
10472.315430
10316.936523
10540.799805
10531.310547
10411.741211
10306.946289
10628.233398
10406.991211
10394.252930
10615.426758
10524.399414
10559.011719
10400.555664
10435.655273
10407.438477
10602.400391
10346.333984
10561.186523
10532.303711
10540.469727
10292.116211
10511.527344
10448.561523
10580.408203
10452.159180
10553.450195
10638.688477
10555.248047
10342.375977
10512.983398
10451.936523
10440.714844
10274.916992
10557.140625
10390.467773
10567.309570
10407.887695
10555.226562
10432.168945
10455.576172
10343.075195
10447.516602
10607.892578
10532.475586
10538.319336
10447.464844
10489.820312
10662.569336
10374.874023
10432.064453
10421.171875
10432.236328
10307.964844
10436.681641
10444.563477
10353.684570
10581.735352
10382.461914
10179.891602
10330.038086
10348.800781
10380.147461
10346.202148
10604.282227
10391.394531
10568.360352
10270.961914
10343.240234
10461.861328
10386.774414
10392.144531
10472.381836
10361.479492
10326.538086
10478.144531
10395.714844
10510.483398
10337.487305
10288.394531
10478.000977
10349.951172
10300.981445
10348.276367
10459.220703
10464.750977
10453.042969
10390.000977
10344.042969
10392.483398
10228.666016
10309.454102
10310.627930
10281.436523
10463.271484
10392.362305
10413.636719
10302.381836
10344.530273
10477.553711
10418.607422
10224.127930
10391.338867
10364.930664
10262.445312
10272.865234
10416.748047
10501.038086
10289.854492
10401.144531
10328.227539
10553.466797
10449.004883
10356.503906
10338.677734
10402.751953
10326.809570
10186.655273
10473.290039
10387.406250
10366.844727
10476.262695
10410.855469
10391.264648
10390.553711
10272.894531
10221.353516
10366.595703
10419.219727
10418.421875
10146.782227
10170.354492
10371.915039
10441.561523
10470.983398
10457.524414
10396.672852
10355.056641
10260.340820
10314.102539
10492.015625
10474.124023
10227.038086
10199.660156
10334.639648
10390.261719
10335.152344
10404.500000
10333.077148
10380.742188
10335.295898
10300.997070
10227.725586
10286.845703
10434.130859
10354.942383
10383.535156
10299.002930
10402.230469
10225.433594
10243.397461
10430.050781
10338.456055
10345.978516
10252.534180
10510.824219
10386.529297
10290.508789
10265.963867
10442.147461
10242.339844
10525.507812
10403.269531
10460.326172
10437.776367
10148.043945
10286.318359
10432.868164
10391.371094
10354.214844
10376.446289
10362.172852
10164.457031
10265.780273
10527.959961
10271.233398
10176.218750
10461.847656
10219.366211
10343.319336
10388.517578
10292.364258
10208.139648
10212.055664
10177.441406
10163.575195
10347.735352
10246.526367
10324.616211
10169.920898
10307.991211
10425.636719
10506.508789
10238.057617
10390.446289
10486.974609
10341.557617
10152.665039
10401.135742
10414.058594
10460.174805
10465.663086
10343.277344
10350.542969
10151.808594
10244.559570
10510.845703
10269.198242
10362.147461
10199.853516
10388.134766
10150.796875
10233.840820
10408.766602
10358.046875
10281.505859
10273.634766
10219.242188
10437.738281
10281.622070
10279.301758
10350.711914
10333.356445
10316.578125
10367.378906
10260.602539
10342.937500
10252.192383
10277.980469
10323.862305
10349.894531
10237.701172
10273.431641
10273.541992
10235.000000
10150.569336
10163.765625
10309.797852
10021.936523
10250.758789
10136.957031
10197.482422
10180.416992
10295.383789
10213.983398
10247.160156
10335.274414
10247.427734
10408.454102
10157.341797
10173.027344
10415.227539
10269.377930
10142.844727
10127.383789
10252.311523
10285.975586
10260.809570
10176.314453
10221.163086
10246.252930
10288.705078
10247.004883
10338.868164
10216.553711
10235.905273
10184.527344
10358.613281
10278.542969
10184.608398
10330.644531
10210.663086
10222.365234
10250.717773
10277.381836
10340.219727
10306.940430
10121.312500
10236.400391
10313.276367
10213.871094
10210.624023
10300.053711
10281.042969
10196.334961
10219.728516
10408.595703
10358.074219
10293.518555
10138.054688
10345.118164
10174.827148
10128.211914
10150.746094
10362.300781
10282.954102
10117.884766
10261.626953
10376.077148
10287.741211
10149.832031
10384.306641
10314.299805
10258.499023
10185.322266
10250.597656
10449.579102
10270.794922
10199.357422
10386.321289
10211.875000
10080.630859
10288.192383
10354.949219
10105.808594
10310.438477
10427.941406
10055.681641
10177.106445
10189.678711
10395.794922
10151.719727
10242.303711
10186.897461
10499.166016
10138.018555
10225.029297
10239.229492
10349.035156
10210.402344
10370.157227
10279.396484
10246.064453
10103.079102
10335.443359
10163.635742
10321.280273
10147.548828
10104.175781
10238.975586
10291.314453
10207.589844
10146.535156
10239.084961
10240.631836
10248.238281
10230.758789
10281.837891
10382.790039
10277.686523
10164.150391
10261.690430
10243.087891
10393.527344
10310.367188
9968.482422
9828.368164
10098.141602
10330.774414
10205.525391
10073.058594
10361.963867
10101.677734
10144.696289
10348.027344
10136.381836
10247.336914
10030.886719
10216.766602
10026.572266
9884.028320
9910.378906
10195.790039
10234.970703
10307.075195
10272.466797
10123.600586
10130.612305
10196.099609
10145.207031
10122.950195
10127.391602
10230.433594
10332.665039
10154.583984
10198.714844
10131.892578
10255.736328
10180.736328
10224.006836
10105.348633
10113.660156
10359.749023
10338.899414
9984.502930
10198.875977
10266.337891
10124.894531
10140.645508
10215.113281
10177.992188
10111.983398
10186.045898
10306.068359
10294.626953
10039.996094
10157.553711
10211.384766
10214.525391
10233.380859
10410.824219
10210.274414
10158.285156
10023.812500
10367.613281
10337.474609
10115.044922
10178.875000
10405.565430
10234.909180
10191.089844
10054.740234
10111.579102
10232.840820
10125.597656
10144.425781
10170.244141
10183.875977
10179.478516
10048.921875
10205.993164
10196.800781
10075.940430
10027.020508
10150.561523
10133.232422
10137.825195
10264.946289
10235.775391
10109.612305
10209.750977
10094.733398
10163.201172
10197.093750
10166.714844
10183.550781
9953.412109
10117.091797
10229.746094
10179.688477
10469.735352
10286.195312
10155.777344
10199.285156
10000.270508
10127.746094
10147.612305
10130.667969
10016.511719
10095.303711
10106.173828
9910.733398
9894.733398
10238.524414
9801.068359
10078.049805
10055.485352
10064.880859
9879.678711
10038.250977
9955.931641
10047.980469
10148.080078
10114.812500
9906.652344
10245.928711
10094.746094
10039.149414
10111.200195
10339.396484
10166.183594
9971.153320
10250.630859
10278.643555
10147.280273
10066.247070
10199.792969
10097.068359
10126.355469
10095.405273
9997.204102
10048.008789
10277.589844
10206.196289
10278.647461
9990.388672
10099.923828
10208.155273
9989.975586
10170.616211
10234.332031
9965.157227
10172.311523
10169.646484
10306.735352
9941.744141
10103.657227
10148.133789
10078.176758
10114.502930
10118.592773
10116.516602
10138.224609
9927.616211
10033.255859
10016.954102
10355.949219
9955.458984
10085.601562
10076.702148
10209.425781
10134.094727
10074.523438
10110.520508
10122.959961
10009.271484
10036.441406
10256.037109
10215.378906
9947.963867
10098.172852
10254.862305
10059.865234
10077.858398
10099.274414
10127.834961
9884.954102
9968.902344
10002.474609
10252.196289
10004.071289
10145.315430
10010.383789
10144.902344
10078.755859
10149.850586
10146.376953
10125.367188
9919.575195
10215.756836
10078.899414
10184.186523
10007.154297
10046.218750
10307.984375
10210.665039
10049.433594
9251.458008
9013.912109
8923.099609
9766.225586
10138.705078
9383.924805
9125.086914
8926.676758
9279.756836
9401.272461
9305.667969
9272.277344
9262.418945
9300.215820
9279.410156
9314.453125
9265.578125
9324.422852
9469.047852
9362.519531
9268.000000
9261.072266
9182.574219
9261.311523
9357.178711
9324.840820
9172.386719
9182.672852
9329.231445
9472.663086
9229.883789
9195.089844
9372.899414
9515.965820
9231.444336
9257.022461
9425.428711
9361.068359
9344.880859
9322.898438
9396.746094
9420.125977
9293.787109
9298.375977
9177.927734
9324.669922
9406.073242
9321.898438
9222.749023
9276.368164
9432.938477
9559.819336
9200.172852
9264.604492
9342.378906
9610.996094
9345.103516
9359.936523
9312.369141
9406.875977
9286.532227
9237.125977
9418.005859
9283.506836
9349.238281
9371.360352
9367.919922
9415.721680
9310.961914
9342.613281
9486.384766
9381.155273
9232.349609
9306.635742
9633.491211
9651.315430
9388.781250
9285.285156
9539.172852
9584.718750
9398.068359
9500.656250
9300.596680
9421.201172
9497.131836
9429.593750
9467.375000
9396.309570
9279.433594
9341.134766
9428.171875
9430.219727
9315.639648
9433.434570
9532.415039
9315.916992
9225.833008
9548.324219
9442.611328
9442.861328
9279.676758
9621.759766
9253.988281
9368.905273
9309.285156
9387.628906
9419.889648
9376.119141
9163.599609
9420.907227
9263.480469
9240.744141
9324.165039
9384.760742
9370.203125
9402.730469
9348.433594
9465.768555
9476.422852
9392.966797
9335.058594
9565.815430
9454.301758
9317.688477
9337.819336
9428.687500
9391.035156
9338.894531
9524.471680
9581.561523
9361.338867
9328.600586
9279.574219
9382.701172
9370.264648
9261.610352
9455.716797
9473.118164
9472.994141
9434.184570
9369.264648
9300.897461
9454.598633
9533.356445
9328.949219
9309.276367
9304.171875
9331.571289
9288.459961
9414.236328
9586.234375
9349.261719
9195.367188
9336.389648
9370.904297
9334.412109
9291.372070
9359.583984
9200.942383
9244.055664
9366.286133
9395.538086
9571.461914
9130.305664
9191.022461
9206.950195
9387.297852
9196.691406
9151.363281
9248.310547
9287.475586
9133.919922
9323.563477
9383.471680
9144.570312
9154.522461
9186.566406
9415.702148
9311.791992
9354.202148
9203.009766
9133.089844
9380.819336
9219.254883
9379.879883
9319.561523
9253.753906
9298.456055
9192.915039
9251.889648
9384.878906
9409.947266
9316.617188
9279.688477
9467.809570
9213.496094
9262.048828
9306.143555
9327.143555
9299.852539
9268.049805
9198.890625
9457.926758
9354.969727
9251.627930
9280.746094
9312.827148
9405.586914
9453.272461
9505.961914
9527.063477
9489.615234
9342.743164
9288.514648
9515.587891
9145.829102
9151.759766
9345.956055
9273.389648
9298.336914
9273.117188
9434.506836
9425.486328
9444.387695
9296.902344
9338.511719
9288.961914
9168.437500
9275.166992
9403.993164
9379.110352
9318.113281
9462.262695
9466.519531
9500.319336
9209.222656
9380.024414
9379.723633
9457.746094
9296.647461
9201.235352
9401.313477
9364.958984
9668.711914
9315.730469
9409.262695
9352.636719
9565.041992
9428.097656
9518.095703
9435.805664
9807.892578
9591.597656
9344.085938
9643.373047
9222.959961
9209.229492
9267.678711
9516.431641
9555.255859
9494.366211
9366.966797
9510.351562
```
