## Supplementary material for "Functional connectivity across the human subcortical auditory system using an autoregressive matrix-Gaussian copula graphical model approach with partial correlations": Code: roi-08_mean_ts.txt

```
11551.082031
11677.772461
11422.017578
11512.783203
11402.312500
11475.042969
11512.705078
11411.922852
11391.816406
11424.855469
11350.668945
11264.915039
11476.407227
11306.753906
11416.667969
11445.190430
11444.573242
11406.658203
11371.080078
11451.375977
11549.986328
11435.584961
11393.058594
11325.071289
11428.128906
11440.358398
11370.928711
11384.217773
11420.602539
11396.020508
11325.611328
11513.772461
11363.893555
11490.376953
11478.371094
11537.083008
11642.167969
11392.727539
11252.945312
11383.645508
11345.529297
11454.563477
11310.545898
11318.397461
11376.608398
11356.166016
11437.312500
11423.480469
11385.450195
11552.354492
11381.116211
11486.959961
11432.593750
11289.142578
11427.275391
11547.885742
11341.831055
11439.061523
11416.768555
11354.988281
11296.340820
11290.594727
11513.823242
11482.577148
11473.106445
11267.253906
11299.125977
11403.010742
11275.676758
11368.350586
11296.408203
11500.721680
11305.590820
11480.551758
11413.969727
11373.622070
11301.581055
11242.597656
11478.020508
11422.560547
11393.925781
11470.611328
11437.356445
11259.128906
11431.690430
11361.125000
11420.085938
11165.360352
11378.513672
11338.539062
11359.500977
11270.384766
11313.360352
11441.910156
11280.777344
11292.664062
11423.043945
11313.689453
11200.476562
11231.700195
11379.694336
11419.243164
11245.018555
11256.904297
11282.727539
11359.819336
11257.085938
11232.261719
11511.918945
11337.876953
11217.714844
11315.583008
11413.019531
11395.206055
11265.308594
11314.172852
11380.923828
11184.108398
11138.158203
11306.657227
11364.180664
11222.460938
11254.622070
11172.356445
11332.200195
11189.181641
11182.909180
11262.722656
11173.748047
10991.683594
10984.261719
11052.521484
11115.042969
11075.237305
10999.950195
11183.586914
11217.102539
10993.214844
11104.516602
11178.623047
10962.134766
10958.206055
11079.684570
11150.407227
10987.670898
11028.147461
11009.813477
10950.854492
10864.518555
10897.378906
11021.861328
11005.922852
11028.476562
10919.517578
11074.416992
10874.458008
10932.497070
10876.533203
10998.900391
10973.179688
10873.915039
11013.986328
10986.662109
10990.656250
10804.069336
10934.374023
10935.751953
11004.154297
10860.708008
11111.741211
10930.706055
10954.753906
11059.226562
11041.511719
11034.735352
10880.726562
10918.608398
10959.486328
10810.419922
10896.333984
10969.323242
10835.183594
10815.798828
10969.146484
11130.666992
10853.325195
10951.143555
10909.489258
11053.273438
11018.291992
10942.304688
11010.624023
10897.212891
10790.896484
10987.498047
10883.311523
10877.089844
10860.875977
11104.646484
10811.320312
10851.028320
10821.176758
10915.006836
10781.415039
10772.915039
10882.751953
10913.839844
10833.772461
10780.753906
11002.827148
11144.736328
10825.474609
10929.670898
10910.091797
10882.166016
11000.809570
10959.372070
11052.068359
10957.235352
10911.508789
10884.385742
10977.912109
10782.358398
10906.278320
10873.168945
10784.576172
10854.750977
10768.336914
10858.607422
10754.607422
10863.952148
10913.386719
10853.435547
10818.366211
10899.764648
10892.475586
10651.778320
10739.022461
10901.674805
10585.011719
10457.016602
10442.145508
10696.064453
10609.041016
10494.989258
10434.185547
10151.347656
10576.360352
10887.166992
10760.948242
10371.343750
10256.158203
10343.940430
10676.415039
10780.259766
10778.623047
10590.282227
10672.916992
10821.679688
10738.121094
10812.119141
10656.771484
10752.836914
10809.670898
10634.344727
10570.954102
10698.834961
10748.644531
10776.488281
10701.941406
10700.368164
10907.987305
10833.972656
10687.606445
10876.009766
10894.331055
10809.050781
10700.235352
10971.006836
10861.920898
10637.610352
10812.183594
10941.450195
10828.659180
10675.904297
10907.270508
10834.050781
10643.486328
10808.672852
10919.080078
10688.457031
10783.550781
10761.358398
10961.958008
10761.802734
10686.397461
10700.742188
10716.914062
10736.053711
10575.395508
10543.691406
10706.960938
10797.829102
10599.093750
10578.337891
10587.801758
10583.386719
10519.784180
10677.344727
10801.688477
10625.654297
10574.698242
10668.287109
10630.079102
10495.543945
10491.480469
10715.739258
10789.076172
10554.490234
10635.362305
10661.102539
10650.968750
10632.957031
10708.415039
10707.880859
10704.423828
10611.680664
10625.761719
10661.491211
10655.045898
10709.399414
10679.301758
10510.862305
10539.985352
10543.110352
10553.443359
10535.158203
10416.507812
10539.464844
10494.428711
10520.126953
10431.998047
10404.497070
10499.027344
10484.208008
10383.746094
10459.827148
10541.795898
10651.520508
10426.356445
10312.053711
10470.455078
10619.883789
10428.656250
10366.395508
10465.105469
10498.093750
10390.965820
10311.522461
10430.846680
10394.718750
10259.581055
10369.819336
10433.477539
10258.596680
10531.694336
10609.251953
10497.841797
10300.431641
10491.732422
10657.349609
10473.465820
10316.230469
10448.809570
10569.710938
10428.635742
10413.704102
10616.487305
10541.747070
10288.810547
10340.381836
10317.427734
10275.179688
10271.791992
10327.520508
10593.599609
10198.250000
10273.019531
10373.889648
10493.829102
10406.354492
10518.306641
10656.214844
10407.224609
10169.562500
10314.720703
10600.770508
10403.314453
10357.652344
10433.861328
10599.032227
10408.091797
10450.415039
10571.669922
10423.581055
10289.841797
10436.940430
10527.339844
10458.028320
10314.650391
10397.000000
10389.333984
10476.917969
10411.418945
10368.045898
10424.949219
10391.875000
10226.333984
10349.613281
10492.505859
10236.830078
10189.076172
10340.092773
10247.420898
10204.424805
10024.084961
10009.394531
10281.625977
10317.915039
9987.190430
10245.175781
10191.696289
10244.356445
9983.928711
9927.358398
9668.675781
9870.179688
10103.997070
10170.009766
10166.621094
10270.006836
10167.018555
10068.478516
10278.043945
10332.162109
10289.502930
10225.030273
10193.825195
10157.517578
10062.678711
9994.899414
9852.121094
10154.369141
10318.636719
10341.755859
10175.907227
10119.321289
9985.830078
10189.284180
10006.918945
10135.572266
10173.138672
10184.136719
10069.002930
10249.946289
10289.801758
10214.602539
10257.912109
10387.558594
10277.530273
10215.488281
10368.367188
10380.648438
10297.966797
10129.986328
10208.467773
10258.639648
10224.051758
10169.255859
10273.079102
10345.104492
10190.315430
10225.500977
10387.574219
10357.308594
10165.255859
10259.108398
10211.560547
10217.826172
10111.019531
10152.051758
10298.881836
10083.560547
10108.987305
10231.562500
10238.492188
10137.797852
10280.231445
10180.542969
10142.635742
10093.130859
10061.986328
10237.238281
10027.861328
10003.833008
10057.782227
10213.545898
10130.382812
10095.494141
10193.908203
10068.303711
9972.431641
9956.780273
10022.400391
10136.176758
10124.864258
9961.716797
10119.893555
10131.388672
10070.156250
10091.610352
10028.789062
10168.917969
10118.087891
10008.865234
10045.541992
9971.812500
10051.069336
10272.440430
10081.908203
9975.593750
10126.029297
10322.573242
10207.251953
10272.316406
10307.066406
10389.204102
10082.006836
10044.813477
10136.279297
10135.162109
10126.694336
10159.318359
10103.148438
10169.386719
10107.240234
10016.139648
10178.450195
10199.287109
10021.408203
10119.649414
10185.748047
10283.226562
10151.925781
10249.492188
10295.912109
10333.653320
10242.095703
10383.914062
10428.167969
10359.815430
10293.599609
10343.622070
10351.610352
10293.849609
10176.700195
10201.175781
10297.922852
10251.886719
10248.387695
10292.302734
10263.002930
10358.681641
10160.746094
10189.587891
10315.905273
10081.596680
9966.538086
10099.800781
10410.836914
10289.054688
10029.958008
10017.875977
10293.966797
10297.954102
10098.061523
9989.278320
10131.788086
10059.330078
10008.343750
9981.596680
10176.346680
10036.253906
9944.625977
10017.132812
10100.489258
10053.602539
10000.662109
10092.628906
10249.500977
10263.636719
10190.777344
10201.450195
10256.514648
10194.626953
10024.199219
10153.524414
10192.639648
10071.168945
10025.450195
10197.378906
10251.429688
9980.100586
9824.607422
10165.596680
10136.104492
9971.166016
10011.763672
10118.642578
10128.333008
10046.748047
10228.928711
10190.700195
10054.731445
10010.199219
10129.412109
10278.243164
10075.570312
10118.056641
10103.912109
10124.281250
10177.125000
9976.789062
10065.209961
10159.144531
10146.201172
9907.579102
10241.889648
10118.587891
10836.466797
10253.074219
9934.299805
10174.472656
10426.200195
10713.839844
10761.891602
11060.295898
11155.964844
11212.341797
11081.959961
11130.875977
11198.741211
11321.502930
11363.929688
11057.801758
11110.238281
11141.414062
11283.352539
11394.583984
11227.366211
11134.518555
11262.505859
11317.988281
11340.809570
11208.138672
11434.940430
11592.617188
11414.757812
11253.164062
11355.624023
11482.425781
11713.550781
11387.208008
11383.653320
11489.077148
11709.249023
11491.472656
11488.888672
11570.277344
11796.873047
11426.615234
11352.406250
11367.496094
11605.656250
11558.137695
11369.560547
11398.381836
11505.944336
11838.553711
11577.666992
11423.123047
11490.438477
11773.248047
11668.835938
11549.593750
11443.366211
11676.869141
11757.877930
11575.793945
11511.972656
11587.003906
11585.428711
11609.915039
11773.248047
11715.777344
11687.727539
11480.741211
11582.505859
11842.420898
11678.948242
11392.457031
11637.074219
11892.086914
11694.308594
11598.690430
11552.038086
11761.449219
11699.791016
11770.304688
11850.436523
11914.949219
11583.604492
11635.160156
11726.357422
11803.299805
11516.166016
11565.895508
11724.450195
11931.416016
11647.014648
11623.900391
11754.123047
11974.303711
11765.402344
11793.454102
11853.715820
11885.642578
11576.586914
11555.685547
11827.197266
11785.673828
11648.728516
11656.493164
11753.969727
11881.194336
11691.425781
11751.574219
11768.469727
11659.993164
11593.570312
11525.002930
11761.595703
11810.545898
11768.215820
11598.964844
11742.422852
11929.855469
11547.884766
11734.383789
11797.593750
11840.460938
11681.494141
11581.157227
11802.164062
11741.048828
11628.632812
11738.008789
11892.166016
11969.224609
11584.112305
11576.958984
11906.627930
11942.408203
11628.695312
11672.856445
11793.022461
11987.605469
11650.333008
11527.675781
11635.458984
11830.766602
11968.612305
11626.749023
11722.451172
12072.760742
11777.195312
11669.425781
11776.351562
12014.186523
11763.168945
11642.665039
11579.169922
11968.868164
11675.991211
11648.961914
11874.695312
11944.336914
11577.074219
11491.064453
11851.743164
11865.311523
11513.267578
11592.808594
11728.274414
11601.281250
11495.190430
11653.676758
11491.255859
11398.032227
11577.383789
11603.440430
11599.763672
11401.531250
11497.158203
11556.212891
11942.575195
11735.660156
11434.482422
11649.592773
11789.000977
11746.865234
11596.226562
11711.915039
11763.866211
11570.717773
11531.512695
11607.978516
11812.374023
11633.147461
11591.125977
11766.979492
11754.795898
11567.872070
11456.166016
11528.971680
11645.038086
11471.372070
11503.887695
11601.867188
11789.605469
11741.419922
11523.023438
11603.506836
11680.288086
11780.919922
11610.345703
11679.958984
11937.491211
11850.122070
11557.093750
11652.957031
11754.514648
11711.566406
11595.803711
11706.574219
11792.771484
11710.876953
11567.288086
11717.947266
11772.450195
11883.418945
11765.016602
11734.395508
11894.101562
11468.998047
11671.943359
11848.400391
11861.028320
11664.895508
11594.166992
11646.575195
11791.101562
11602.056641
11524.931641
11701.605469
11696.219727
11968.385742
11996.589844
11667.144531
11796.524414
12133.337891
12065.689453
11756.437500
11755.721680
12072.580078
11807.047852
11593.383789
11747.551758
11936.811523
11737.501953
11653.521484
11679.572266
11821.586914
11669.106445
11499.537109
11808.695312
11986.346680
11894.909180
11616.757812
11761.730469
```
