## Supplementary material for "Functional connectivity across the human subcortical auditory system using an autoregressive matrix-Gaussian copula graphical model approach with partial correlations": Code: roi-09_mean_ts.txt

```
11258.743164
11544.517578
11331.900391
11457.768555
11287.722656
11515.445312
11286.277344
11341.937500
11226.965820
11414.400391
11302.646484
11305.823242
11392.806641
11260.891602
11243.092773
11387.821289
11436.354492
11210.884766
11398.621094
11367.014648
11420.512695
11415.843750
11350.874023
11317.127930
11351.022461
11231.385742
11239.430664
11347.868164
11325.555664
11285.897461
11245.992188
11438.910156
11276.960938
11179.049805
11510.575195
11469.059570
11486.951172
11374.294922
11306.929688
11152.625000
11361.063477
11237.038086
11243.958008
11342.999023
11323.970703
11213.081055
11317.124023
11319.022461
11380.343750
11279.746094
11174.331055
11285.699219
11324.260742
11360.982422
11265.607422
11372.208984
11373.631836
11180.994141
11213.763672
11357.720703
11266.876953
11127.403320
11194.869141
11403.819336
11277.264648
11248.784180
11205.025391
11368.170898
11345.020508
11222.487305
11098.074219
11381.980469
11274.958984
11178.387695
11251.251953
11151.808594
11242.196289
11219.752930
11193.005859
11139.965820
11419.387695
11256.016602
11308.998047
11187.389648
11234.269531
11272.625977
11336.674805
11143.418945
11272.806641
11274.498047
11286.939453
11103.501953
11281.356445
11281.666992
11271.282227
11198.975586
11327.351562
11326.565430
11227.647461
11242.306641
11263.742188
11339.797852
11102.694336
11047.596680
11327.830078
11330.649414
11075.293945
11212.695312
11304.603516
11193.333008
11029.509766
11083.697266
11260.303711
11306.877930
11224.107422
11365.324219
11298.736328
11185.291992
11210.585938
11083.337891
11256.457031
10999.566406
11161.847656
11113.054688
11331.846680
11194.769531
11247.611328
11135.586914
11165.722656
10890.389648
10998.395508
11077.803711
11160.523438
10937.759766
11053.910156
11072.138672
11170.092773
10862.886719
11087.709961
11040.783203
11028.042969
10901.378906
11110.425781
11094.431641
11139.573242
10816.124023
11191.448242
10982.900391
11000.600586
10941.946289
11123.960938
10912.410156
11095.143555
10855.212891
11053.665039
10880.882812
11059.084961
11031.472656
11030.716797
10967.722656
10982.936523
11055.096680
11122.892578
11109.869141
10962.156250
11102.637695
10995.887695
11127.919922
11078.185547
11182.070312
11066.618164
10942.050781
11122.881836
11277.781250
10933.905273
10990.208984
11101.751953
11013.316406
10869.579102
10973.915039
11188.003906
10894.991211
10928.970703
11060.563477
11096.674805
10861.576172
11017.193359
10990.760742
10980.543945
10951.647461
11002.416016
11069.458008
10904.367188
11039.270508
11002.333984
10979.913086
10786.647461
11069.827148
11078.666016
10988.251953
10844.083008
10918.997070
11058.613281
10897.667969
10813.999023
10967.272461
10942.236328
11010.636719
10844.913086
11129.324219
11007.306641
10993.277344
10848.419922
10980.565430
10928.619141
11017.087891
11101.478516
11072.329102
11075.654297
10991.366211
11106.941406
10912.228516
10974.361328
10939.684570
11138.304688
10819.626953
10978.958008
10903.251953
10936.416992
10778.207031
11031.199219
10975.341797
10702.775391
10954.008789
10955.430664
10840.229492
10690.153320
10741.689453
10960.027344
10756.845703
10494.419922
10531.708984
10852.420898
10635.667969
10623.773438
10537.211914
9983.637695
10352.543945
10841.933594
10808.893555
10482.606445
10270.230469
10569.405273
10767.606445
10799.643555
11053.358398
10711.905273
10926.561523
10922.218750
10905.680664
10850.575195
10879.900391
11031.694336
10916.647461
10860.187500
10792.613281
10962.278320
10941.763672
10925.239258
10672.742188
10949.058594
11062.966797
10766.331055
10765.388672
11025.157227
10955.350586
10905.146484
10854.420898
11015.344727
10979.509766
10696.844727
10971.475586
10942.949219
10996.264648
10770.614258
11095.813477
10946.524414
10827.846680
10933.615234
10976.761719
10751.469727
10905.101562
10915.394531
10848.802734
10829.301758
10818.220703
10968.962891
10832.560547
10749.125977
10743.490234
10739.313477
10709.623047
10766.706055
10579.134766
10816.826172
10680.781250
10684.158203
10547.605469
10763.125000
10798.486328
10807.702148
10578.029297
10876.851562
10756.821289
10604.205078
10640.832031
10917.791016
10681.256836
10741.194336
10777.355469
10805.126953
10768.891602
10827.445312
10779.069336
10824.936523
10720.070312
10812.283203
10862.666016
10926.272461
10827.854492
10765.013672
10817.662109
10667.892578
10543.474609
10720.145508
10655.797852
10728.047852
10651.091797
10627.842773
10689.697266
10714.910156
10615.533203
10585.412109
10685.853516
10587.284180
10595.347656
10696.021484
10743.092773
10640.861328
10597.469727
10598.212891
10806.992188
10509.643555
10622.877930
10564.521484
10686.153320
10545.159180
10564.363281
10516.080078
10484.362305
10314.766602
10441.562500
10562.226562
10484.454102
10371.676758
10575.100586
10739.086914
10674.310547
10504.241211
10660.791992
10816.662109
10692.872070
10444.475586
10721.122070
10811.600586
10650.558594
10563.845703
10753.784180
10605.193359
10424.846680
10524.841797
10662.850586
10631.103516
10386.238281
10562.677734
10707.163086
10543.974609
10351.840820
10595.875977
10655.187500
10452.993164
10384.972656
10773.385742
10382.925781
10387.402344
10459.701172
10660.876953
10397.114258
10544.649414
10617.684570
10832.229492
10557.626953
10807.686523
10648.998047
10518.552734
10634.055664
10806.541016
10564.601562
10572.744141
10614.084961
10566.232422
10751.762695
10763.747070
10501.022461
10664.444336
10584.555664
10627.865234
10369.371094
10527.205078
10610.813477
10583.638672
10486.561523
10594.594727
10442.422852
10245.413086
10159.699219
10401.795898
10382.100586
10321.249023
10213.458008
10289.301758
10376.077148
10377.743164
10194.263672
9981.976562
9634.405273
10020.218750
10047.169922
10341.625977
10269.625977
10481.051758
10338.752930
10375.150391
10380.099609
10495.801758
10635.900391
10613.955078
10414.788086
10522.384766
10354.898438
10423.931641
10335.643555
10392.235352
10562.141602
10473.466797
10252.758789
10250.648438
10076.889648
10415.608398
10165.102539
10179.764648
10326.386719
10207.236328
10300.925781
10293.315430
10299.180664
10105.357422
10293.037109
10659.028320
10464.764648
10297.580078
10524.847656
10639.388672
10403.534180
10486.551758
10551.708984
10544.659180
10544.262695
10466.672852
10560.258789
10437.657227
10617.522461
10589.619141
10522.252930
10419.672852
10404.905273
10530.750977
10449.141602
10237.248047
10364.330078
10320.949219
10282.802734
10119.050781
10392.552734
10437.049805
10294.644531
10145.170898
10331.391602
10415.027344
10233.202148
10154.119141
10365.563477
10398.249023
10175.699219
10250.529297
10353.631836
10291.972656
10002.947266
10191.455078
10307.717773
10332.943359
10164.674805
10236.986328
10427.997070
10317.148438
10219.573242
10277.694336
10330.349609
10245.830078
10223.378906
10274.420898
10286.624023
10267.955078
10216.577148
10099.645508
10271.366211
10047.633789
10005.731445
10241.566406
10290.311523
9967.372070
10126.761719
10399.641602
10270.159180
10365.270508
10437.897461
10409.142578
10264.920898
10278.715820
10455.261719
10399.500000
10457.341797
10383.999023
10381.481445
10573.117188
10309.764648
10446.092773
10481.933594
10372.306641
10227.518555
10276.106445
10475.215820
10424.241211
10397.773438
10484.589844
10529.414062
10442.335938
10406.384766
10493.376953
10430.505859
10534.636719
10415.914062
10322.139648
10441.383789
10378.764648
10370.389648
10506.822266
10565.912109
10545.041016
10272.711914
10402.708008
10463.381836
10405.773438
10299.310547
10260.732422
10463.628906
10354.542969
10165.423828
10172.345703
10621.721680
10521.853516
10275.542969
10201.632812
10455.312500
10385.913086
10250.541016
10132.010742
10429.220703
10252.681641
10164.084961
10162.313477
10310.887695
10207.628906
10153.752930
10173.931641
10332.373047
10222.777344
10144.507812
10277.349609
10331.691406
10484.428711
10570.367188
10439.112305
10364.093750
10228.100586
10152.743164
10375.399414
10402.280273
10224.872070
10136.665039
10323.606445
10274.555664
9944.438477
10147.992188
10364.466797
10191.189453
9988.623047
10078.763672
10410.612305
10271.235352
10097.448242
10200.257812
10525.341797
10317.534180
10172.089844
10385.092773
10449.936523
10386.502930
10192.569336
10386.513672
10379.227539
10360.226562
10032.290039
10175.957031
10339.565430
10348.165039
9956.724609
9996.687500
10212.243164
10874.916016
10432.948242
9887.805664
10293.017578
10524.250977
10755.289062
10902.535156
11377.179688
11356.244141
11191.531250
11261.340820
11260.565430
11443.612305
11557.815430
11450.165039
11423.801758
11362.544922
11648.625977
11475.150391
11629.052734
11351.499023
11342.882812
11520.979492
11592.164062
11582.033203
11568.001953
11569.875977
11689.899414
11537.590820
11557.165039
11751.079102
11760.974609
11661.810547
11470.977539
11557.035156
11579.662109
11836.753906
11667.287109
11662.919922
11681.964844
11964.219727
11517.781250
11537.166016
11531.556641
11774.322266
11788.130859
11514.166992
11537.690430
11653.352539
11842.613281
11643.029297
11470.736328
11633.551758
11773.298828
11745.283203
11564.686523
11609.163086
11916.663086
11830.082031
11637.794922
11721.951172
11757.060547
11698.926758
11735.445312
11898.344727
11813.012695
11736.792969
11758.949219
11702.038086
11798.511719
11677.444336
11636.479492
11911.091797
11903.956055
11843.937500
11716.993164
11811.583008
11936.058594
11909.538086
11700.582031
11956.470703
11791.180664
11716.799805
11796.081055
12007.241211
11973.051758
11808.010742
11804.512695
12076.683594
12097.242188
11757.455078
11926.925781
11928.214844
11990.969727
11900.697266
11826.781250
11910.228516
11877.563477
11781.839844
11804.016602
12004.510742
11937.966797
11763.909180
11802.650391
11902.837891
11876.884766
11818.531250
11757.074219
11961.551758
11788.836914
11795.846680
11968.642578
11935.023438
11884.132812
11918.587891
11941.252930
11936.341797
12074.755859
11811.729492
11934.971680
11903.806641
11842.446289
11755.931641
11877.748047
11996.282227
11823.467773
11756.875977
12046.705078
11990.000000
12015.378906
11743.069336
11873.795898
12033.467773
11964.885742
11867.857422
11882.228516
11910.479492
12027.840820
11824.981445
11695.991211
11815.957031
12128.068359
11993.916992
11876.914062
11754.535156
12197.541016
11832.311523
11822.576172
12075.757812
12104.290039
11754.165039
11838.547852
11865.413086
12064.539062
11833.398438
11729.096680
11876.320312
11930.826172
11713.594727
11896.263672
12029.580078
11992.118164
11702.603516
11765.093750
11897.082031
11681.447266
11636.924805
11918.083008
11719.090820
11753.205078
11617.017578
11919.531250
11746.260742
11733.931641
11892.663086
11852.573242
11982.000000
11834.679688
11842.030273
11838.279297
11990.469727
11760.439453
11692.269531
11870.293945
11995.273438
11692.762695
11848.718750
11898.209961
11933.619141
11687.226562
11902.591797
11909.824219
11947.152344
11636.216797
11601.562500
11857.388672
11839.462891
11621.877930
11701.356445
11895.195312
12063.753906
11898.176758
11650.637695
11807.409180
12051.038086
12020.431641
11642.083984
11861.551758
12117.660156
11910.208984
11702.008789
11923.353516
11902.326172
12000.119141
11663.687500
11946.558594
12014.305664
11828.024414
11621.649414
11886.053711
11895.729492
11922.821289
11869.852539
11944.738281
11941.246094
11657.842773
11745.407227
12032.112305
12006.980469
11678.500000
11827.628906
11831.238281
11960.980469
11647.152344
11838.952148
11802.946289
11693.947266
12167.738281
11887.615234
11880.986328
11956.686523
12132.791016
12030.955078
11912.899414
11817.293945
12022.061523
12080.695312
11794.205078
11984.980469
12057.719727
11928.415039
12030.772461
12022.278320
12084.987305
11898.186523
11747.136719
12058.356445
12078.641602
11961.798828
11854.256836
12012.336914
```
