## Supplementary material for "Functional connectivity across the human subcortical auditory system using an autoregressive matrix-Gaussian copula graphical model approach with partial correlations": Code: roi-10_mean_ts.txt

```
9857.535156
9760.700195
9803.079102
9824.968750
9688.002930
9781.482422
9841.351562
9808.980469
9711.152344
9728.537109
9823.464844
9730.258789
9690.357422
9810.628906
9822.527344
9784.675781
9761.604492
9778.401367
9841.910156
9827.451172
9629.691406
9775.060547
9724.586914
9577.848633
9657.317383
9631.344727
9823.902344
9624.276367
9690.430664
9806.808594
9716.969727
10040.663086
9683.317383
9980.474609
9957.012695
10073.001953
9956.338867
9837.242188
9834.545898
9769.388672
9709.107422
9851.175781
9928.820312
9837.827148
9657.233398
9800.045898
9763.295898
9812.487305
9854.402344
9803.841797
9762.639648
9742.040039
9969.894531
9792.173828
9824.817383
9860.670898
9843.102539
9704.972656
9862.087891
9904.926758
9789.999023
9782.507812
9702.949219
9917.562500
9780.631836
9739.342773
9772.264648
9786.773438
9778.780273
9756.094727
9707.307617
9886.413086
9754.236328
9718.489258
9838.348633
9800.689453
9742.464844
9745.638672
9845.787109
9756.673828
9796.821289
9751.867188
9767.783203
9615.017578
9852.055664
9906.175781
9898.098633
9700.338867
9723.939453
9846.657227
9788.333008
9624.077148
9693.425781
9700.643555
9818.488281
9793.469727
9725.147461
9974.630859
9857.994141
9662.340820
9864.906250
9946.544922
9735.446289
9737.144531
9770.264648
9821.673828
9757.652344
9652.387695
9859.043945
9995.077148
9769.018555
9752.938477
9713.483398
9869.874023
9656.580078
9717.257812
9801.341797
9763.624023
9737.581055
9805.779297
9849.219727
9639.896484
9640.158203
9689.727539
9623.230469
9762.241211
9791.186523
9804.392578
9962.695312
9735.632812
9438.957031
10390.709961
10123.601562
9998.672852
9930.820312
10077.003906
9901.238281
9852.310547
9848.880859
9778.306641
9909.461914
9755.985352
9752.597656
9784.110352
9730.795898
9842.357422
9681.652344
9907.448242
9834.818359
9802.254883
9948.130859
9772.300781
9722.013672
9816.392578
9976.594727
9793.217773
9772.960938
9802.054688
9843.264648
9862.011719
9672.386719
9734.452148
9716.069336
9698.841797
9778.666992
9742.408203
9805.064453
9806.102539
9756.691406
9916.133789
9899.673828
9759.430664
9747.398438
9795.911133
9815.926758
9681.410156
9925.625000
9766.543945
9771.337891
9820.707031
9963.568359
9850.597656
9664.349609
9723.007812
9884.631836
9822.333008
9598.259766
9646.311523
9990.104492
9743.466797
9657.095703
9573.795898
9790.344727
9784.589844
9714.718750
9754.121094
9788.800781
9774.512695
9915.054688
9766.397461
9755.719727
9691.586914
9714.165039
9846.417969
9861.461914
9749.656250
9856.060547
9867.332031
9878.875000
9741.276367
9637.929688
9853.070312
9775.183594
9938.381836
9871.598633
9877.757812
9709.399414
9860.375000
9792.380859
9776.725586
9737.660156
9684.592773
9924.732422
9685.689453
9859.492188
9765.956055
9820.261719
9713.513672
9770.326172
9662.622070
9748.313477
9877.411133
9741.467773
9697.142578
9827.130859
9902.648438
9759.532227
9824.136719
9910.662109
9756.807617
9596.651367
9626.625977
9730.566406
9534.973633
9616.086914
9479.265625
9299.916992
9546.181641
9771.514648
9689.627930
9494.320312
9504.828125
9578.934570
9586.862305
9649.267578
9662.915039
9636.324219
9536.577148
9829.373047
9707.957031
9631.985352
9633.050781
9800.331055
9737.004883
9688.446289
9832.500000
9964.757812
10011.337891
9900.706055
9810.566406
9768.449219
9867.044922
9756.048828
9883.880859
9725.454102
9845.437500
9618.197266
9776.800781
9754.826172
9840.430664
9675.707031
9787.313477
9719.499023
9772.580078
9665.298828
9762.435547
9830.255859
9626.626953
9707.345703
9725.208008
9669.854492
9744.906250
9708.110352
9754.033203
9622.962891
9792.530273
9808.885742
9891.519531
9804.045898
9692.471680
9771.706055
9849.910156
9781.061523
9787.107422
9610.393555
9874.088867
9819.875977
9663.779297
9634.094727
9756.404297
9681.374023
9728.310547
9707.781250
9743.472656
9559.220703
9738.263672
9882.098633
9547.823242
9594.535156
9639.035156
9717.511719
9710.782227
9836.886719
9781.017578
9803.371094
9746.948242
9736.206055
9841.629883
9734.696289
9840.575195
9870.294922
9780.899414
9924.305664
9728.665039
9879.239258
9713.560547
9754.406250
9714.827148
9754.050781
9752.350586
9848.820312
9759.468750
9687.740234
9571.226562
9726.419922
9636.191406
9773.821289
9821.459961
9817.253906
9576.854492
9702.325195
9656.574219
9824.168945
9597.342773
9689.420898
9656.513672
9712.558594
9602.533203
9654.088867
9904.110352
9886.167969
9864.511719
9883.379883
9862.050781
9598.784180
9675.166016
9791.030273
9618.650391
9728.161133
9847.149414
9773.666992
9826.868164
9618.397461
9943.571289
9754.305664
9706.939453
9834.970703
9898.261719
9836.142578
9702.808594
9740.599609
9754.712891
9601.867188
9745.753906
9701.951172
9869.152344
9816.114258
9625.257812
9900.597656
9758.608398
9742.448242
9759.597656
9788.011719
9708.294922
9727.071289
9672.248047
9801.055664
9700.188477
9657.761719
9905.910156
9791.385742
9729.751953
9699.166992
9906.711914
9766.139648
9586.598633
9699.299805
9683.981445
9696.472656
9703.275391
9705.094727
9715.500000
9645.680664
9618.726562
9569.423828
9587.163086
9824.303711
9571.323242
9632.042969
9732.326172
9823.914062
9673.151367
9649.751953
9862.301758
10081.593750
9592.859375
9846.282227
9571.383789
9906.488281
9657.708984
9548.235352
9731.789062
9886.625977
9787.187500
9751.231445
9665.082031
10312.661133
10232.303711
10066.443359
10061.662109
9985.314453
9906.391602
9707.628906
9770.166992
9744.498047
9710.724609
9673.668945
9834.267578
9823.432617
9918.712891
9802.142578
9508.765625
9794.077148
10194.926758
10129.692383
9893.495117
9944.749023
9851.008789
9930.902344
9912.845703
9885.099609
9755.981445
9798.680664
9680.232422
9894.614258
10118.867188
9818.851562
9661.753906
10024.136719
9907.064453
9750.806641
9760.691406
9757.731445
9854.794922
9881.371094
9705.203125
9761.862305
9882.901367
9846.053711
9672.942383
9903.321289
9834.506836
9832.218750
9812.186523
9882.454102
9940.386719
9836.241211
9853.992188
9925.397461
9939.387695
9898.571289
9943.866211
9708.729492
9951.207031
9893.366211
9696.623047
9925.574219
9963.842773
9824.030273
9921.793945
9642.445312
9871.182617
9795.758789
9752.131836
9523.942383
9901.748047
9838.189453
9690.312500
9550.926758
9699.067383
9814.787109
9768.429688
9641.075195
9682.439453
9673.904297
9562.833008
9708.267578
9812.650391
9632.207031
9562.625000
9861.060547
9850.508789
9886.237305
9764.867188
9671.451172
9526.008789
9680.350586
9892.444336
9958.123047
10125.773438
9769.763672
9843.941406
9667.847656
9866.536133
9875.975586
9822.693359
9886.479492
9763.799805
9782.685547
9823.547852
9694.210938
9824.442383
9793.209961
9847.412109
9863.573242
9784.923828
9732.897461
9736.272461
9893.775391
9915.262695
9864.460938
9821.824219
9899.575195
9668.180664
9844.512695
9836.597656
9865.040039
9819.843750
9941.980469
9904.347656
9975.558594
9950.797852
9898.993164
9988.371094
9955.130859
9907.361328
9915.100586
9966.874023
9833.800781
9797.418945
9832.287109
9946.406250
9942.493164
9719.075195
9743.123047
9826.918945
9988.053711
9760.068359
9791.415039
9923.250000
9804.030273
9726.462891
9765.332031
9911.192383
9995.274414
9818.525391
9626.000977
9768.660156
9854.916992
9580.527344
9614.635742
9929.506836
9886.992188
9576.211914
9648.352539
9902.356445
9901.624023
9796.770508
9783.085938
9989.964844
9741.811523
9733.667969
9793.263672
10084.782227
9752.824219
9871.862305
9897.125977
10025.876953
9938.963867
9790.574219
9853.462891
10052.218750
9795.266602
9723.718750
10064.688477
9994.129883
9751.789062
9706.018555
10005.305664
9842.098633
9664.128906
9835.332031
9954.952148
9872.751953
9741.327148
9814.561523
9840.887695
9914.470703
9749.549805
9648.645508
9756.422852
9841.150391
9753.748047
9734.824219
9767.310547
9865.535156
9579.634766
10148.391602
10164.463867
11483.163086
11506.192383
11289.722656
11138.708008
11730.994141
11948.350586
11744.798828
11879.416992
11830.570312
11714.595703
11797.541992
11746.452148
11536.679688
11695.912109
11508.893555
11674.980469
11551.495117
11608.142578
11707.736328
11617.111328
11639.061523
11641.549805
11466.417969
11678.380859
11794.031250
11647.207031
11545.276367
11580.358398
11793.128906
11595.416992
11644.467773
11743.650391
11832.351562
11769.229492
11707.089844
11601.042969
11705.660156
11656.966797
11629.035156
11650.469727
11890.624023
11849.963867
11739.262695
11722.727539
11575.173828
11552.332031
11578.202148
11682.182617
11619.817383
11709.549805
11776.039062
11603.832031
11736.413086
11644.832031
11635.619141
11462.958008
11554.942383
11535.836914
11556.582031
11560.535156
11418.100586
11486.522461
11672.049805
11746.126953
11630.082031
11623.200195
11801.211914
11582.351562
11522.133789
11682.710938
11580.857422
11596.428711
11438.545898
11528.776367
11629.620117
11414.959961
11400.952148
11636.455078
11569.289062
11440.935547
11550.204102
11617.555664
11561.954102
11468.008789
11371.710938
11403.926758
11480.843750
11383.676758
11558.269531
11507.181641
11440.070312
11549.726562
11635.338867
11706.970703
11678.738281
11627.804688
11507.848633
11734.708008
11531.717773
11472.413086
11542.404297
11488.043945
11492.705078
11457.751953
11464.326172
11579.154297
11515.319336
11395.243164
11591.618164
11532.901367
11590.901367
11286.399414
11552.687500
11503.038086
11498.061523
11287.648438
11272.181641
11522.032227
11538.777344
11493.107422
11476.824219
11778.719727
11553.635742
11384.704102
11554.420898
11652.905273
11435.301758
11282.871094
11371.408203
11607.926758
11531.992188
11498.025391
11386.813477
11587.449219
11807.563477
11557.362305
11316.385742
11386.082031
11469.717773
11347.808594
11457.776367
11309.717773
11536.892578
11558.216797
11484.857422
11745.564453
11491.975586
11378.827148
11315.358398
11415.510742
11525.425781
11515.386719
11322.648438
11587.705078
11463.266602
11430.563477
11655.613281
11861.683594
11639.935547
11433.551758
11601.371094
11527.750000
11626.092773
11392.617188
11559.883789
11622.200195
11453.766602
11341.632812
11469.262695
11442.318359
11250.474609
11258.530273
11305.769531
11296.504883
11420.600586
11223.476562
11364.879883
11297.253906
11376.029297
11442.545898
11535.293945
11615.724609
11343.464844
11209.301758
11427.154297
11415.827148
11266.330078
11448.330078
11589.297852
11474.173828
11336.524414
11464.464844
11612.844727
11404.967773
11338.601562
11394.319336
11388.952148
11470.731445
11173.117188
11187.775391
11382.383789
11448.063477
11508.299805
11529.237305
11421.743164
11596.300781
11568.204102
11368.618164
11356.966797
11428.647461
11364.362305
11294.779297
11291.094727
11431.489258
11386.330078
11429.563477
11457.178711
11479.095703
11211.055664
11368.575195
11360.545898
11312.048828
11190.100586
11316.804688
11422.270508
11448.862305
11661.619141
11398.837891
11589.132812
11348.117188
11456.391602
11335.053711
11368.696289
11322.225586
11326.176758
11149.818359
11166.000000
11336.713867
11575.680664
11488.956055
11453.761719
11471.030273
11469.514648
11409.852539
11398.031250
11563.005859
11569.820312
11214.456055
11101.058594
11324.217773
11194.299805
11261.084961
11308.218750
11375.532227
11531.250977
11699.976562
11690.057617
11542.960938
11380.761719
11242.306641
11346.699219
```
