## Supplementary material for "Functional connectivity across the human subcortical auditory system using an autoregressive matrix-Gaussian copula graphical model approach with partial correlations": Code: roi-11_mean_ts.txt

```
9804.257812
9634.519531
9806.871094
9759.899414
9731.005859
9768.517578
9762.275391
9825.496094
9663.052734
9732.719727
9772.333984
9709.739258
9760.418945
9816.133789
9829.391602
9773.220703
9745.101562
9640.069336
9728.554688
9835.950195
9736.158203
9629.416992
9803.053711
9743.995117
9799.759766
9594.405273
9853.651367
9771.631836
9704.182617
9834.706055
9794.004883
9571.179688
9779.911133
9617.909180
9511.764648
9626.454102
9508.870117
9735.154297
9804.369141
9855.135742
9715.603516
9722.059570
9823.491211
9840.706055
9591.185547
9651.380859
9799.642578
9727.297852
9750.791016
9759.606445
9644.778320
9864.317383
9841.617188
9716.237305
9853.347656
9680.169922
9620.726562
9734.564453
9750.030273
9599.842773
9850.000000
9806.582031
9674.497070
9625.469727
9671.216797
9673.662109
9660.812500
9508.720703
9764.959961
9754.335938
9612.814453
9705.007812
9608.702148
9654.545898
9673.573242
9690.337891
9674.574219
9613.680664
9674.418945
9772.336914
9650.538086
9618.100586
9696.114258
9736.482422
9515.084961
9691.135742
9677.844727
9735.680664
9742.069336
9648.820312
9669.431641
9760.529297
9663.379883
9580.287109
9718.607422
9716.493164
9718.825195
9556.003906
9637.206055
9777.304688
9586.660156
9680.747070
9652.263672
9725.729492
9702.709961
9689.625000
9622.836914
9660.083008
9627.133789
9659.062500
9653.748047
9726.485352
9673.408203
9679.471680
9675.715820
9685.916016
9761.549805
9774.154297
9700.088867
9543.660156
9589.515625
9612.072266
9545.943359
9503.642578
9595.315430
9656.682617
9603.674805
9590.750977
9727.353516
9597.996094
9974.104492
9587.808594
9532.814453
9709.990234
9792.310547
9631.973633
9748.791016
9757.162109
9632.243164
9665.229492
9796.296875
9682.226562
9594.762695
9778.935547
9825.902344
9672.450195
9517.729492
9871.131836
9613.595703
9636.864258
9594.443359
9706.225586
9680.333984
9435.159180
9588.924805
9836.014648
9571.430664
9616.213867
9545.349609
9764.932617
9557.571289
9657.670898
9427.533203
9649.642578
9600.907227
9621.928711
9655.538086
9710.382812
9565.602539
9651.891602
9710.146484
9767.026367
9559.996094
9623.953125
9755.896484
9655.935547
9671.631836
9686.381836
9662.111328
9832.902344
9680.839844
9771.484375
9802.915039
9624.985352
9702.253906
9717.046875
9814.165039
9581.792969
9751.293945
9651.149414
9704.705078
9746.507812
9738.083984
9697.896484
9754.016602
9599.762695
9792.744141
9586.861328
9784.436523
9730.862305
9631.190430
9529.987305
9590.312500
9532.209961
9737.823242
9687.497070
9768.674805
9756.230469
9797.288086
9625.322266
9663.329102
9636.889648
9694.384766
9589.909180
9674.206055
9768.083008
9614.279297
9619.592773
9782.562500
9701.174805
9694.353516
9604.242188
9653.483398
9657.399414
9644.003906
9736.653320
9555.975586
9624.820312
9552.417969
9665.252930
9676.653320
9616.176758
9694.183594
9681.134766
9676.346680
9646.603516
9635.088867
9678.998047
9680.416016
9795.741211
10143.917969
10076.705078
9908.330078
10113.903320
9954.399414
10071.025391
10102.698242
10112.050781
9707.972656
9656.959961
9840.641602
9999.037109
9739.262695
9730.445312
9726.405273
9738.202148
9578.364258
9565.957031
9477.494141
9499.995117
9600.648438
9604.425781
9687.135742
9484.385742
9600.431641
9646.604492
9564.314453
9608.818359
9663.501953
9700.847656
9713.671875
9722.153320
9654.916992
9712.696289
9614.645508
9674.233398
9743.662109
9610.598633
9611.047852
9691.770508
9666.746094
9695.361328
9638.828125
9792.041992
9651.098633
9700.044922
9655.210938
9691.328125
9668.899414
9614.828125
9779.824219
9632.521484
9685.545898
9740.367188
9644.860352
9761.041016
9684.674805
9722.971680
9621.055664
9719.296875
9761.207031
9627.384766
9498.216797
9746.871094
9609.412109
9607.744141
9820.536133
9683.005859
9574.494141
9553.030273
9781.442383
9768.259766
9539.098633
9702.933594
9653.318359
9719.194336
9576.435547
9669.179688
9626.865234
9690.208008
9743.257812
9613.855469
9525.670898
9661.138672
9738.514648
9678.751953
9740.887695
9685.834961
9696.198242
9765.055664
9558.511719
9561.106445
9617.778320
9673.267578
9752.328125
9684.420898
9756.597656
9779.562500
9675.747070
9505.261719
9626.788086
9723.563477
9605.903320
9573.028320
9636.583008
9584.545898
9579.511719
9524.835938
9531.262695
9638.371094
9633.807617
9641.108398
9553.089844
9614.767578
9566.405273
9667.328125
9603.064453
9589.166016
9595.446289
9648.548828
9609.196289
9757.250977
9616.871094
9738.069336
9730.834961
9577.164062
9649.557617
9766.770508
9756.860352
9700.072266
9729.958008
9696.941406
9742.824219
9613.673828
9623.683594
9716.867188
9555.052734
9686.232422
9768.360352
9686.808594
9640.518555
9674.700195
9639.701172
9501.717773
9506.072266
9597.515625
9654.622070
9695.584961
9607.328125
9759.060547
9681.200195
9546.458984
9735.313477
9560.802734
9648.672852
9497.219727
9691.525391
9663.196289
9726.612305
9547.327148
9713.443359
9636.806641
9565.521484
9530.981445
9534.865234
9586.513672
9532.212891
9563.254883
9680.421875
9635.268555
9761.610352
9616.513672
9624.405273
9688.665039
9722.507812
9671.462891
9703.825195
9698.689453
9669.390625
9533.151367
9688.358398
9779.047852
9582.901367
9557.588867
9641.570312
9563.859375
9593.514648
9523.758789
9571.339844
9690.074219
9612.776367
9508.019531
9610.563477
9595.023438
9690.033203
9774.282227
9437.816406
9510.033203
9496.447266
9567.011719
9374.923828
9494.243164
9578.404297
9382.701172
9456.919922
9526.646484
9460.964844
9413.376953
9421.096680
9422.155273
9586.863281
9523.791016
9672.690430
9671.024414
9665.148438
9771.936523
9728.817383
9428.928711
9638.719727
9691.946289
9718.520508
9520.404297
9680.821289
9841.508789
9604.706055
9598.098633
9734.145508
9643.080078
9607.734375
9704.167969
9634.826172
9547.607422
9673.710938
9601.939453
9598.098633
9508.817383
9561.743164
9606.975586
9490.673828
9623.970703
9611.151367
9737.883789
9750.353516
9774.115234
9719.685547
9634.289062
9648.617188
9799.969727
9768.873047
9609.404297
9638.016602
9680.752930
9593.198242
9540.895508
9622.710938
9809.623047
9719.462891
9594.058594
9491.625000
9653.578125
9677.299805
9571.722656
9694.764648
9588.707031
9781.042969
9556.244141
9638.871094
9652.831055
9407.057617
9684.001953
9650.176758
9768.761719
9484.083984
9562.735352
9600.500000
9601.996094
9693.469727
9651.700195
9726.277344
9722.592773
9650.385742
9719.126953
9678.889648
9667.221680
9548.175781
9801.960938
9711.643555
9590.862305
9658.751953
9656.393555
9732.669922
9800.971680
9669.095703
9684.219727
9733.168945
9632.378906
9617.641602
9694.721680
9635.573242
9551.225586
9558.962891
9571.911133
9645.866211
9562.283203
9498.874023
9789.533203
9679.390625
9670.452148
9568.153320
9705.333008
9589.427734
9592.845703
9592.122070
9607.151367
9529.975586
9568.503906
9545.974609
9580.858398
9506.296875
9612.957031
9630.671875
9701.997070
9654.548828
9724.190430
9670.082031
9616.291992
9476.163086
9641.251953
9611.716797
9802.651367
9693.310547
9609.705078
9593.606445
9778.335938
9614.294922
9526.924805
9573.689453
9542.304688
9533.877930
9459.950195
9493.789062
9610.023438
9641.364258
9605.943359
9624.998047
9704.130859
9612.522461
9487.060547
9749.890625
9721.646484
9463.859375
9499.500000
9610.683594
9693.871094
9469.309570
9451.940430
9521.322266
9565.373047
9443.108398
9536.986328
9534.857422
9534.438477
9631.810547
9555.012695
9510.860352
9471.273438
9529.120117
9522.592773
9630.944336
9625.881836
9546.506836
9558.637695
9669.040039
9620.855469
9455.069336
9631.577148
9657.128906
9570.850586
9587.169922
9574.519531
9675.266602
9445.875000
9541.922852
9639.541992
9595.051758
9537.273438
9573.675781
9595.038086
9497.333008
9698.494141
9513.757812
9656.635742
9570.071289
9539.047852
9633.855469
9591.802734
9728.967773
9376.087891
9026.047852
8907.603516
8690.913086
8956.824219
8975.342773
9049.449219
8987.528320
9013.494141
8848.000977
8814.983398
8832.708984
8908.884766
8836.149414
8711.446289
8680.632812
8809.948242
8946.423828
8816.609375
8855.824219
8719.102539
8674.998047
9028.617188
8803.171875
8884.626953
8940.671875
8935.874023
9036.470703
8846.537109
8806.770508
8990.493164
9013.786133
9022.996094
8992.993164
9071.595703
9034.001953
9085.929688
8939.564453
8877.745117
9009.919922
9045.032227
8974.949219
9007.699219
9172.138672
9061.950195
9001.750000
9012.166992
8856.971680
8941.958008
9013.866211
8942.753906
8794.688477
8888.484375
9156.584961
8956.875977
8872.273438
9067.750977
8862.436523
8953.664062
8924.628906
8836.187500
8909.389648
8958.395508
8805.883789
8984.463867
9090.710938
8941.385742
8913.202148
8924.609375
8907.094727
8869.315430
8859.861328
8884.130859
8892.418945
8793.904297
8781.354492
8801.724609
8794.768555
8775.510742
8941.753906
8973.790039
8902.449219
9049.751953
8944.690430
9001.616211
8884.600586
8775.694336
8819.469727
8882.296875
8823.087891
8772.251953
8699.767578
8885.937500
8981.801758
9050.236328
8967.442383
8967.314453
8995.885742
8853.307617
8952.278320
8989.914062
8925.463867
8851.727539
8766.082031
8875.032227
8932.179688
8933.448242
8819.620117
8910.162109
8881.666016
8793.536133
8944.492188
9016.016602
8828.793945
8848.848633
8853.476562
8934.868164
8860.847656
8924.920898
8893.682617
9081.558594
8942.020508
8934.944336
8998.356445
9166.802734
8988.222656
8848.692383
8916.107422
8860.702148
8795.148438
8793.145508
8823.221680
8922.107422
8954.095703
8812.654297
8934.380859
9031.104492
8927.328125
8804.410156
8729.440430
8763.888672
8852.023438
8735.820312
8702.838867
8847.672852
9009.442383
8834.478516
8903.059570
8960.954102
8996.417969
8818.643555
8677.905273
8881.537109
8876.498047
8677.868164
8740.550781
8878.077148
9012.697266
8942.680664
9008.692383
9062.629883
8978.701172
8904.622070
8895.252930
8873.813477
8851.108398
8938.076172
8851.806641
8780.589844
8833.378906
8818.194336
8873.744141
8780.449219
8704.908203
8781.954102
8788.195312
8866.361328
8774.750977
8745.399414
8932.251953
8848.600586
8936.821289
8804.983398
9019.112305
8927.096680
8764.450195
8761.051758
8927.382812
8874.683594
8856.802734
8929.259766
8984.521484
8920.123047
8894.383789
8897.572266
8998.431641
8876.859375
8723.541992
8756.574219
8818.551758
8736.311523
8760.448242
8739.124023
8580.105469
8948.356445
8860.057617
8813.628906
8975.024414
8957.870117
8884.415039
8663.579102
8865.958008
8963.879883
8759.044922
8726.916992
8704.594727
8933.435547
8831.522461
8833.463867
8957.759766
8884.942383
8855.486328
8773.374023
8800.028320
8907.582031
8830.664062
8846.659180
9008.328125
8876.127930
8905.269531
8799.016602
8898.580078
8855.142578
8769.896484
8773.488281
8950.780273
8860.766602
8809.196289
8842.904297
8782.125977
8973.431641
8848.273438
8863.632812
8856.989258
8924.667969
8948.702148
8954.518555
8822.418945
9000.559570
9025.716797
8701.946289
8743.332031
8661.027344
8718.548828
8808.176758
8924.083008
9054.494141
9186.221680
9063.811523
9159.072266
8915.530273
8945.848633
8884.916016
```
