## Supplementary material for "Functional connectivity across the human subcortical auditory system using an autoregressive matrix-Gaussian copula graphical model approach with partial correlations": Code: roi-12_mean_ts.txt

```
12131.583984
12009.175781
11893.388672
11942.045898
11947.505859
11924.843750
11835.416016
11860.580078
11889.217773
11842.391602
11757.393555
11804.608398
11825.400391
11879.712891
11877.685547
11993.768555
12003.711914
11905.349609
11853.821289
11917.560547
11897.943359
11849.931641
11783.063477
11854.234375
11864.020508
11841.748047
11748.809570
11843.164062
11889.399414
11831.658203
11781.436523
11890.206055
11864.114258
11880.375000
11870.732422
11979.428711
12040.356445
11968.346680
11898.183594
11954.266602
11968.614258
11873.515625
11804.492188
11855.550781
11904.701172
11833.756836
11801.210938
11868.223633
11908.285156
11845.776367
11825.843750
11873.922852
11932.922852
11850.276367
11861.460938
11929.752930
11934.286133
11820.487305
11894.011719
11927.245117
11878.739258
11843.577148
11892.603516
11916.129883
11830.335938
11870.179688
11904.383789
11920.619141
11819.088867
11877.683594
11854.791992
11810.260742
11795.502930
11853.716797
11820.849609
11746.204102
11794.117188
11883.458984
11813.399414
11788.726562
11833.856445
11885.855469
11830.217773
11826.577148
11865.063477
11927.144531
11837.460938
11838.243164
11917.035156
11914.991211
11813.114258
11781.681641
11816.320312
11860.136719
11815.534180
11781.711914
11854.920898
11893.489258
11829.290039
11807.833008
11927.785156
11947.087891
11873.656250
11885.747070
11958.945312
11920.958984
11833.470703
11849.745117
11937.321289
11852.875000
11802.703125
11827.855469
11900.761719
11818.874023
11836.809570
11882.681641
11894.563477
11845.344727
11903.637695
11941.810547
11884.295898
11803.641602
11873.360352
11897.799805
11862.958984
11792.816406
11848.997070
11872.746094
11836.278320
11805.826172
11948.633789
11960.458984
12006.880859
11900.217773
11912.682617
11990.334961
11856.574219
11766.201172
11841.391602
11903.750977
11781.197266
11806.249023
11885.189453
11874.359375
11827.862305
11870.752930
11908.930664
11798.188477
11868.891602
11911.804688
11922.904297
11848.295898
11922.585938
11878.599609
11825.743164
11777.426758
11798.134766
11745.388672
11775.834961
11685.441406
11757.101562
11783.604492
11797.062500
11787.085938
11874.946289
11882.994141
11780.652344
11747.917969
11825.131836
11873.832031
11782.900391
11804.739258
11915.319336
11915.675781
11817.784180
11854.889648
11946.005859
11910.500977
11826.594727
11840.676758
11874.083984
11795.978516
11869.984375
11901.278320
11885.854492
11808.651367
11849.469727
11886.489258
11828.703125
11837.096680
11899.308594
11926.694336
11781.639648
11772.268555
11913.667969
11821.063477
11767.930664
11788.284180
11864.305664
11749.754883
11776.861328
11840.078125
11871.245117
11837.914062
11826.080078
11913.978516
11953.079102
11878.141602
11881.828125
11945.604492
11913.956055
11855.625000
11839.254883
11827.113281
11799.466797
11913.411133
11930.340820
11826.433594
11782.746094
11896.518555
11883.458008
11762.121094
11767.322266
11895.934570
11842.978516
11768.669922
11811.931641
11811.599609
11675.948242
11678.032227
11745.588867
11718.764648
11692.240234
11830.283203
11916.449219
11858.931641
11856.962891
11904.631836
11892.851562
11871.477539
11795.880859
11821.018555
11852.730469
11806.617188
11809.358398
11817.066406
11743.451172
11830.372070
11863.425781
11792.282227
11715.541992
11555.458984
11642.366211
11695.907227
11713.673828
11672.872070
11671.083008
11778.152344
11794.419922
11750.911133
11637.165039
11652.299805
11754.772461
11763.148438
11699.386719
11736.648438
11826.740234
11880.376953
11802.883789
11871.535156
11946.904297
11945.745117
11893.874023
11907.484375
11947.493164
11888.925781
11831.545898
11859.623047
11888.250977
11802.033203
11869.346680
11919.535156
11855.346680
11776.366211
11872.913086
11868.633789
11805.399414
11824.236328
11940.602539
11839.276367
11774.866211
11773.332031
11773.554688
11719.493164
11714.706055
11767.894531
11823.855469
11743.385742
11718.779297
11724.523438
11786.327148
11745.913086
11703.234375
11733.708008
11849.713867
11846.006836
11803.078125
11825.595703
11916.125000
11825.419922
11786.853516
11830.327148
11866.553711
11761.408203
11787.904297
11862.888672
11808.242188
11685.829102
11664.481445
11741.437500
11735.741211
11651.631836
11761.273438
11900.344727
11844.843750
11800.054688
11809.113281
11906.734375
11865.644531
11802.757812
11841.526367
11868.327148
11710.898438
11706.177734
11765.916992
11884.689453
11820.473633
11757.440430
11797.484375
11837.416016
11721.469727
11719.620117
11816.429688
11891.628906
11834.253906
11824.689453
11875.321289
11864.530273
11724.212891
11710.970703
11807.411133
11799.514648
11695.974609
11679.141602
11799.407227
11762.614258
11661.358398
11700.952148
11852.263672
11815.910156
11761.435547
11830.885742
11929.000977
11807.201172
11792.792969
11857.746094
11863.821289
11731.541016
11778.152344
11831.554688
11801.946289
11709.683594
11758.551758
11818.898438
11825.452148
11778.096680
11785.080078
11847.889648
11810.961914
11788.610352
11822.500977
11805.177734
11701.990234
11718.664062
11839.374023
11825.503906
11779.253906
11844.013672
11928.421875
11894.028320
11849.066406
11945.090820
11952.048828
11799.519531
11803.369141
11833.942383
11809.949219
11732.282227
11842.181641
11874.655273
11806.383789
11828.070312
11866.782227
11818.303711
11730.984375
11799.448242
11786.433594
11699.304688
11643.161133
11729.460938
11822.545898
11852.987305
11795.503906
11766.814453
11707.336914
11589.562500
11468.757812
11586.368164
11709.588867
11666.043945
11575.856445
11629.883789
11737.696289
11776.090820
11761.221680
11814.003906
11877.823242
11867.523438
11806.037109
11797.937500
11800.634766
11820.773438
11749.727539
11653.835938
11580.821289
11555.113281
11651.522461
11796.603516
11843.145508
11848.630859
11872.310547
11815.062500
11853.182617
11869.960938
11877.191406
11844.952148
11752.422852
11718.265625
11770.862305
11713.562500
11670.522461
11743.781250
11816.134766
11855.828125
11915.206055
11831.549805
11888.815430
11912.144531
11902.850586
11836.675781
11954.925781
11923.888672
11814.745117
11846.637695
11995.489258
11923.193359
11862.709961
11888.493164
11900.014648
11819.834961
11756.467773
11805.976562
11839.657227
11744.972656
11804.881836
11801.650391
11696.779297
11609.006836
11698.921875
11748.986328
11706.273438
11773.032227
11811.933594
11830.819336
11750.000977
11808.008789
11871.500000
11885.358398
11781.572266
11836.753906
11872.838867
11794.934570
11720.776367
11710.288086
11730.162109
11684.810547
11758.930664
11875.620117
11942.160156
11827.562500
11762.922852
11761.531250
11780.146484
11696.479492
11726.318359
11814.039062
11785.652344
11698.554688
11771.360352
11795.479492
11719.562500
11689.646484
11721.826172
11818.000000
11749.859375
11695.993164
11774.279297
11835.470703
11707.501953
11743.075195
11794.917969
11803.727539
11737.361328
11695.380859
11738.377930
11826.023438
11767.116211
11814.179688
11934.380859
11888.456055
11821.159180
11905.602539
11898.241211
11823.964844
11850.256836
11897.564453
11851.763672
11781.153320
11834.563477
11873.482422
11833.372070
11779.452148
11717.544922
11770.090820
11753.872070
11729.096680
11807.745117
11841.005859
11771.460938
11778.595703
11826.956055
11903.211914
11811.238281
11800.119141
11828.820312
11847.541992
11790.268555
11785.849609
11873.050781
11856.886719
11798.108398
11851.565430
11931.111328
11872.568359
11801.514648
11799.085938
11790.443359
11646.665039
11535.413086
11596.551758
11778.981445
11816.029297
11802.000977
11870.801758
11948.466797
11903.221680
11770.525391
11688.265625
11639.467773
11699.997070
11656.107422
11605.714844
11620.982422
11763.964844
11814.192383
11775.452148
11830.931641
11904.454102
11866.814453
11845.771484
11927.240234
11978.649414
11917.119141
11854.852539
11812.988281
11824.743164
11736.893555
11641.308594
11701.102539
11810.107422
11823.735352
11748.766602
11728.995117
11700.332031
11585.041016
11630.588867
11748.251953
11831.220703
11780.011719
11821.361328
11893.346680
11831.361328
11784.003906
11834.263672
11939.335938
11913.894531
11867.625000
11915.228516
11945.340820
11856.908203
11801.562500
11814.146484
11867.234375
11759.107422
11715.467773
11701.433594
11708.343750
11611.338867
11560.523438
11717.509766
11861.811523
11849.246094
11781.556641
11802.068359
11790.958984
11665.827148
11615.000977
11761.779297
11676.919922
11671.291992
11946.134766
12047.020508
11976.260742
11794.913086
11704.585938
11786.886719
11830.900391
11783.290039
11746.073242
11715.445312
11765.557617
11811.658203
11774.176758
11734.990234
11679.883789
11704.214844
11748.208984
11749.057617
11725.096680
11697.681641
11761.939453
11838.259766
11734.480469
11701.886719
11763.489258
11836.186523
11800.736328
11774.866211
11852.278320
11927.676758
11916.306641
11865.427734
11890.009766
11919.407227
11837.059570
11764.664062
11693.651367
11679.210938
11641.041992
11699.178711
11688.083984
11741.740234
11821.996094
11843.512695
11816.108398
11732.766602
11765.525391
11762.746094
11736.404297
11634.389648
11604.263672
11708.964844
11795.295898
11758.787109
11776.386719
11801.263672
11710.631836
11595.265625
11564.341797
11708.810547
11714.603516
11712.094727
11824.337891
11946.991211
11903.305664
11885.685547
11942.282227
12004.936523
11943.418945
11866.162109
11878.122070
11809.217773
11669.217773
11685.371094
11707.608398
11655.675781
11576.207031
11581.048828
11686.694336
11673.158203
11688.931641
11786.512695
11812.628906
11727.181641
11640.481445
11643.265625
11730.532227
11685.227539
11667.737305
11623.442383
11695.947266
11668.804688
11718.574219
11785.270508
11909.488281
11855.021484
11856.451172
11902.596680
11975.449219
11863.230469
11793.405273
11876.613281
11916.017578
11829.195312
11806.391602
11879.669922
11969.311523
11883.886719
11845.380859
11889.105469
11859.393555
11713.394531
11567.939453
11575.622070
11689.388672
11675.419922
11620.497070
11619.419922
11732.493164
11698.686523
11708.363281
11776.666016
11893.316406
11822.529297
11798.571289
11876.464844
11823.830078
11720.123047
11591.312500
11613.012695
11739.937500
11735.589844
11742.276367
11761.777344
11758.849609
11674.349609
11641.093750
11654.404297
11722.090820
11723.091797
11670.149414
11631.683594
11639.804688
11637.015625
11630.807617
11684.865234
11784.266602
11727.166992
11666.844727
11675.346680
11702.581055
11716.065430
11704.858398
11701.879883
11769.522461
11710.578125
11680.548828
11792.655273
11907.204102
11883.175781
11885.851562
11919.673828
11913.044922
11864.733398
11865.646484
11927.159180
11797.902344
11749.463867
11822.096680
11843.514648
11732.214844
11599.900391
11575.011719
11557.946289
11605.333984
11630.697266
11596.745117
11696.843750
11686.937500
11709.468750
11679.762695
11714.618164
11602.377930
11578.664062
11610.458984
11700.535156
11700.999023
11710.431641
11784.072266
11856.060547
11863.936523
11842.236328
11886.665039
11892.018555
11872.460938
11807.667969
11800.249023
11728.401367
11619.653320
11577.841797
11558.158203
11585.955078
11749.937500
11712.577148
11656.401367
11689.807617
11789.262695
11787.365234
11790.324219
11806.125000
11857.731445
11802.536133
11681.067383
11605.602539
11638.661133
11622.868164
11609.177734
11616.332031
11606.397461
11620.051758
11583.125000
11617.045898
11649.749023
11646.249023
11634.807617
11727.958984
11742.486328
11660.731445
11588.305664
11654.341797
11683.809570
11632.293945
11607.538086
11684.350586
11679.850586
11692.799805
11660.994141
11618.301758
11734.425781
11733.231445
11714.361328
11684.586914
11675.611328
11721.993164
11669.960938
11648.921875
11642.756836
11662.208984
11722.452148
11697.490234
11704.956055
11724.850586
11707.011719
11669.585938
11729.589844
11850.355469
11874.033203
11822.047852
11851.935547
11755.566406
```
