## Supplementary material for "Functional connectivity across the human subcortical auditory system using an autoregressive matrix-Gaussian copula graphical model approach with partial correlations": Code: roi-13_mean_ts.txt

```
10506.345703
10463.577148
10430.947266
10366.713867
10329.504883
10365.044922
10355.325195
10310.211914
10283.782227
10352.112305
10360.378906
10320.407227
10288.656250
10316.339844
10302.307617
10271.678711
10276.305664
10317.945312
10325.692383
10288.453125
10283.418945
10303.296875
10312.272461
10255.594727
10233.665039
10276.690430
10301.251953
10266.647461
10243.199219
10315.147461
10324.546875
10283.033203
10278.289062
10322.466797
10344.299805
10303.474609
10311.970703
10334.003906
10340.068359
10287.487305
10295.283203
10335.369141
10352.090820
10304.563477
10314.491211
10355.577148
10344.383789
10301.419922
10325.643555
10344.965820
10352.154297
10300.804688
10364.112305
10368.108398
10333.168945
10298.614258
10343.881836
10355.925781
10332.747070
10334.507812
10380.065430
10343.762695
10313.771484
10337.262695
10376.000000
10338.007812
10286.552734
10350.688477
10351.917969
10301.405273
10279.320312
10346.942383
10336.383789
10307.462891
10321.118164
10351.684570
10314.167969
10317.500977
10346.668945
10329.566406
10279.321289
10297.583984
10340.269531
10309.078125
10277.116211
10315.327148
10321.834961
10279.158203
10229.440430
10249.763672
10276.826172
10249.008789
10201.689453
10243.703125
10293.580078
10263.626953
10233.216797
10288.372070
10327.567383
10302.938477
10266.835938
10335.730469
10356.242188
10306.234375
10283.967773
10348.512695
10343.100586
10287.467773
10261.370117
10354.912109
10312.938477
10263.277344
10273.448242
10351.088867
10318.940430
10270.209961
10329.326172
10318.421875
10277.772461
10249.616211
10325.795898
10284.090820
10257.503906
10236.108398
10314.416992
10293.710938
10272.651367
10270.375977
10349.784180
10263.487305
10280.825195
10318.568359
10292.783203
10278.279297
10243.530273
10256.445312
10306.743164
10266.463867
10225.213867
10267.642578
10274.212891
10255.575195
10239.736328
10310.277344
10301.030273
10247.192383
10254.882812
10291.648438
10258.394531
10209.615234
10266.369141
10275.421875
10235.110352
10219.923828
10264.101562
10230.742188
10199.430664
10176.702148
10196.034180
10199.547852
10187.514648
10184.073242
10219.910156
10218.474609
10187.118164
10181.085938
10235.929688
10221.081055
10197.209961
10215.037109
10248.626953
10243.193359
10211.666992
10255.749023
10255.160156
10244.643555
10232.145508
10291.461914
10256.184570
10216.334961
10249.885742
10293.142578
10251.195312
10225.931641
10279.926758
10280.506836
10268.072266
10245.183594
10313.138672
10294.198242
10269.115234
10267.453125
10269.698242
10248.498047
10235.094727
10285.181641
10262.602539
10235.227539
10286.943359
10301.041992
10276.132812
10261.414062
10296.041992
10326.946289
10294.111328
10239.631836
10269.342773
10275.199219
10241.164062
10210.838867
10267.252930
10302.713867
10255.155273
10256.110352
10267.763672
10220.186523
10208.395508
10253.072266
10264.276367
10251.654297
10259.474609
10298.287109
10277.101562
10274.408203
10311.155273
10277.496094
10244.020508
10274.421875
10274.942383
10252.271484
10216.514648
10286.902344
10253.276367
10217.153320
10258.335938
10308.527344
10295.046875
10261.930664
10337.365234
10307.054688
10229.863281
10199.309570
10216.579102
10181.717773
10266.082031
10217.936523
10101.571289
10137.034180
10174.948242
10247.744141
10102.681641
10137.669922
10111.035156
10155.616211
10180.393555
10191.854492
10183.464844
10139.956055
10156.764648
10183.272461
10187.680664
10185.444336
10188.012695
10199.383789
10194.062500
10167.177734
10171.649414
10211.029297
10219.389648
10222.380859
10212.686523
10244.191406
10270.017578
10252.828125
10256.149414
10300.702148
10281.833984
10257.571289
10274.076172
10299.614258
10276.000000
10244.137695
10281.029297
10262.079102
10257.176758
10253.589844
10270.841797
10249.745117
10228.142578
10251.162109
10247.816406
10238.239258
10260.955078
10263.176758
10239.036133
10196.694336
10195.269531
10212.411133
10196.677734
10155.675781
10163.053711
10195.379883
10210.794922
10201.754883
10213.556641
10228.454102
10213.417969
10199.016602
10199.424805
10251.107422
10255.755859
10248.437500
10266.408203
10280.120117
10274.124023
10268.877930
10269.342773
10271.795898
10255.185547
10234.962891
10288.271484
10263.041016
10245.351562
10272.811523
10303.561523
10256.367188
10225.193359
10247.662109
10255.774414
10230.457031
10182.501953
10228.680664
10218.857422
10196.275391
10184.778320
10213.690430
10259.192383
10240.994141
10210.924805
10224.142578
10216.477539
10189.960938
10163.793945
10187.244141
10189.069336
10160.589844
10160.121094
10187.672852
10202.840820
10197.526367
10199.693359
10225.209961
10241.428711
10218.750000
10187.075195
10182.571289
10173.125977
10152.436523
10171.849609
10208.896484
10197.166016
10183.800781
10237.955078
10272.748047
10253.221680
10237.134766
10290.725586
10280.903320
10231.319336
10212.021484
10264.259766
10216.600586
10175.897461
10189.324219
10240.411133
10204.516602
10185.110352
10212.034180
10209.514648
10176.857422
10143.828125
10196.737305
10193.392578
10184.251953
10179.981445
10260.365234
10240.336914
10227.885742
10218.500000
10274.587891
10278.019531
10266.457031
10304.469727
10295.652344
10278.653320
10245.523438
10285.222656
10231.327148
10229.405273
10231.442383
10256.180664
10240.839844
10240.229492
10239.150391
10188.573242
10151.268555
10152.409180
10198.596680
10186.027344
10185.224609
10189.554688
10237.216797
10226.750000
10207.850586
10177.570312
10208.533203
10207.228516
10202.994141
10168.517578
10207.594727
10221.087891
10211.982422
10199.149414
10210.562500
10210.777344
10209.291992
10194.380859
10216.896484
10252.642578
10228.064453
10203.582031
10200.563477
10228.119141
10213.208984
10163.457031
10109.390625
10130.114258
10198.933594
10226.206055
10233.889648
10252.808594
10276.307617
10236.876953
10189.343750
10156.569336
10149.889648
10113.754883
10076.231445
10077.166992
10078.414062
10080.743164
10074.166992
10161.217773
10192.370117
10236.873047
10242.146484
10245.423828
10229.890625
10273.924805
10269.541016
10271.528320
10283.623047
10302.767578
10310.722656
10324.381836
10341.017578
10299.421875
10277.491211
10282.769531
10285.015625
10242.459961
10238.204102
10249.269531
10251.785156
10214.506836
10159.793945
10172.956055
10151.833008
10126.647461
10152.190430
10176.200195
10154.392578
10179.959961
10206.117188
10216.421875
10200.406250
10204.756836
10263.854492
10217.689453
10194.685547
10233.574219
10248.043945
10235.410156
10232.003906
10275.433594
10265.819336
10262.066406
10259.437500
10292.347656
10261.904297
10227.557617
10210.996094
10235.829102
10207.687500
10185.015625
10177.170898
10214.838867
10180.397461
10146.288086
10162.416992
10201.109375
10140.894531
10097.571289
10112.698242
10134.073242
10118.541992
10112.075195
10156.644531
10155.631836
10135.669922
10142.718750
10154.217773
10160.125000
10154.539062
10158.290039
10216.343750
10174.641602
10245.747070
10248.844727
10214.962891
10210.047852
10239.995117
10265.808594
10299.560547
10269.020508
10272.226562
10235.099609
10216.287109
10188.334961
10195.002930
10186.343750
10183.781250
10162.982422
10185.166992
10204.346680
10217.557617
10187.806641
10200.376953
10219.234375
10199.673828
10189.328125
10213.279297
10244.750977
10226.524414
10221.511719
10237.375977
10243.245117
10232.702148
10225.933594
10217.527344
10220.395508
10210.554688
10221.912109
10256.202148
10233.594727
10228.382812
10233.647461
10266.396484
10256.452148
10258.975586
10250.405273
10259.897461
10266.329102
10252.914062
10222.379883
10243.115234
10210.099609
10187.139648
10173.666992
10211.623047
10229.556641
10211.400391
10193.795898
10203.153320
10253.587891
10204.154297
10157.442383
10171.290039
10205.958008
10185.767578
10157.260742
10191.742188
10228.238281
10193.717773
10162.339844
10182.055664
10218.170898
10178.602539
10111.763672
10135.607422
10157.527344
10118.093750
10126.912109
10195.228516
10182.750977
10174.402344
10175.072266
10237.475586
10213.334961
10179.053711
10183.391602
10217.379883
10203.355469
10199.295898
10243.638672
10261.301758
10244.978516
10224.980469
10264.813477
10302.919922
10267.404297
10222.914062
10246.442383
10227.631836
10185.698242
10150.766602
10191.279297
10200.388672
10183.281250
10148.005859
10184.732422
10199.603516
10197.794922
10156.934570
10202.117188
10189.141602
10159.564453
10196.444336
10052.493164
10215.204102
10204.847656
10177.453125
10234.405273
10257.032227
10210.976562
10221.083008
10237.559570
10229.999023
10248.083008
10251.420898
10243.920898
10259.757812
10269.869141
10281.004883
10253.917969
10213.889648
10216.471680
10198.657227
10188.500000
10195.846680
10186.006836
10215.344727
10235.395508
10249.615234
10237.733398
10262.099609
10311.987305
10307.303711
10294.953125
10305.468750
10320.704102
10345.396484
10339.805664
10323.272461
10332.625977
10343.859375
10336.627930
10317.435547
10326.383789
10329.431641
10349.996094
10316.900391
10304.071289
10326.910156
10325.035156
10315.650391
10297.417969
10315.634766
10360.147461
10335.087891
10322.740234
10316.955078
10360.247070
10327.802734
10304.169922
10281.805664
10307.662109
10287.993164
10276.774414
10287.601562
10300.596680
10309.538086
10279.620117
10290.089844
10300.205078
10298.100586
10284.515625
10292.687500
10287.508789
10292.541016
10264.489258
10304.860352
10319.668945
10312.626953
10294.966797
10315.574219
10311.642578
10324.979492
10316.333984
10325.321289
10321.895508
10285.653320
10284.842773
10314.580078
10289.591797
10280.645508
10290.183594
10311.646484
10311.825195
10305.254883
10299.199219
10312.865234
10322.425781
10331.653320
10329.304688
10341.008789
10347.100586
10327.659180
10318.318359
10306.525391
10293.013672
10272.646484
10288.907227
10293.955078
10307.973633
10294.040039
10305.409180
10335.384766
10343.662109
10304.309570
10284.500977
10322.021484
10286.217773
10256.545898
10272.208984
10312.145508
10303.023438
10319.717773
10313.327148
10341.175781
10359.248047
10335.290039
10337.981445
10358.297852
10345.604492
10315.819336
10307.579102
10341.602539
10312.259766
10298.663086
10288.726562
10314.996094
10286.163086
10253.448242
10237.198242
10269.268555
10257.163086
10269.085938
10266.197266
10272.972656
10302.498047
10306.833008
10291.588867
10299.281250
10319.985352
10326.541992
10283.265625
10277.052734
10275.151367
10279.336914
10266.092773
10295.224609
10312.829102
10323.705078
10324.969727
10338.576172
10363.363281
10357.002930
10350.800781
10360.473633
10371.763672
10317.153320
10285.122070
10295.683594
10291.625000
10280.837891
10296.349609
10288.541992
10250.784180
10258.324219
10285.830078
10254.488281
10241.133789
10255.760742
10289.465820
10278.833008
10296.025391
10286.652344
10295.792969
10323.464844
10333.559570
10283.241211
10247.066406
10268.216797
10274.357422
10264.720703
10278.314453
10302.926758
10295.079102
10286.524414
10293.583008
10293.696289
10263.097656
10228.201172
10267.916016
10281.314453
10267.213867
10254.087891
10275.666992
10336.455078
10306.998047
10287.684570
10280.788086
10323.455078
10332.828125
10329.297852
10305.439453
10327.114258
10338.711914
10311.440430
10300.077148
10369.067383
10334.150391
10329.458984
10328.421875
10349.561523
10314.718750
10274.494141
10289.147461
10343.747070
10305.607422
10305.867188
10316.366211
10324.822266
10319.589844
10280.339844
10281.886719
10277.723633
10278.882812
10239.854492
10288.120117
10290.304688
10301.678711
10274.725586
10324.338867
10349.081055
10345.958008
10360.712891
10345.557617
10365.110352
10385.921875
10366.351562
10312.559570
10315.819336
10344.789062
10340.069336
10262.175781
10247.162109
10298.062500
10274.196289
10289.008789
10298.184570
10333.562500
10325.895508
10327.021484
10317.042969
10357.733398
10302.523438
10256.352539
10274.240234
```
