## Supplementary material for "Functional connectivity across the human subcortical auditory system using an autoregressive matrix-Gaussian copula graphical model approach with partial correlations": Code: roi-14_mean_ts.txt

```
11889.616211
11806.887695
11728.436523
11723.304688
11723.958984
11718.475586
11660.385742
11647.745117
11609.523438
11568.390625
11559.318359
11562.870117
11569.220703
11658.084961
11718.337891
11757.964844
11740.817383
11689.814453
11655.561523
11661.326172
11633.185547
11595.061523
11583.110352
11617.526367
11577.738281
11564.155273
11576.788086
11600.505859
11616.026367
11593.924805
11587.290039
11558.996094
11633.037109
11614.211914
11606.498047
11694.915039
11695.939453
11763.473633
11754.257812
11743.709961
11734.748047
11642.295898
11578.812500
11595.875977
11636.269531
11605.070312
11609.993164
11622.666992
11644.759766
11617.669922
11616.978516
11627.522461
11667.099609
11633.857422
11646.292969
11669.313477
11651.363281
11570.837891
11650.499023
11678.262695
11665.088867
11644.838867
11660.387695
11664.368164
11625.561523
11657.905273
11659.859375
11609.413086
11555.373047
11569.563477
11530.346680
11544.104492
11581.516602
11571.657227
11525.664062
11525.365234
11539.449219
11612.106445
11534.103516
11538.242188
11591.048828
11602.142578
11594.428711
11599.440430
11600.114258
11615.411133
11656.712891
11673.571289
11700.591797
11689.978516
11634.838867
11617.458984
11605.037109
11619.587891
11590.552734
11594.241211
11638.511719
11638.515625
11653.024414
11666.380859
11680.734375
11686.162109
11680.407227
11684.347656
11698.219727
11664.033203
11620.281250
11656.256836
11646.542969
11640.759766
11647.980469
11611.587891
11645.783203
11621.837891
11663.103516
11673.023438
11674.451172
11688.833984
11732.109375
11690.024414
11648.672852
11604.061523
11637.506836
11635.697266
11613.818359
11578.969727
11612.438477
11644.775391
11630.142578
11594.162109
11646.577148
11727.748047
11791.728516
11756.302734
11751.933594
11761.964844
11647.683594
11583.551758
11603.996094
11607.740234
11580.294922
11584.210938
11635.175781
11644.659180
11639.168945
11676.844727
11691.003906
11670.147461
11686.739258
11703.898438
11710.200195
11712.266602
11720.470703
11671.185547
11627.576172
11605.391602
11592.015625
11535.256836
11542.785156
11523.398438
11545.466797
11543.408203
11580.764648
11611.572266
11668.088867
11632.880859
11547.705078
11562.940430
11607.420898
11631.003906
11609.059570
11661.874023
11700.848633
11700.850586
11633.825195
11664.070312
11704.593750
11696.686523
11646.712891
11635.581055
11667.646484
11633.126953
11682.375977
11714.910156
11707.607422
11683.326172
11668.217773
11668.333008
11617.381836
11629.037109
11691.139648
11652.336914
11611.250000
11592.668945
11628.739258
11579.929688
11537.831055
11569.805664
11604.142578
11578.131836
11567.357422
11637.602539
11622.625000
11634.467773
11659.953125
11705.510742
11724.082031
11703.745117
11697.626953
11707.088867
11702.874023
11676.383789
11631.437500
11602.417969
11648.080078
11703.413086
11702.201172
11656.644531
11645.045898
11673.337891
11633.789062
11575.458984
11594.194336
11665.813477
11647.505859
11589.825195
11577.791992
11512.031250
11441.689453
11453.782227
11499.271484
11478.393555
11494.735352
11590.191406
11678.266602
11671.859375
11669.687500
11691.543945
11686.839844
11716.522461
11740.494141
11773.598633
11765.422852
11754.569336
11767.748047
11706.688477
11711.499023
11706.874023
11739.721680
11662.862305
11596.336914
11488.208008
11542.021484
11480.381836
11486.196289
11472.063477
11460.666992
11549.049805
11589.873047
11539.425781
11414.465820
11444.194336
11537.441406
11521.141602
11473.440430
11487.910156
11564.642578
11592.860352
11591.603516
11637.960938
11729.890625
11747.100586
11705.695312
11718.712891
11749.668945
11681.315430
11637.411133
11667.616211
11672.184570
11696.063477
11710.521484
11735.963867
11678.334961
11633.290039
11701.051758
11682.084961
11628.085938
11651.529297
11729.483398
11660.591797
11585.522461
11542.315430
11556.068359
11537.684570
11566.604492
11599.468750
11630.467773
11592.024414
11589.559570
11539.365234
11544.953125
11542.339844
11531.085938
11551.834961
11660.744141
11678.206055
11653.579102
11656.653320
11699.086914
11657.582031
11618.609375
11649.637695
11653.885742
11549.463867
11618.521484
11654.377930
11608.875000
11523.913086
11518.943359
11535.878906
11525.426758
11533.827148
11591.271484
11711.924805
11668.730469
11662.668945
11671.793945
11730.562500
11698.104492
11714.024414
11712.779297
11673.606445
11601.295898
11597.051758
11669.264648
11735.458984
11677.723633
11657.184570
11683.216797
11630.385742
11564.503906
11561.830078
11629.756836
11675.860352
11643.296875
11619.094727
11644.625000
11618.956055
11568.606445
11569.483398
11617.864258
11585.428711
11525.496094
11523.567383
11568.744141
11515.971680
11486.853516
11559.857422
11643.089844
11671.758789
11660.342773
11715.416016
11748.964844
11692.190430
11617.672852
11685.190430
11634.229492
11602.370117
11576.227539
11647.878906
11621.335938
11571.425781
11561.467773
11664.418945
11650.508789
11662.371094
11689.478516
11757.995117
11717.973633
11701.177734
11659.059570
11603.970703
11553.940430
11567.109375
11613.458984
11685.131836
11683.990234
11710.644531
11728.221680
11738.795898
11743.878906
11785.131836
11775.020508
11692.945312
11676.916016
11669.128906
11638.659180
11607.784180
11660.557617
11663.945312
11629.787109
11604.904297
11622.036133
11616.865234
11588.201172
11582.063477
11581.983398
11547.125977
11525.724609
11593.501953
11674.603516
11668.367188
11657.340820
11598.528320
11509.655273
11338.380859
11240.468750
11366.170898
11473.085938
11480.176758
11455.190430
11477.398438
11540.810547
11588.985352
11666.623047
11714.436523
11724.215820
11692.948242
11689.539062
11675.657227
11672.543945
11641.553711
11607.948242
11522.996094
11476.433594
11439.976562
11555.000000
11651.944336
11712.837891
11682.799805
11678.184570
11672.723633
11721.372070
11735.963867
11689.230469
11643.814453
11541.587891
11465.421875
11468.332031
11482.301758
11492.458008
11523.457031
11580.915039
11693.243164
11742.511719
11736.189453
11717.478516
11725.521484
11793.019531
11756.045898
11805.003906
11759.134766
11712.513672
11739.922852
11815.054688
11767.071289
11744.372070
11740.705078
11770.892578
11695.260742
11648.497070
11623.365234
11605.340820
11601.191406
11639.960938
11604.625000
11510.603516
11468.382812
11462.619141
11485.735352
11491.481445
11586.785156
11647.839844
11627.604492
11638.147461
11663.445312
11689.277344
11691.197266
11667.262695
11691.808594
11707.716797
11628.704102
11573.412109
11526.802734
11543.585938
11600.458984
11664.704102
11760.979492
11807.197266
11692.254883
11642.722656
11633.941406
11615.432617
11564.513672
11569.255859
11640.655273
11633.139648
11582.639648
11564.773438
11540.914062
11488.000000
11455.946289
11519.923828
11560.059570
11513.767578
11530.130859
11591.648438
11570.953125
11499.931641
11534.460938
11561.195312
11585.234375
11532.436523
11573.709961
11624.189453
11705.299805
11700.382812
11712.637695
11826.671875
11789.679688
11799.176758
11806.883789
11728.840820
11736.895508
11741.197266
11762.286133
11722.426758
11647.943359
11644.624023
11644.425781
11635.694336
11574.993164
11527.449219
11551.051758
11562.346680
11537.234375
11574.803711
11597.425781
11595.119141
11591.486328
11660.144531
11675.708008
11626.207031
11600.904297
11621.633789
11590.632812
11539.814453
11625.082031
11688.925781
11657.176758
11671.005859
11763.519531
11810.593750
11739.844727
11709.527344
11698.879883
11602.938477
11420.506836
11318.166016
11355.526367
11540.322266
11624.852539
11682.117188
11744.412109
11765.840820
11693.721680
11625.110352
11513.060547
11385.939453
11434.505859
11473.352539
11456.673828
11413.000977
11549.968750
11623.055664
11637.010742
11669.515625
11738.506836
11755.964844
11745.352539
11745.682617
11792.460938
11754.724609
11642.751953
11569.582031
11560.954102
11516.130859
11446.849609
11476.050781
11601.958984
11599.290039
11555.326172
11531.505859
11447.554688
11418.870117
11406.815430
11560.901367
11642.441406
11638.011719
11673.699219
11753.248047
11704.270508
11687.578125
11724.196289
11732.564453
11728.790039
11703.205078
11697.388672
11713.259766
11680.247070
11597.159180
11597.281250
11670.171875
11612.562500
11549.621094
11548.141602
11465.994141
11371.345703
11337.245117
11487.265625
11593.020508
11651.686523
11666.751953
11703.398438
11612.500977
11507.782227
11452.751953
11507.669922
11264.128906
11477.585938
11646.025391
11719.868164
11661.730469
11617.728516
11451.427734
11500.217773
11495.164062
11441.141602
11402.589844
11378.054688
11375.051758
11366.882812
11358.683594
11331.642578
11289.713867
11268.340820
11280.197266
11268.717773
11264.774414
11281.745117
11300.004883
11297.616211
11275.628906
11272.855469
11318.960938
11371.574219
11330.154297
11354.849609
11444.328125
11499.519531
11472.265625
11485.090820
11530.729492
11549.126953
11481.924805
11374.543945
11274.749023
11244.019531
11221.733398
11327.496094
11331.624023
11389.391602
11426.186523
11450.337891
11431.764648
11378.884766
11349.211914
11292.458008
11273.738281
11230.356445
11210.339844
11323.924805
11375.400391
11361.669922
11418.892578
11438.180664
11301.004883
11206.792969
11116.410156
11188.637695
11198.275391
11315.791992
11413.290039
11498.458984
11456.824219
11536.810547
11528.764648
11533.777344
11454.857422
11450.850586
11429.025391
11329.888672
11240.121094
11257.391602
11258.964844
11169.805664
11094.468750
11091.370117
11165.309570
11204.594727
11277.184570
11395.357422
11384.426758
11285.768555
11243.728516
11210.386719
11208.924805
11174.887695
11203.713867
11163.115234
11173.852539
11187.956055
11309.144531
11385.068359
11532.024414
11469.604492
11479.427734
11562.000977
11533.991211
11439.697266
11416.100586
11469.598633
11472.837891
11392.632812
11384.039062
11477.515625
11508.799805
11441.496094
11471.828125
11536.051758
11446.874023
11324.531250
11213.367188
11171.134766
11199.990234
11179.852539
11176.749023
11216.165039
11303.110352
11307.602539
11374.131836
11442.870117
11508.204102
11451.652344
11469.833008
11498.946289
11396.000000
11245.548828
11115.593750
11111.292969
11244.965820
11275.345703
11331.548828
11399.765625
11383.647461
11291.581055
11205.839844
11150.381836
11201.678711
11220.307617
11162.157227
11145.003906
11218.029297
11224.230469
11275.938477
11343.522461
11374.120117
11332.460938
11280.705078
11246.868164
11242.435547
11218.128906
11256.125977
11260.196289
11276.085938
11298.508789
11335.679688
11458.356445
11504.454102
11534.639648
11568.962891
11595.090820
11532.150391
11482.094727
11487.013672
11503.725586
11404.305664
11378.322266
11438.125977
11393.100586
11266.420898
11211.417969
11116.494141
11057.063477
11061.843750
11071.408203
11079.632812
11179.688477
11257.226562
11271.614258
11316.157227
11317.844727
11190.688477
11113.028320
11161.060547
11207.915039
11234.925781
11311.730469
11406.089844
11450.748047
11476.150391
11495.958984
11527.869141
11467.954102
11429.388672
11408.397461
11404.940430
11266.962891
11164.735352
11101.496094
11111.951172
11157.352539
11278.427734
11251.664062
11261.241211
11315.357422
11392.310547
11393.262695
11429.545898
11477.041992
11459.185547
11406.814453
11298.773438
11220.739258
11227.709961
11214.981445
11220.226562
11214.606445
11181.599609
11107.752930
11086.400391
11140.101562
11214.550781
11287.672852
11315.669922
11388.339844
11308.009766
11219.029297
11110.843750
11139.859375
11161.229492
11162.059570
11191.304688
11231.070312
11191.508789
11184.885742
11178.053711
11209.875977
11333.071289
11353.463867
11349.362305
11348.011719
11318.036133
11308.486328
11258.136719
11265.396484
11219.699219
11190.658203
11156.577148
11181.372070
11223.400391
11236.286133
11275.803711
11302.362305
11403.372070
11515.172852
11526.852539
11495.209961
11464.021484
11340.396484
```
