## Supplementary material for "Functional connectivity across the human subcortical auditory system using an autoregressive matrix-Gaussian copula graphical model approach with partial correlations": Code: roi-15_mean_ts.txt

```
10970.057617
10897.757812
10871.645508
10813.813477
10784.405273
10813.608398
10833.783203
10799.744141
10765.387695
10794.183594
10813.807617
10790.028320
10749.843750
10762.755859
10757.640625
10735.544922
10734.851562
10772.268555
10769.550781
10744.461914
10736.282227
10750.121094
10767.334961
10730.677734
10708.019531
10725.906250
10741.170898
10708.041992
10689.027344
10731.453125
10744.925781
10699.833984
10718.764648
10734.595703
10748.540039
10731.481445
10717.527344
10761.666992
10771.626953
10730.856445
10723.802734
10756.706055
10778.373047
10749.618164
10760.510742
10794.534180
10787.109375
10758.026367
10770.249023
10795.326172
10788.406250
10752.034180
10794.183594
10819.162109
10795.409180
10766.759766
10814.040039
10831.939453
10805.079102
10804.113281
10841.711914
10809.839844
10768.754883
10788.484375
10817.882812
10773.342773
10708.746094
10732.252930
10736.889648
10692.795898
10672.150391
10716.916992
10728.912109
10704.107422
10726.948242
10747.076172
10725.421875
10720.034180
10757.674805
10736.877930
10678.906250
10682.765625
10719.093750
10691.343750
10640.717773
10668.268555
10709.876953
10702.418945
10674.563477
10711.550781
10750.843750
10724.724609
10673.818359
10702.406250
10743.161133
10721.238281
10692.987305
10746.028320
10803.777344
10778.993164
10737.284180
10801.563477
10832.043945
10799.931641
10779.458984
10839.331055
10849.801758
10796.818359
10757.384766
10825.840820
10792.393555
10747.878906
10752.986328
10813.958008
10805.257812
10739.330078
10767.251953
10787.361328
10745.202148
10717.201172
10772.553711
10760.630859
10727.273438
10700.424805
10745.109375
10750.914062
10720.778320
10704.258789
10750.036133
10705.354492
10741.381836
10752.727539
10724.743164
10732.038086
10692.881836
10690.995117
10739.429688
10725.191406
10671.685547
10697.085938
10715.197266
10703.217773
10681.878906
10718.320312
10706.952148
10658.942383
10653.535156
10703.257812
10681.859375
10655.324219
10708.485352
10741.533203
10706.232422
10686.794922
10739.411133
10729.033203
10685.478516
10667.500977
10675.988281
10687.080078
10665.215820
10662.368164
10687.854492
10694.300781
10663.125977
10651.562500
10694.278320
10701.572266
10666.580078
10664.054688
10708.044922
10716.582031
10682.081055
10709.905273
10726.768555
10708.819336
10701.682617
10744.035156
10713.176758
10669.012695
10693.722656
10733.250000
10715.152344
10684.166016
10723.033203
10744.483398
10736.960938
10711.943359
10756.966797
10762.162109
10716.126953
10722.502930
10735.622070
10725.416016
10704.249023
10739.322266
10738.911133
10696.003906
10727.401367
10748.131836
10748.269531
10720.845703
10754.086914
10776.591797
10754.625000
10682.789062
10714.739258
10731.159180
10700.864258
10660.384766
10698.154297
10750.174805
10692.964844
10691.205078
10714.480469
10661.636719
10643.991211
10673.320312
10690.767578
10654.470703
10644.386719
10667.856445
10672.717773
10652.218750
10672.293945
10674.877930
10634.141602
10646.712891
10650.404297
10630.684570
10593.672852
10644.800781
10635.093750
10610.284180
10641.572266
10684.364258
10699.346680
10671.906250
10726.041992
10738.026367
10661.308594
10640.570312
10662.318359
10614.281250
10692.527344
10685.273438
10529.116211
10566.360352
10625.253906
10679.060547
10546.837891
10589.375000
10560.666016
10584.630859
10606.586914
10605.452148
10609.873047
10533.752930
10532.729492
10550.436523
10579.423828
10573.314453
10587.008789
10609.229492
10609.396484
10581.773438
10557.935547
10593.702148
10624.296875
10623.351562
10608.264648
10647.333008
10683.195312
10662.764648
10646.358398
10700.351562
10691.151367
10656.497070
10675.542969
10700.044922
10679.295898
10643.371094
10668.298828
10676.768555
10656.618164
10642.147461
10660.455078
10638.168945
10607.854492
10626.420898
10630.324219
10599.229492
10599.653320
10619.822266
10615.431641
10593.106445
10598.841797
10627.856445
10626.913086
10580.301758
10579.069336
10600.017578
10613.207031
10609.808594
10618.234375
10641.945312
10648.665039
10633.446289
10618.861328
10654.732422
10656.021484
10643.664062
10643.680664
10665.562500
10673.265625
10645.849609
10646.229492
10659.146484
10650.031250
10626.211914
10661.324219
10651.070312
10629.176758
10635.989258
10657.003906
10624.829102
10575.926758
10577.075195
10586.484375
10568.916016
10529.559570
10565.180664
10570.105469
10564.151367
10553.785156
10590.386719
10646.038086
10638.481445
10600.788086
10617.658203
10645.217773
10626.177734
10612.796875
10625.686523
10640.093750
10601.384766
10589.033203
10603.708008
10625.065430
10620.339844
10615.421875
10621.764648
10649.140625
10625.673828
10587.089844
10558.121094
10557.563477
10550.291016
10555.061523
10599.680664
10597.067383
10582.535156
10631.409180
10662.403320
10648.915039
10604.451172
10641.772461
10615.539062
10570.352539
10543.743164
10606.402344
10577.193359
10541.858398
10555.097656
10606.295898
10591.338867
10579.890625
10601.266602
10631.705078
10600.910156
10550.252930
10589.688477
10596.962891
10577.917969
10566.874023
10640.058594
10639.369141
10643.409180
10627.972656
10689.998047
10690.090820
10676.112305
10705.779297
10716.436523
10675.302734
10652.582031
10683.004883
10650.840820
10635.595703
10626.009766
10660.208984
10670.767578
10663.503906
10656.477539
10613.845703
10558.044922
10561.207031
10586.969727
10593.030273
10588.594727
10600.944336
10632.063477
10642.719727
10623.994141
10610.195312
10615.110352
10619.822266
10610.198242
10583.025391
10599.897461
10599.342773
10595.552734
10589.544922
10601.083008
10618.853516
10618.570312
10610.510742
10617.089844
10657.650391
10633.765625
10610.589844
10607.616211
10625.931641
10610.740234
10566.037109
10516.732422
10528.090820
10568.934570
10593.266602
10608.634766
10615.567383
10636.155273
10593.165039
10554.790039
10525.349609
10519.330078
10485.947266
10449.203125
10451.749023
10480.582031
10452.091797
10476.388672
10517.866211
10538.332031
10604.685547
10613.127930
10607.581055
10591.637695
10637.158203
10635.078125
10618.137695
10630.986328
10654.601562
10661.541992
10657.489258
10674.958984
10653.420898
10613.584961
10615.418945
10633.669922
10591.811523
10578.317383
10591.417969
10600.809570
10549.000000
10508.207031
10513.668945
10504.462891
10481.747070
10499.257812
10535.391602
10518.986328
10535.087891
10566.592773
10575.818359
10553.231445
10546.657227
10599.265625
10577.374023
10556.291992
10580.005859
10605.108398
10612.036133
10606.555664
10647.450195
10657.138672
10654.388672
10628.196289
10654.018555
10645.415039
10627.002930
10594.375977
10619.519531
10616.248047
10576.653320
10564.993164
10587.803711
10563.593750
10506.068359
10522.785156
10550.025391
10507.227539
10479.166016
10492.927734
10516.038086
10491.895508
10475.509766
10500.056641
10506.064453
10488.653320
10511.502930
10535.244141
10556.028320
10562.509766
10561.752930
10610.615234
10615.088867
10631.423828
10626.941406
10600.856445
10601.737305
10617.295898
10649.906250
10682.617188
10645.126953
10634.032227
10607.864258
10585.634766
10508.836914
10503.302734
10493.482422
10501.097656
10487.903320
10522.711914
10545.045898
10562.424805
10540.959961
10553.256836
10579.110352
10564.865234
10533.364258
10548.586914
10579.644531
10562.425781
10539.639648
10564.186523
10570.806641
10545.052734
10532.230469
10536.400391
10550.610352
10547.374023
10547.240234
10595.480469
10578.966797
10565.749023
10570.260742
10609.249023
10592.516602
10600.020508
10584.612305
10603.029297
10615.522461
10591.120117
10563.163086
10587.455078
10567.479492
10539.095703
10517.034180
10535.765625
10555.207031
10548.760742
10528.175781
10530.041992
10579.423828
10544.083008
10510.958984
10536.001953
10576.074219
10566.584961
10532.754883
10554.047852
10584.571289
10537.855469
10496.638672
10484.036133
10524.715820
10482.232422
10431.326172
10451.824219
10489.820312
10470.996094
10463.673828
10530.339844
10529.137695
10514.776367
10516.309570
10577.124023
10559.771484
10543.587891
10535.447266
10554.680664
10553.302734
10532.768555
10566.626953
10592.581055
10591.477539
10565.654297
10590.541016
10637.622070
10609.061523
10562.880859
10588.343750
10581.507812
10540.924805
10491.766602
10513.203125
10524.566406
10521.463867
10480.116211
10519.260742
10544.626953
10564.993164
10515.681641
10555.218750
10562.196289
10536.475586
10557.027344
10400.365234
10563.612305
10623.622070
10562.621094
10611.030273
10634.507812
10574.171875
10588.033203
10581.018555
10561.933594
10604.119141
10609.211914
10591.108398
10603.110352
10613.361328
10623.994141
10591.740234
10545.672852
10535.730469
10525.705078
10504.881836
10534.402344
10502.061523
10520.592773
10533.031250
10551.032227
10532.211914
10536.594727
10579.903320
10585.649414
10569.214844
10573.142578
10590.081055
10618.503906
10628.715820
10619.046875
10632.962891
10650.153320
10659.737305
10652.445312
10663.069336
10682.819336
10703.941406
10661.602539
10631.348633
10644.101562
10659.529297
10663.826172
10626.829102
10650.434570
10682.315430
10669.541016
10648.003906
10632.028320
10661.522461
10646.491211
10630.292969
10620.117188
10631.234375
10612.479492
10597.400391
10592.007812
10623.752930
10648.400391
10614.991211
10627.534180
10660.711914
10668.919922
10637.375000
10643.714844
10649.944336
10663.981445
10623.867188
10633.394531
10647.785156
10644.649414
10615.047852
10626.602539
10630.523438
10645.806641
10636.862305
10656.101562
10663.552734
10635.188477
10630.441406
10654.152344
10649.217773
10630.604492
10623.067383
10627.411133
10638.835938
10631.439453
10612.723633
10629.369141
10664.865234
10676.736328
10655.359375
10678.144531
10693.221680
10670.726562
10664.893555
10649.023438
10662.007812
10639.529297
10644.286133
10648.668945
10684.247070
10660.398438
10644.687500
10671.763672
10684.908203
10650.549805
10634.366211
10654.679688
10642.489258
10611.041016
10594.870117
10605.722656
10618.745117
10638.085938
10620.984375
10643.970703
10690.024414
10650.869141
10651.688477
10669.624023
10679.987305
10628.907227
10623.941406
10645.672852
10636.183594
10619.000977
10602.162109
10612.746094
10609.150391
10596.341797
10571.508789
10565.265625
10563.065430
10592.105469
10579.951172
10573.054688
10584.202148
10603.633789
10595.376953
10589.063477
10606.129883
10629.641602
10587.132812
10564.574219
10572.007812
10592.874023
10563.535156
10573.257812
10601.063477
10633.905273
10629.896484
10648.537109
10702.793945
10689.633789
10673.766602
10695.684570
10744.206055
10677.972656
10639.127930
10661.924805
10650.041016
10625.825195
10642.220703
10649.416016
10606.289062
10587.004883
10597.012695
10573.229492
10552.555664
10558.782227
10552.023438
10547.347656
10582.323242
10583.929688
10576.887695
10624.209961
10671.500977
10634.857422
10596.740234
10608.784180
10616.961914
10600.447266
10610.549805
10659.367188
10653.371094
10651.318359
10647.004883
10663.748047
10636.193359
10598.761719
10610.506836
10630.214844
10618.408203
10585.259766
10605.566406
10644.791016
10642.433594
10640.040039
10610.670898
10647.199219
10678.350586
10677.998047
10641.854492
10671.910156
10696.804688
10675.907227
10649.601562
10696.760742
10676.164062
10676.412109
10638.517578
10666.277344
10638.073242
10598.916016
10621.080078
10643.457031
10615.508789
10616.104492
10617.641602
10644.169922
10655.981445
10592.135742
10586.085938
10588.916016
10610.915039
10567.195312
10603.844727
10622.502930
10664.144531
10627.443359
10670.805664
10670.815430
10674.680664
10710.553711
10674.048828
10683.958008
10705.639648
10705.818359
10659.039062
10646.439453
10672.141602
10679.561523
10602.006836
10560.955078
10576.187500
10563.497070
10587.374023
10586.810547
10622.075195
10633.987305
10636.672852
10630.974609
10674.583984
10655.389648
10608.200195
10600.496094
```
