## Supplementary material for "Functional connectivity across the human subcortical auditory system using an autoregressive matrix-Gaussian copula graphical model approach with partial correlations": Code: roi-00_mean_ts.txt

```
10782.636719
10682.052734
10640.456055
10608.806641
10561.303711
10595.300781
10623.511719
10581.520508
10577.808594
10548.699219
10525.115234
10540.613281
10526.516602
10481.821289
10437.042969
10417.916016
10484.078125
10469.125000
10416.926758
10421.545898
10437.956055
10443.646484
10423.644531
10406.417969
10379.617188
10475.132812
10499.221680
10484.146484
10445.528320
10438.732422
10409.107422
10375.180664
10297.691406
10292.551758
10334.225586
10332.599609
10350.301758
10396.799805
10409.951172
10407.357422
10438.967773
10434.245117
10456.907227
10490.671875
10492.945312
10483.652344
10475.317383
10454.663086
10500.932617
10522.452148
10489.738281
10470.938477
10503.263672
10524.568359
10534.878906
10492.653320
10481.450195
10510.531250
10523.115234
10497.425781
10521.366211
10517.038086
10490.289062
10464.374023
10487.171875
10501.818359
10505.787109
10472.166992
10458.630859
10491.040039
10515.961914
10486.211914
10464.453125
10493.132812
10518.238281
10458.098633
10437.848633
10482.606445
10489.166992
10477.625000
10469.475586
10491.572266
10474.636719
10474.335938
10453.273438
10447.977539
10477.326172
10500.656250
10476.751953
10477.347656
10485.913086
10478.652344
10437.954102
10446.799805
10477.625000
10461.330078
10464.990234
10497.221680
10524.986328
10507.315430
10505.377930
10471.226562
10423.819336
10436.232422
10444.723633
10414.215820
10408.259766
10442.828125
10463.011719
10443.374023
10468.991211
10497.718750
10488.541016
10451.400391
10449.180664
10434.219727
10419.238281
10401.880859
10426.015625
10462.396484
10461.567383
10419.067383
10452.475586
10451.375000
10421.324219
10444.875977
10428.735352
10423.272461
10415.128906
10405.955078
10452.030273
10454.466797
10430.739258
10433.922852
10436.695312
10439.607422
10414.305664
10435.913086
10446.683594
10435.548828
10405.956055
10430.147461
10452.398438
10427.445312
10419.604492
10440.323242
10438.553711
10417.636719
10405.473633
10411.833008
10405.734375
10383.212891
10378.161133
10399.088867
10441.231445
10434.919922
10408.947266
10440.966797
10458.014648
10430.380859
10428.069336
10417.950195
10450.603516
10427.661133
10398.931641
10421.888672
10433.675781
10362.815430
10369.964844
10408.301758
10402.647461
10364.308594
10404.294922
10406.198242
10388.767578
10378.492188
10387.416992
10406.404297
10397.178711
10377.546875
10374.553711
10377.557617
10374.995117
10362.445312
10359.495117
10384.671875
10388.051758
10383.134766
10410.944336
10428.730469
10385.778320
10371.926758
10401.323242
10391.371094
10351.690430
10367.077148
10393.039062
10391.235352
10397.042969
10408.639648
10408.124023
10355.403320
10327.899414
10360.747070
10356.440430
10358.314453
10389.071289
10393.885742
10403.726562
10406.566406
10399.855469
10395.317383
10401.603516
10378.865234
10371.895508
10358.282227
10362.052734
10381.966797
10383.344727
10351.810547
10333.964844
10357.344727
10334.386719
10292.063477
10325.127930
10362.568359
10353.244141
10374.502930
10399.845703
10392.534180
10381.211914
10376.756836
10374.466797
10335.585938
10356.469727
10372.145508
10379.214844
10360.288086
10377.010742
10376.300781
10359.377930
10365.459961
10364.067383
10336.404297
10335.237305
10336.539062
10354.269531
10345.991211
10380.013672
10391.075195
10396.052734
10369.981445
10391.177734
10358.087891
10357.775391
10349.911133
10344.500977
10373.860352
10373.428711
10379.250000
10405.036133
10397.725586
10388.002930
10376.736328
10383.583008
10396.591797
10358.773438
10390.255859
10397.326172
10371.658203
10331.108398
10353.340820
10372.722656
10358.750000
10338.858398
10367.354492
10410.291016
10374.180664
10367.133789
10371.211914
10389.283203
10358.826172
10358.831055
10409.109375
10390.932617
10359.705078
10374.835938
10345.244141
10304.982422
10316.593750
10344.966797
10331.633789
10329.138672
10334.879883
10334.200195
10315.976562
10347.166992
10339.513672
10334.165039
10352.571289
10343.476562
10317.896484
10333.141602
10344.597656
10349.486328
10366.962891
10371.675781
10350.286133
10371.188477
10374.483398
10340.005859
10330.028320
10336.761719
10321.094727
10305.494141
10318.597656
10318.119141
10323.834961
10338.870117
10346.289062
10343.492188
10338.481445
10341.657227
10348.341797
10365.213867
10361.662109
10353.355469
10325.519531
10348.535156
10320.958984
10326.061523
10334.246094
10341.392578
10366.020508
10349.873047
10367.753906
10357.358398
10369.381836
10335.479492
10331.658203
10352.973633
10365.409180
10339.598633
10349.171875
10368.232422
10320.154297
10335.745117
10370.404297
10347.442383
10342.714844
10358.138672
10404.864258
10389.958008
10369.837891
10388.315430
10379.807617
10311.729492
10317.827148
10360.007812
10332.166016
10331.024414
10359.282227
10355.201172
10320.889648
10322.548828
10326.397461
10321.000000
10310.210938
10306.125000
10350.698242
10344.830078
10332.159180
10355.953125
10355.674805
10303.251953
10276.527344
10310.364258
10307.502930
10269.513672
10294.314453
10321.217773
10344.160156
10337.195312
10318.751953
10355.211914
10359.749023
10341.791992
10376.898438
10395.415039
10359.590820
10365.803711
10369.715820
10365.461914
10332.753906
10329.304688
10328.325195
10327.191406
10340.875977
10320.769531
10331.272461
10341.822266
10360.953125
10348.125977
10302.688477
10296.021484
10359.145508
10330.540039
10354.577148
10315.244141
10297.347656
10341.872070
10337.448242
10303.611328
10318.827148
10323.687500
10309.007812
10282.574219
10296.819336
10309.565430
10305.571289
10277.161133
10278.343750
10302.530273
10279.017578
10278.333984
10305.418945
10287.749023
10271.278320
10294.785156
10274.288086
10261.534180
10306.115234
10312.412109
10287.870117
10312.442383
10302.518555
10288.284180
10293.208984
10321.745117
10297.435547
10284.299805
10283.696289
10257.024414
10276.812500
10278.955078
10266.891602
10267.174805
10244.826172
10241.375000
10239.426758
10268.922852
10258.307617
10259.705078
10271.015625
10299.237305
10277.398438
10243.345703
10294.142578
10326.626953
10306.972656
10309.996094
10344.695312
10309.197266
10294.351562
10305.243164
10302.723633
10263.696289
10279.334961
10267.784180
10277.822266
10253.257812
10252.558594
10267.596680
10279.014648
10271.334961
10275.907227
10292.550781
10319.096680
10337.564453
10314.381836
10320.451172
10335.028320
10302.975586
10282.177734
10273.525391
10269.871094
10291.663086
10297.298828
10287.604492
10286.380859
10285.876953
10291.682617
10261.314453
10285.844727
10307.225586
10294.751953
10276.670898
10275.134766
10268.440430
10250.638672
10256.759766
10254.088867
10252.216797
10266.580078
10289.764648
10291.030273
10267.944336
10300.993164
10315.568359
10298.781250
10261.625977
10279.645508
10300.103516
10297.165039
10281.068359
10324.084961
10346.087891
10309.648438
10312.434570
10339.924805
10317.939453
10309.464844
10301.013672
10267.390625
10264.542969
10265.972656
10258.623047
10282.420898
10290.627930
10304.564453
10307.997070
10292.750000
10274.832031
10273.634766
10266.866211
10294.147461
10336.636719
10323.445312
10301.145508
10312.366211
10289.889648
10300.102539
10305.087891
10295.973633
10309.517578
10322.157227
10310.873047
10286.431641
10293.372070
10289.181641
10285.630859
10309.122070
10293.904297
10281.712891
10281.244141
10301.265625
10272.857422
10267.702148
10275.511719
10272.481445
10276.327148
10315.654297
10274.140625
10283.959961
10333.857422
10339.700195
10316.954102
10331.867188
10296.799805
10304.715820
10300.547852
10263.555664
10267.239258
10266.655273
10249.502930
10275.616211
10269.176758
10265.147461
10281.683594
10267.879883
10274.276367
10286.482422
10304.078125
10306.770508
10300.017578
10286.460938
10287.583008
10280.349609
10251.036133
10260.424805
10319.213867
10330.810547
10292.858398
10283.255859
10296.221680
10281.039062
10230.229492
10246.382812
10265.267578
10288.283203
10254.833008
10261.278320
10276.666992
10287.365234
10266.589844
10238.492188
10247.660156
10254.613281
10246.231445
10231.811523
10218.875000
10207.592773
10231.329102
10258.587891
10277.125000
10284.716797
10298.737305
10320.655273
10296.784180
10286.668945
10319.270508
10327.645508
10303.835938
10293.957031
10304.012695
10292.355469
10284.297852
10308.560547
10296.540039
10287.933594
10302.158203
10310.483398
10310.055664
10288.412109
10285.642578
10280.374023
10281.840820
10268.813477
10272.592773
10270.685547
10262.297852
10268.675781
10270.813477
10291.995117
10282.621094
10282.029297
10288.604492
10296.977539
10262.017578
10283.748047
10284.269531
10271.975586
10268.530273
10283.644531
10280.982422
10262.532227
10267.122070
10272.557617
10251.531250
10263.257812
10259.569336
10255.096680
10252.391602
10247.020508
10239.773438
10267.860352
10279.980469
10281.296875
10268.591797
10300.429688
10296.212891
10284.210938
10277.195312
10279.776367
10257.841797
10265.608398
10292.400391
10286.769531
10263.969727
10256.945312
10266.102539
10284.527344
10283.039062
10288.019531
10290.929688
10265.330078
10279.822266
10284.946289
10298.404297
10278.160156
10266.720703
10299.496094
10300.952148
10289.120117
10290.642578
10294.436523
10275.223633
10253.806641
10265.244141
10244.840820
10224.423828
10249.032227
10267.151367
10240.142578
10252.000977
10293.413086
10278.830078
10263.240234
10271.563477
10307.596680
10280.109375
10296.917969
10316.842773
10301.793945
10273.453125
10285.802734
10293.992188
10291.877930
10276.918945
10277.376953
10307.951172
10284.790039
10278.035156
10265.827148
10263.501953
10259.441406
10245.085938
10250.870117
10259.505859
10241.684570
10225.041992
10241.359375
10243.208984
10218.333984
10236.409180
10269.481445
10250.786133
10268.144531
10259.276367
10276.143555
10310.596680
10285.901367
10267.115234
10262.889648
10250.695312
10272.908203
10296.182617
10337.352539
10327.960938
10331.090820
10319.070312
10309.027344
10284.787109
10249.578125
10278.800781
10312.945312
10283.181641
10284.807617
10309.919922
10302.557617
10276.793945
10242.527344
10269.305664
10260.139648
10238.558594
10255.441406
10286.291016
10305.137695
10309.563477
10295.633789
10281.840820
10276.635742
10267.322266
10270.676758
10277.375977
10278.914062
10270.835938
10263.095703
10304.819336
10288.999023
10266.061523
10267.524414
10292.563477
10289.165039
10249.140625
10239.916992
10266.532227
10291.161133
10250.761719
10269.950195
10286.035156
10290.711914
10272.885742
10288.565430
10299.204102
10297.021484
10304.423828
10302.219727
10301.824219
10310.150391
10328.712891
10301.620117
10298.307617
10278.057617
10264.903320
10289.156250
10292.919922
10263.279297
10274.127930
10276.635742
10266.035156
10257.111328
10272.290039
10283.044922
10269.716797
10292.029297
10305.789062
10276.383789
10277.225586
10299.874023
10321.130859
10307.659180
10294.239258
10293.844727
10291.628906
10263.272461
10287.328125
10293.976562
10297.557617
10307.573242
10290.565430
10282.024414
10285.665039
10296.592773
10291.332031
10304.906250
10324.286133
10322.877930
10308.945312
10300.460938
10281.875977
10273.575195
10265.131836
10287.738281
10256.562500
10256.845703
10261.325195
10267.555664
10273.244141
10275.840820
10284.037109
10248.024414
10246.215820
10248.155273
10237.912109
10244.401367
10261.440430
10269.303711
10272.105469
10268.275391
10276.989258
10282.309570
10278.411133
10307.121094
10247.353516
10267.067383
10331.796875
10261.637695
10263.084961
10280.132812
10305.883789
10269.380859
10268.321289
10232.259766
10256.184570
10308.955078
10310.732422
10317.541992
10336.490234
10329.094727
10306.764648
10273.168945
10263.855469
10263.254883
10208.771484
10201.458984
10221.105469
10318.252930
10364.760742
10368.312500
10351.808594
10280.694336
10283.170898
10248.200195
10180.614258
10177.029297
10187.869141
10182.013672
10191.981445
10199.450195
```
