## Supplementary material for "Functional connectivity across the human subcortical auditory system using an autoregressive matrix-Gaussian copula graphical model approach with partial correlations": Code: roi-01_mean_ts.txt

```
10590.630859
10422.317383
10407.666016
10349.976562
10211.874023
10295.814453
10312.499023
10329.286133
10329.024414
10255.757812
10206.390625
10181.096680
10214.156250
10173.659180
10087.509766
10092.202148
10208.036133
10175.506836
10067.479492
10124.440430
10146.294922
10191.719727
10046.768555
9930.008789
10057.487305
10194.450195
10217.417969
10276.262695
10149.505859
10107.701172
10101.763672
10024.273438
9951.265625
9966.588867
10004.027344
9995.370117
10068.180664
10073.897461
10137.569336
10188.647461
10188.236328
10150.758789
10281.215820
10306.600586
10326.191406
10329.035156
10279.067383
10224.907227
10360.796875
10395.084961
10321.429688
10314.145508
10245.308594
10355.326172
10417.496094
10268.175781
10327.797852
10415.709961
10389.191406
10297.869141
10326.722656
10293.838867
10322.254883
10225.393555
10241.297852
10349.120117
10366.785156
10295.875000
10296.797852
10295.666016
10346.837891
10255.717773
10242.896484
10344.450195
10315.224609
10219.446289
10227.333008
10265.788086
10237.788086
10290.503906
10230.066406
10292.400391
10209.087891
10325.948242
10164.126953
10180.040039
10267.139648
10304.409180
10212.488281
10306.564453
10317.623047
10268.343750
10168.273438
10281.611328
10281.796875
10264.145508
10271.595703
10337.432617
10373.024414
10352.351562
10325.803711
10281.709961
10208.970703
10249.761719
10268.380859
10244.289062
10287.161133
10298.880859
10303.914062
10321.859375
10311.231445
10283.411133
10292.052734
10203.459961
10162.924805
10247.040039
10307.969727
10158.240234
10182.828125
10305.720703
10228.196289
10213.389648
10284.356445
10253.514648
10254.692383
10131.426758
10234.013672
10266.998047
10194.553711
10238.064453
10292.558594
10268.959961
10208.127930
10217.798828
10231.786133
10231.350586
10130.108398
10191.247070
10261.192383
10236.744141
10176.292969
10300.745117
10251.403320
10195.314453
10224.482422
10213.416016
10231.633789
10212.166992
10145.605469
10206.311523
10265.196289
10119.707031
10137.759766
10253.614258
10298.903320
10305.509766
10228.897461
10258.666016
10251.495117
10297.737305
10129.138672
10230.253906
10264.316406
10084.220703
10183.764648
10218.881836
10231.336914
10106.264648
10174.220703
10143.733398
10186.464844
10120.922852
10144.349609
10212.685547
10228.349609
10123.758789
10203.335938
10267.490234
10254.055664
10182.968750
10238.877930
10282.924805
10169.525391
10100.567383
10197.749023
10155.127930
10126.591797
10145.143555
10256.452148
10271.514648
10116.683594
10123.969727
10177.184570
10133.816406
10095.189453
10236.004883
10186.380859
10116.683594
10187.432617
10192.895508
10187.977539
10132.101562
10107.584961
10194.277344
10172.858398
10217.682617
10247.502930
10251.899414
10240.002930
10226.572266
10257.641602
10258.694336
10208.945312
10162.881836
10176.541016
10107.060547
10126.505859
10242.380859
10106.713867
10082.867188
10151.442383
10158.203125
10053.625977
10091.243164
10135.421875
10158.934570
10107.599609
10179.741211
10211.735352
10177.176758
10206.783203
10163.402344
10191.683594
10165.747070
10119.698242
10183.863281
10136.847656
10161.968750
10108.127930
10186.514648
10125.915039
10104.129883
10083.380859
10148.631836
10081.819336
10110.229492
10153.627930
10127.061523
10180.522461
10138.975586
10226.500000
10144.645508
10139.816406
10155.689453
10169.225586
10043.546875
10125.341797
10228.782227
10103.769531
10149.747070
10188.325195
10176.803711
10131.308594
10197.437500
10221.456055
10185.679688
10134.134766
10276.622070
10197.685547
10183.296875
10129.591797
10227.477539
10200.645508
10137.827148
10172.391602
10196.476562
10261.014648
10203.154297
10161.076172
10197.816406
10222.663086
10110.171875
10164.703125
10175.641602
10189.361328
10123.397461
10164.490234
10107.277344
10071.649414
10076.784180
10148.110352
10123.557617
10166.333984
10103.806641
10109.805664
10119.611328
10144.464844
10128.379883
10141.218750
10167.929688
10183.520508
10122.170898
10149.208984
10145.898438
10185.049805
10151.398438
10143.207031
10220.525391
10176.377930
10231.391602
10180.525391
10109.591797
10131.372070
10117.542969
10136.713867
10102.463867
10152.357422
10194.856445
10101.538086
10168.736328
10191.966797
10128.062500
10137.041016
10235.334961
10185.994141
10164.570312
10201.494141
10161.942383
10095.757812
10159.432617
10151.196289
10116.696289
10105.268555
10231.634766
10139.499023
10159.488281
10219.745117
10167.473633
10098.053711
10145.000977
10205.925781
10183.772461
10144.097656
10189.002930
10202.429688
10087.202148
10156.360352
10199.937500
10162.434570
10118.511719
10148.062500
10221.409180
10119.044922
10141.319336
10238.130859
10172.117188
10070.514648
10140.981445
10184.030273
10118.694336
10143.477539
10146.281250
10127.326172
10107.104492
10044.596680
10094.821289
10150.910156
10003.824219
10133.226562
10144.536133
10064.351562
10117.565430
10125.372070
10074.064453
10051.282227
10088.939453
10050.811523
10006.666992
10037.745117
9994.496094
10014.630859
10142.051758
10022.391602
10025.665039
10192.840820
10041.440430
10054.451172
10122.105469
10085.280273
10054.136719
10078.825195
10090.873047
10091.113281
9993.419922
9954.358398
10062.497070
10011.417969
10035.977539
10083.703125
10047.059570
10000.135742
10100.763672
10162.923828
10090.191406
10259.260742
10210.944336
10130.252930
10146.951172
10069.657227
10081.614258
10116.957031
10074.104492
10082.514648
10026.565430
10075.891602
10105.342773
9978.904297
9994.434570
10111.409180
9980.009766
9953.071289
10062.220703
10036.926758
9980.710938
9996.399414
9972.763672
9979.851562
10004.534180
10053.198242
9997.292969
10016.350586
9991.229492
10016.916016
9938.753906
10028.159180
10001.327148
10032.210938
9991.597656
10051.798828
10032.676758
10038.198242
9987.512695
10008.343750
10079.468750
9989.630859
9965.500977
10078.456055
9920.354492
9909.987305
10011.270508
9964.630859
9925.236328
9981.236328
9983.632812
10023.835938
9950.441406
9942.938477
10044.933594
10112.023438
10090.535156
9986.032227
10053.259766
10083.833984
10002.217773
9983.628906
9927.222656
9914.780273
9948.035156
9931.151367
9940.847656
9972.792969
9926.560547
9992.725586
10056.624023
10024.658203
9964.614258
10024.151367
10097.873047
9981.859375
9995.556641
10035.220703
10006.703125
9966.667969
9963.530273
9949.552734
9909.916016
9980.958984
10026.666016
9950.441406
9932.375977
10051.459961
10017.322266
9914.982422
9974.784180
9990.715820
9942.439453
9951.488281
10003.641602
9947.395508
9879.153320
9991.592773
9985.548828
9957.420898
9965.761719
10014.423828
9970.064453
9943.257812
10025.380859
10082.263672
9975.801758
9949.275391
10059.189453
10061.060547
9992.715820
10022.565430
10082.886719
10082.683594
9972.626953
10012.784180
10061.504883
10006.770508
10026.115234
10021.698242
9979.277344
9927.996094
9987.946289
10025.578125
9982.150391
9955.795898
10062.665039
9963.421875
9983.476562
10004.879883
9967.303711
9916.543945
9985.570312
10069.968750
9990.693359
10022.798828
9972.417969
9940.429688
9977.272461
9994.066406
9945.807617
10004.735352
9991.708984
9999.588867
9998.875977
10002.588867
10010.683594
10012.691406
10033.089844
9941.267578
10002.344727
9998.584961
9956.165039
9866.776367
9989.752930
9984.407227
9898.511719
9954.961914
10043.132812
9956.099609
9969.722656
10073.365234
10003.011719
10083.796875
10027.649414
9985.836914
10016.448242
9845.185547
9959.958984
9939.911133
9867.276367
9861.067383
9974.724609
9847.055664
9882.907227
10033.588867
9930.200195
9899.998047
9985.917969
10033.541016
9977.889648
10065.175781
10030.423828
10028.032227
9944.529297
9840.500000
9834.951172
9871.843750
9906.976562
9902.682617
9929.838867
9914.343750
9906.457031
9851.064453
9885.384766
9887.988281
9932.805664
9864.735352
9904.046875
9841.905273
9939.513672
9917.044922
9857.520508
9832.600586
9854.043945
9835.917969
9898.073242
9865.971680
9853.382812
9868.958984
9950.472656
9970.666992
9964.861328
9968.026367
9980.799805
9867.299805
9899.021484
9960.931641
9930.833984
9878.373047
9913.661133
9947.634766
9847.401367
9854.879883
9991.018555
9922.346680
9794.382812
9906.404297
9958.613281
9913.000977
9938.298828
9927.544922
9813.712891
9827.467773
9824.286133
9899.688477
9886.282227
9895.246094
9938.368164
9920.452148
9936.970703
9887.584961
9935.148438
9946.590820
9905.162109
9887.577148
9899.315430
9960.821289
9885.041016
9916.237305
9904.404297
9895.147461
9924.640625
9928.794922
9955.129883
9932.721680
9861.758789
9789.309570
9820.483398
9816.367188
9874.088867
9916.457031
9904.752930
9894.689453
9930.308594
9808.238281
9926.588867
9948.067383
9958.161133
9892.781250
10016.955078
9916.741211
9861.732422
9974.096680
9975.833008
9976.408203
9835.129883
9916.998047
9969.319336
9909.923828
9919.310547
9978.018555
9864.373047
9855.222656
9958.961914
9930.460938
9840.035156
9939.153320
9993.879883
9930.786133
9855.080078
9927.851562
9873.312500
9821.962891
9875.727539
9900.939453
9835.392578
9810.521484
9913.231445
9867.521484
9863.702148
9892.005859
9990.141602
9904.729492
9858.152344
9912.619141
9910.843750
9824.983398
9908.446289
9902.409180
9918.948242
9860.750000
9904.570312
9944.843750
9953.655273
9895.467773
9857.801758
9908.458984
9910.306641
9806.759766
9804.692383
9879.329102
9798.739258
9733.012695
9833.252930
9823.252930
9709.390625
9795.921875
9885.652344
9795.448242
9696.373047
9839.880859
9877.419922
9763.123047
9987.937500
9796.573242
9892.167969
9968.891602
9889.038086
9878.286133
9875.333008
9814.185547
9846.909180
9875.358398
10003.982422
9953.571289
9863.890625
9937.978516
9985.470703
9816.556641
9784.266602
9860.632812
9889.759766
9893.849609
9856.185547
9926.768555
9896.131836
9952.451172
9853.843750
9885.125977
9928.713867
9839.847656
9893.096680
9988.678711
9962.062500
9918.413086
9919.630859
9967.689453
9895.897461
9759.503906
9863.474609
9926.291016
9876.987305
9797.892578
9855.672852
9893.204102
9820.543945
9744.994141
9772.933594
9866.055664
9838.671875
9784.729492
9771.432617
9919.625977
9985.088867
9863.944336
9802.351562
9817.282227
9853.417969
9763.778320
9809.736328
9876.047852
9787.083984
9855.825195
9828.997070
9829.433594
9884.743164
9814.852539
9832.479492
9875.995117
9779.925781
9780.654297
9914.093750
9816.602539
9800.696289
9863.032227
9802.854492
9790.507812
9773.008789
9886.226562
9791.487305
9790.526367
9885.311523
9873.468750
9829.963867
9846.877930
9915.675781
9883.049805
9864.897461
9923.309570
9915.925781
9916.333984
9838.057617
9911.764648
9850.951172
9883.957031
9872.258789
9828.073242
9843.634766
9860.674805
9859.879883
9790.036133
9893.192383
9883.216797
9837.716797
9872.151367
9893.686523
9797.110352
9862.391602
9924.426758
9848.738281
9733.705078
9887.664062
9861.285156
9789.597656
9828.463867
9979.066406
9847.961914
9877.428711
9977.897461
9958.056641
9859.017578
9828.228516
9902.047852
9824.262695
9837.130859
9896.126953
9844.646484
9806.519531
9867.583008
9839.781250
9885.216797
9990.302734
10101.139648
9933.583984
9935.124023
9904.051758
9914.672852
9946.159180
9951.288086
9775.380859
9836.364258
10025.796875
9969.602539
9837.860352
9992.087891
10028.812500
9915.086914
9915.722656
9861.752930
9794.700195
9710.278320
9740.836914
9762.281250
9810.344727
9946.755859
9982.289062
10010.332031
9926.172852
9911.864258
9794.220703
9666.542969
9690.781250
9682.952148
9742.618164
9821.588867
9705.617188
```
