## Supplementary material for "Functional connectivity across the human subcortical auditory system using an autoregressive matrix-Gaussian copula graphical model approach with partial correlations": Code: roi-02_mean_ts.txt

```
10952.856445
10849.224609
10836.558594
10778.572266
10690.088867
10745.657227
10857.141602
10760.047852
10768.850586
10747.921875
10677.020508
10737.289062
10729.556641
10653.202148
10565.372070
10587.028320
10671.261719
10690.174805
10586.814453
10598.162109
10618.768555
10621.884766
10556.014648
10484.765625
10477.485352
10626.145508
10690.547852
10622.067383
10584.891602
10594.857422
10622.735352
10568.682617
10518.468750
10482.399414
10486.700195
10482.541016
10533.450195
10569.000977
10568.743164
10610.166992
10605.146484
10597.301758
10651.449219
10712.366211
10717.398438
10701.578125
10665.741211
10665.324219
10709.001953
10729.206055
10715.855469
10646.627930
10710.091797
10743.608398
10753.767578
10702.681641
10726.085938
10753.808594
10763.541016
10713.823242
10721.701172
10751.848633
10728.211914
10662.957031
10705.487305
10741.846680
10749.423828
10676.714844
10726.197266
10756.254883
10778.336914
10739.467773
10711.724609
10743.108398
10736.064453
10675.180664
10669.244141
10722.369141
10764.759766
10707.299805
10678.220703
10713.826172
10733.449219
10728.808594
10654.899414
10694.516602
10745.157227
10738.457031
10741.886719
10747.074219
10752.234375
10694.851562
10697.380859
10728.033203
10739.291992
10705.330078
10739.035156
10784.817383
10784.368164
10754.716797
10754.214844
10735.014648
10652.930664
10693.597656
10703.145508
10692.633789
10677.579102
10721.808594
10721.457031
10677.167969
10723.058594
10760.621094
10753.158203
10704.329102
10719.726562
10723.461914
10696.954102
10648.084961
10712.706055
10745.434570
10725.589844
10690.199219
10711.010742
10713.866211
10670.847656
10683.108398
10709.619141
10702.331055
10643.424805
10697.692383
10758.512695
10744.314453
10681.517578
10735.578125
10750.206055
10709.976562
10665.191406
10695.974609
10719.530273
10680.008789
10670.940430
10707.506836
10719.772461
10664.459961
10682.332031
10716.225586
10706.496094
10663.487305
10668.900391
10663.513672
10687.208008
10639.082031
10648.950195
10707.959961
10740.726562
10722.627930
10692.990234
10727.796875
10749.487305
10711.115234
10716.487305
10729.159180
10713.780273
10665.404297
10693.997070
10713.348633
10702.493164
10635.666016
10656.159180
10692.842773
10680.405273
10645.532227
10664.418945
10679.291992
10672.363281
10636.061523
10682.964844
10722.208008
10675.011719
10668.155273
10671.530273
10681.424805
10646.879883
10627.673828
10642.533203
10673.051758
10641.423828
10667.056641
10705.564453
10696.776367
10667.077148
10678.187500
10684.071289
10654.720703
10639.830078
10664.271484
10688.786133
10674.911133
10676.873047
10697.033203
10718.365234
10624.766602
10606.875977
10631.404297
10648.331055
10624.318359
10663.944336
10676.743164
10654.012695
10697.199219
10712.374023
10661.897461
10683.601562
10683.393555
10633.914062
10613.305664
10675.695312
10691.608398
10647.408203
10650.112305
10669.007812
10653.442383
10612.458984
10589.069336
10627.079102
10672.641602
10621.931641
10666.365234
10713.133789
10658.411133
10694.657227
10686.511719
10672.837891
10618.165039
10669.382812
10689.593750
10679.745117
10656.279297
10682.054688
10693.173828
10661.411133
10661.176758
10687.238281
10665.750977
10628.964844
10658.539062
10685.758789
10659.521484
10707.776367
10743.126953
10700.018555
10684.734375
10714.150391
10728.916992
10671.057617
10671.388672
10683.571289
10679.619141
10669.233398
10706.883789
10726.156250
10722.519531
10714.174805
10733.550781
10748.791016
10721.124023
10698.744141
10724.331055
10718.471680
10706.220703
10670.043945
10715.476562
10727.217773
10703.771484
10688.074219
10739.935547
10752.108398
10703.333984
10725.397461
10734.688477
10747.254883
10697.844727
10736.558594
10744.260742
10698.307617
10693.972656
10686.798828
10669.786133
10620.997070
10659.932617
10694.599609
10663.803711
10687.152344
10683.780273
10629.214844
10664.030273
10690.682617
10680.779297
10678.023438
10675.199219
10683.913086
10640.641602
10671.091797
10687.837891
10668.314453
10694.727539
10701.765625
10675.883789
10698.657227
10726.049805
10677.636719
10667.915039
10686.030273
10666.962891
10618.156250
10678.004883
10685.380859
10648.059570
10680.649414
10691.475586
10682.686523
10652.839844
10705.314453
10693.863281
10709.678711
10733.551758
10704.066406
10686.163086
10706.338867
10698.637695
10678.627930
10690.164062
10707.800781
10703.907227
10669.163086
10707.143555
10714.365234
10696.703125
10657.345703
10682.885742
10697.192383
10689.827148
10685.473633
10717.188477
10712.819336
10658.942383
10690.259766
10727.090820
10695.957031
10667.172852
10723.393555
10748.138672
10701.540039
10706.772461
10731.352539
10689.901367
10640.197266
10663.156250
10683.221680
10658.781250
10694.773438
10714.083984
10715.900391
10650.824219
10681.582031
10700.823242
10669.116211
10645.224609
10671.496094
10716.938477
10709.772461
10723.840820
10729.651367
10709.175781
10654.568359
10650.572266
10675.789062
10696.332031
10648.304688
10641.661133
10699.177734
10718.284180
10674.000977
10723.064453
10746.336914
10727.850586
10727.130859
10776.635742
10783.987305
10736.708008
10720.368164
10756.262695
10727.939453
10677.355469
10702.846680
10679.171875
10650.428711
10700.122070
10705.705078
10687.208984
10724.512695
10764.409180
10719.981445
10684.192383
10690.628906
10696.410156
10692.892578
10732.397461
10721.533203
10677.404297
10706.221680
10720.291016
10672.573242
10686.586914
10693.109375
10652.963867
10625.170898
10641.294922
10681.122070
10629.573242
10616.466797
10639.116211
10649.326172
10623.722656
10661.160156
10670.148438
10660.329102
10663.319336
10696.769531
10661.567383
10666.375977
10694.369141
10697.956055
10646.218750
10675.441406
10706.954102
10667.733398
10633.923828
10686.305664
10702.383789
10661.038086
10650.124023
10658.688477
10676.148438
10655.490234
10666.247070
10674.604492
10617.671875
10626.404297
10649.725586
10655.399414
10627.513672
10632.865234
10667.157227
10672.593750
10643.347656
10620.153320
10681.732422
10719.915039
10683.938477
10684.134766
10721.904297
10664.625000
10670.737305
10670.832031
10689.908203
10643.567383
10635.268555
10664.240234
10657.895508
10618.250977
10588.782227
10654.430664
10677.561523
10652.491211
10649.827148
10680.719727
10684.441406
10696.232422
10717.244141
10684.715820
10677.600586
10700.784180
10693.545898
10634.910156
10662.257812
10686.222656
10689.577148
10635.816406
10676.438477
10699.478516
10668.054688
10642.953125
10680.791016
10705.667969
10674.794922
10671.053711
10670.461914
10665.059570
10634.799805
10659.845703
10645.666016
10661.175781
10694.777344
10707.890625
10662.011719
10675.528320
10695.645508
10707.288086
10691.086914
10618.173828
10671.258789
10700.632812
10687.305664
10675.385742
10710.462891
10732.213867
10683.354492
10705.400391
10745.026367
10694.147461
10719.077148
10721.545898
10659.392578
10667.691406
10684.412109
10668.242188
10647.807617
10699.886719
10718.955078
10695.006836
10687.341797
10681.232422
10657.536133
10658.801758
10685.665039
10699.711914
10671.123047
10674.394531
10676.980469
10657.506836
10678.565430
10695.249023
10666.995117
10698.772461
10718.900391
10681.790039
10687.389648
10692.965820
10682.728516
10700.370117
10716.205078
10667.004883
10694.075195
10693.094727
10655.935547
10668.150391
10677.987305
10658.215820
10678.408203
10702.967773
10704.436523
10661.816406
10680.026367
10740.240234
10750.292969
10703.124023
10694.825195
10681.434570
10651.416016
10674.814453
10659.850586
10623.985352
10634.325195
10642.381836
10651.895508
10644.308594
10674.712891
10647.103516
10614.898438
10688.151367
10692.258789
10650.999023
10717.200195
10718.441406
10687.053711
10697.901367
10691.748047
10620.013672
10647.207031
10693.008789
10729.561523
10693.852539
10692.802734
10701.388672
10701.518555
10637.619141
10653.260742
10694.160156
10713.102539
10624.338867
10616.155273
10679.870117
10722.771484
10692.262695
10643.511719
10662.507812
10681.659180
10671.165039
10663.876953
10608.817383
10602.998047
10660.608398
10706.023438
10707.822266
10698.437500
10740.244141
10736.554688
10693.738281
10719.983398
10759.665039
10734.542969
10736.801758
10752.237305
10728.470703
10680.095703
10735.140625
10744.752930
10698.001953
10727.515625
10744.745117
10703.550781
10713.975586
10725.161133
10707.174805
10662.226562
10695.439453
10687.214844
10652.741211
10660.719727
10698.793945
10665.173828
10675.195312
10704.496094
10709.939453
10680.200195
10684.584961
10715.554688
10655.645508
10679.108398
10709.797852
10673.382812
10655.857422
10701.443359
10674.692383
10654.572266
10678.004883
10663.859375
10625.468750
10660.741211
10647.043945
10601.541016
10645.543945
10649.280273
10614.015625
10633.030273
10675.926758
10646.011719
10633.926758
10663.277344
10671.252930
10641.719727
10684.864258
10675.973633
10644.885742
10633.196289
10682.979492
10659.503906
10620.088867
10616.538086
10659.312500
10677.224609
10675.896484
10703.604492
10706.669922
10675.056641
10692.963867
10726.023438
10694.551758
10658.093750
10701.050781
10737.051758
10696.571289
10687.796875
10701.099609
10675.699219
10660.369141
10678.888672
10677.788086
10625.035156
10630.021484
10682.557617
10676.513672
10675.432617
10695.675781
10699.495117
10692.291016
10656.749023
10686.673828
10714.921875
10687.066406
10696.465820
10735.153320
10740.816406
10676.372070
10669.512695
10733.520508
10751.005859
10682.512695
10722.895508
10737.347656
10721.173828
10661.505859
10700.100586
10694.392578
10665.337891
10668.378906
10695.765625
10676.307617
10614.638672
10642.830078
10677.959961
10646.936523
10628.985352
10660.773438
10674.942383
10653.786133
10646.052734
10609.551758
10676.676758
10684.520508
10646.717773
10673.001953
10689.984375
10621.642578
10647.389648
10715.164062
10757.187500
10710.522461
10731.868164
10741.800781
10735.509766
10650.787109
10639.234375
10692.669922
10724.078125
10666.739258
10655.726562
10693.392578
10706.205078
10668.304688
10633.263672
10676.283203
10681.917969
10640.849609
10665.306641
10699.507812
10698.662109
10686.824219
10708.719727
10706.755859
10671.761719
10615.391602
10664.993164
10707.358398
10663.288086
10660.343750
10703.523438
10747.223633
10692.314453
10649.042969
10697.650391
10717.407227
10724.756836
10644.674805
10665.960938
10680.782227
10730.912109
10679.365234
10678.333008
10725.353516
10726.979492
10667.739258
10688.590820
10711.135742
10681.347656
10688.026367
10704.940430
10696.099609
10660.471680
10706.107422
10719.122070
10679.635742
10663.896484
10696.545898
10724.356445
10692.432617
10668.034180
10692.099609
10660.650391
10638.801758
10661.407227
10681.297852
10622.767578
10648.121094
10714.652344
10733.859375
10709.347656
10718.603516
10736.390625
10732.894531
10686.387695
10692.989258
10711.489258
10697.146484
10705.659180
10738.816406
10718.041992
10727.565430
10752.287109
10712.196289
10708.409180
10737.076172
10697.218750
10681.448242
10728.231445
10741.924805
10756.532227
10781.336914
10754.646484
10703.067383
10739.689453
10738.516602
10686.969727
10696.041016
10708.987305
10704.460938
10671.652344
10717.436523
10702.445312
10659.799805
10678.799805
10693.348633
10657.083008
10666.565430
10683.277344
10671.560547
10657.749023
10711.826172
10709.230469
10681.727539
10732.419922
10751.647461
10717.507812
10591.878906
10702.885742
10714.169922
10633.354492
10699.853516
10671.365234
10716.910156
10716.397461
10660.376953
10595.244141
10664.368164
10720.787109
10662.936523
10720.269531
10775.122070
10737.492188
10730.250977
10720.689453
10703.728516
10683.824219
10613.593750
10545.283203
10482.911133
10632.010742
10734.590820
10737.357422
10720.385742
10714.516602
10691.645508
10656.595703
10556.651367
10542.546875
10549.133789
10576.743164
10567.629883
10551.430664
```
