## Supplementary material for "Functional connectivity across the human subcortical auditory system using an autoregressive matrix-Gaussian copula graphical model approach with partial correlations": Code: roi-03_mean_ts.txt

```
11142.081055
10913.870117
10959.104492
10868.450195
10683.667969
10742.087891
10875.299805
10934.438477
10850.504883
10844.855469
10732.086914
10774.500000
10834.278320
10722.760742
10614.253906
10602.163086
10710.989258
10726.555664
10579.292969
10625.396484
10708.345703
10784.568359
10594.732422
10516.046875
10602.083008
10824.010742
10864.120117
10863.787109
10767.586914
10815.962891
10831.097656
10719.135742
10635.507812
10582.882812
10560.250000
10483.507812
10582.937500
10668.856445
10793.083984
10777.173828
10820.464844
10864.284180
10882.260742
11000.027344
10992.180664
11026.621094
10965.004883
10934.014648
10996.679688
11069.570312
11015.584961
10971.588867
11030.329102
11023.374023
11125.487305
10954.014648
11002.766602
11158.631836
11098.328125
11035.482422
11028.653320
11062.511719
11042.567383
10929.475586
10948.752930
10998.811523
11105.713867
10944.822266
10968.146484
11054.520508
11088.815430
11015.607422
10962.405273
11049.418945
11055.891602
10915.083984
10878.667969
10952.581055
11018.988281
10997.526367
10933.132812
10997.663086
11016.518555
11010.996094
10900.680664
10957.024414
11050.609375
11044.081055
10969.755859
11052.071289
11072.485352
10980.343750
10895.528320
10966.512695
11030.579102
10951.540039
10958.652344
11087.886719
11095.598633
11017.563477
11084.097656
11071.733398
10888.370117
10912.264648
10991.068359
10946.263672
10903.389648
11018.423828
11025.288086
10961.393555
10959.557617
11048.719727
11006.511719
10910.673828
10874.236328
10888.997070
10992.123047
10825.138672
10959.407227
11010.620117
10954.740234
10896.281250
10916.052734
10960.407227
10933.952148
10851.933594
10912.460938
10972.153320
10845.952148
10866.401367
10995.140625
10969.640625
10870.709961
10942.889648
11000.000000
10997.446289
10839.832031
10911.828125
10963.578125
10897.313477
10853.117188
11002.524414
10987.748047
10948.212891
10914.812500
10939.458008
10957.039062
10837.818359
10821.109375
10850.275391
10924.612305
10788.130859
10784.583008
10884.834961
11002.757812
10949.261719
10938.653320
10949.255859
11003.482422
10968.508789
10873.489258
10913.669922
10933.376953
10796.104492
10870.666016
10904.315430
10834.224609
10774.924805
10787.511719
10836.537109
10897.166992
10795.842773
10838.796875
10872.212891
10923.566406
10760.109375
10874.753906
10973.190430
10912.670898
10871.260742
10934.521484
10932.767578
10848.340820
10736.965820
10876.895508
10906.156250
10799.078125
10814.860352
10971.923828
10965.229492
10837.665039
10889.063477
10935.917969
10789.128906
10734.574219
10825.101562
10873.885742
10893.668945
10865.351562
10820.404297
10995.757812
10850.447266
10839.317383
10822.662109
10856.542969
10825.417969
10789.721680
10919.921875
10906.750977
10953.774414
11013.800781
10943.346680
10818.057617
10847.390625
10864.275391
10729.218750
10841.084961
10963.334961
10820.998047
10779.087891
10839.083984
10864.598633
10810.008789
10783.008789
10843.691406
10821.794922
10855.294922
10889.515625
10931.514648
10901.911133
10840.642578
10845.792969
10894.135742
10809.457031
10783.516602
10871.489258
10811.929688
10791.184570
10805.082031
10878.418945
10823.449219
10757.159180
10825.612305
10868.248047
10810.005859
10772.126953
10822.197266
10829.988281
10802.763672
10943.081055
10867.453125
10809.832031
10860.287109
10919.552734
10825.623047
10784.214844
10854.475586
10906.000000
10787.745117
10835.475586
10942.541992
10900.857422
10840.237305
10861.471680
10939.940430
10905.389648
10775.786133
10830.065430
10871.757812
10884.016602
10788.564453
10897.036133
10933.926758
10868.037109
10866.846680
10947.699219
10947.661133
10860.451172
10883.660156
10858.360352
10884.683594
10808.600586
10885.912109
10899.187500
10919.916016
10840.766602
10794.921875
10847.876953
10751.399414
10822.440430
10880.886719
10866.441406
10817.076172
10840.828125
10755.763672
10847.169922
10828.350586
10865.312500
10846.037109
10838.422852
10890.645508
10785.162109
10785.173828
10870.316406
10870.740234
10880.891602
10937.471680
10905.022461
10841.790039
10934.046875
10831.337891
10809.652344
10864.270508
10841.901367
10820.331055
10782.511719
10870.828125
10777.364258
10798.108398
10814.185547
10871.275391
10779.250000
10833.094727
10894.053711
10886.180664
10879.544922
10940.317383
10854.072266
10791.692383
10831.362305
10782.567383
10805.180664
10828.837891
10866.079102
10821.260742
10838.901367
10944.205078
10930.551758
10831.013672
10856.847656
10850.100586
10911.969727
10864.662109
10932.736328
10900.833984
10837.350586
10928.258789
10870.914062
10934.098633
10850.917969
10885.447266
11018.617188
10878.932617
10838.166992
11006.817383
10860.245117
10846.388672
10838.159180
10834.125000
10819.676758
10897.839844
10849.425781
10822.593750
10794.233398
10838.139648
10891.957031
10824.011719
10778.482422
10856.190430
10939.272461
10863.037109
10861.774414
10907.986328
10895.092773
10772.806641
10835.187500
10799.218750
10852.634766
10751.957031
10736.261719
10771.936523
10889.001953
10804.970703
10829.674805
10942.257812
10845.145508
10866.198242
10932.073242
10957.754883
10899.840820
10852.590820
10907.300781
10936.396484
10809.697266
10755.641602
10801.261719
10749.014648
10754.572266
10811.717773
10761.453125
10796.603516
10916.240234
10851.828125
10795.444336
10827.946289
10793.341797
10818.364258
10883.614258
10847.174805
10754.227539
10780.520508
10826.687500
10752.794922
10775.132812
10800.757812
10830.851562
10618.264648
10630.239258
10731.268555
10637.729492
10602.107422
10675.242188
10678.360352
10571.514648
10681.531250
10723.666016
10687.791016
10641.242188
10752.121094
10763.345703
10750.169922
10773.790039
10764.319336
10702.295898
10737.668945
10803.424805
10705.124023
10703.030273
10728.701172
10777.993164
10787.887695
10751.562500
10725.496094
10822.672852
10784.607422
10745.083008
10841.084961
10767.530273
10685.104492
10755.174805
10805.034180
10714.921875
10725.853516
10848.447266
10786.940430
10771.091797
10741.219727
10800.361328
10935.915039
10868.089844
10835.450195
10841.754883
10836.200195
10829.546875
10824.733398
10805.014648
10774.692383
10679.405273
10749.114258
10816.272461
10720.176758
10704.594727
10766.643555
10859.238281
10801.120117
10758.447266
10825.809570
10877.541016
10843.828125
10882.715820
10876.263672
10725.751953
10839.799805
10789.219727
10619.857422
10711.257812
10799.635742
10816.059570
10684.166016
10730.698242
10830.500977
10767.783203
10668.655273
10825.666016
10821.856445
10795.542969
10788.513672
10756.662109
10741.639648
10687.243164
10788.985352
10766.378906
10753.802734
10815.059570
10820.610352
10774.207031
10692.688477
10823.281250
10843.780273
10800.798828
10763.421875
10836.908203
10829.341797
10848.954102
10778.885742
10893.832031
10970.658203
10774.431641
10850.738281
10946.904297
10908.081055
10858.360352
10899.806641
10793.923828
10737.359375
10776.555664
10761.948242
10678.508789
10764.108398
10818.062500
10766.098633
10738.132812
10760.065430
10717.233398
10716.878906
10831.610352
10824.655273
10719.103516
10773.449219
10742.938477
10740.082031
10739.794922
10780.340820
10707.262695
10786.791016
10739.735352
10737.950195
10694.028320
10804.280273
10724.844727
10770.377930
10743.853516
10650.028320
10685.045898
10720.047852
10714.904297
10665.586914
10738.210938
10652.606445
10704.271484
10735.194336
10760.292969
10679.745117
10686.694336
10778.540039
10842.937500
10825.680664
10754.544922
10751.820312
10683.423828
10673.025391
10716.979492
10653.614258
10569.649414
10700.224609
10727.093750
10732.868164
10713.794922
10705.232422
10648.248047
10700.193359
10761.469727
10643.445312
10822.734375
10824.819336
10889.344727
10753.207031
10728.764648
10677.594727
10655.732422
10745.725586
10733.055664
10689.840820
10733.030273
10763.735352
10738.299805
10735.884766
10750.823242
10758.860352
10737.645508
10665.297852
10661.296875
10695.982422
10746.042969
10739.245117
10680.317383
10674.591797
10742.037109
10753.384766
10728.783203
10728.492188
10680.152344
10719.592773
10847.508789
10865.865234
10805.344727
10785.321289
10883.307617
10762.328125
10788.469727
10880.123047
10835.192383
10756.927734
10795.649414
10795.586914
10757.760742
10811.514648
10849.485352
10806.475586
10785.905273
10823.954102
10864.697266
10743.887695
10733.123047
10788.566406
10688.658203
10702.485352
10757.480469
10721.685547
10731.793945
10760.882812
10789.901367
10752.285156
10838.447266
10832.284180
10820.238281
10770.176758
10821.490234
10749.250000
10751.710938
10813.230469
10758.070312
10724.488281
10803.001953
10741.341797
10683.555664
10719.197266
10707.341797
10758.603516
10680.703125
10696.617188
10699.742188
10653.489258
10701.306641
10684.295898
10618.182617
10750.937500
10704.871094
10692.796875
10664.702148
10744.031250
10760.356445
10734.700195
10776.204102
10765.648438
10718.905273
10768.160156
10814.376953
10659.335938
10730.584961
10719.589844
10810.466797
10766.250000
10816.900391
10821.010742
10784.610352
10758.853516
10823.542969
10785.645508
10719.199219
10819.876953
10873.549805
10784.902344
10771.065430
10834.400391
10758.595703
10665.625977
10748.498047
10701.711914
10698.680664
10682.378906
10759.106445
10722.781250
10671.748047
10807.306641
10859.219727
10768.132812
10729.885742
10824.047852
10777.281250
10781.444336
10781.681641
10832.717773
10867.266602
10750.444336
10850.076172
10811.190430
10898.890625
10822.626953
10819.129883
10738.294922
10816.415039
10722.541016
10716.848633
10789.954102
10687.033203
10662.899414
10755.135742
10720.321289
10622.587891
10735.875977
10773.058594
10712.221680
10693.549805
10717.177734
10684.579102
10664.379883
10659.474609
10684.277344
10737.905273
10818.491211
10731.404297
10838.957031
10777.579102
10680.572266
10659.948242
10821.417969
10856.934570
10773.587891
10725.437500
10817.485352
10846.196289
10692.417969
10671.126953
10819.546875
10838.254883
10706.937500
10672.024414
10774.078125
10809.021484
10740.129883
10638.902344
10746.719727
10727.203125
10731.453125
10700.519531
10826.807617
10846.552734
10813.649414
10813.729492
10792.764648
10731.289062
10611.626953
10674.088867
10841.449219
10781.637695
10724.393555
10749.572266
10800.667969
10748.740234
10627.213867
10760.499023
10797.587891
10724.247070
10700.251953
10671.723633
10727.754883
10904.926758
10718.632812
10688.378906
10782.390625
10790.591797
10746.887695
10715.635742
10796.076172
10793.104492
10688.975586
10696.257812
10717.351562
10661.693359
10725.959961
10742.771484
10753.725586
10717.972656
10770.127930
10772.934570
10731.865234
10696.644531
10746.912109
10701.698242
10674.599609
10681.811523
10722.980469
10697.918945
10600.769531
10732.598633
10800.662109
10713.199219
10801.211914
10805.492188
10842.959961
10728.536133
10722.316406
10727.562500
10681.367188
10701.247070
10793.934570
10817.129883
10716.791992
10828.770508
10782.451172
10674.514648
10762.642578
10739.925781
10686.831055
10740.029297
10747.826172
10736.112305
10819.471680
10778.065430
10715.022461
10755.580078
10700.597656
10655.072266
10661.681641
10749.677734
10696.858398
10674.065430
10775.557617
10815.296875
10717.434570
10665.111328
10710.441406
10663.453125
10654.027344
10697.802734
10722.933594
10711.822266
10719.097656
10787.572266
10721.507812
10716.617188
10797.972656
10806.889648
10638.348633
10726.945312
10769.235352
10678.422852
10726.815430
10773.926758
10789.763672
10794.802734
10783.242188
10634.832031
10656.971680
10715.591797
10730.326172
10743.651367
10868.349609
10896.065430
10806.931641
10740.221680
10766.403320
10709.978516
10594.185547
10530.542969
10444.010742
10600.359375
10811.162109
10793.362305
10792.434570
10811.434570
10769.880859
10649.250000
10499.932617
10445.045898
10493.514648
10583.938477
10564.299805
10553.222656
```
