## Supplementary material for "Functional connectivity across the human subcortical auditory system using an autoregressive matrix-Gaussian copula graphical model approach with partial correlations": Code: roi-04_mean_ts.txt

```
9614.933594
9390.765625
9557.859375
9745.504883
9452.151367
9314.738281
9602.562500
9755.551758
9368.968750
9538.238281
8979.170898
9235.898438
9500.617188
9624.755859
9284.849609
9164.324219
9353.435547
9502.452148
9437.620117
9290.172852
9478.191406
9564.519531
9134.462891
8661.656250
8674.352539
8958.891602
9216.507812
9123.060547
9578.480469
9253.843750
9366.625000
9393.648438
9520.220703
9358.773438
9471.191406
9420.264648
9274.945312
9447.244141
9453.461914
9202.782227
9408.326172
9553.324219
9412.849609
9542.326172
9372.253906
9239.688477
9596.933594
9053.366211
9647.006836
9446.561523
9497.518555
9286.686523
9467.793945
9425.371094
9350.132812
9317.544922
9396.317383
9368.156250
9468.279297
9613.818359
9550.548828
9321.764648
9448.190430
9301.705078
9071.158203
9306.207031
9541.484375
9455.009766
9240.281250
9499.475586
9476.205078
9483.529297
9288.962891
9341.684570
9545.946289
9502.019531
9341.503906
9535.689453
9367.800781
9426.989258
9578.396484
9511.791992
9502.482422
9510.495117
9418.474609
9480.701172
9393.889648
9662.734375
9522.516602
9474.896484
9417.544922
9364.970703
9276.873047
9627.771484
9800.529297
9414.054688
9568.704102
9389.830078
9432.105469
9269.976562
9550.999023
9586.086914
9205.911133
9331.923828
9343.802734
9522.542969
9326.431641
9306.103516
9550.212891
9582.314453
9295.108398
9252.400391
9562.041016
9260.780273
9370.501953
9688.630859
9651.017578
9204.359375
9247.468750
9740.430664
9731.121094
9441.853516
9445.549805
9710.650391
9151.617188
9483.763672
9560.308594
9360.923828
9292.041016
9375.794922
9318.578125
9567.822266
9179.038086
9303.212891
9374.416992
9584.124023
9441.019531
9490.806641
9347.223633
9561.137695
9339.925781
9315.272461
9603.537109
9641.535156
9493.329102
9418.974609
9346.049805
9405.138672
9447.395508
9342.473633
9355.989258
9502.990234
9043.012695
9400.103516
9511.189453
9544.959961
9309.218750
9206.707031
9535.875977
9580.340820
9156.521484
9604.152344
9608.050781
9383.293945
9553.714844
9462.216797
9573.953125
9514.833984
9489.412109
9415.824219
9343.172852
9331.593750
9332.791016
9273.466797
9529.246094
9462.029297
9192.291016
9150.095703
9575.027344
9281.216797
9374.149414
9492.123047
9642.673828
9321.113281
9358.447266
9592.274414
9357.689453
9277.556641
9565.448242
9411.353516
9380.874023
9404.718750
9337.085938
9516.500000
9265.817383
9153.298828
9481.322266
9407.244141
9424.039062
9429.216797
9482.984375
9648.992188
9161.035156
9436.327148
9287.252930
9193.921875
9288.730469
9467.556641
9462.075195
9193.605469
9635.562500
9485.150391
9242.358398
9408.095703
9530.299805
9364.347656
9441.454102
9397.513672
9452.732422
9531.203125
9442.164062
9603.937500
9438.212891
9376.644531
9310.267578
9649.964844
9657.787109
9190.304688
9438.980469
9683.200195
9308.902344
9444.251953
9460.126953
8989.951172
9250.898438
9459.035156
9500.362305
9498.996094
9543.527344
9398.145508
9346.759766
9410.031250
9235.785156
9481.152344
9344.744141
9458.439453
9327.076172
9274.541016
9251.574219
9415.502930
9680.962891
9556.017578
9535.384766
9467.011719
9454.812500
9168.822266
9421.871094
9413.110352
9182.598633
9426.094727
9402.398438
9539.742188
9465.957031
9340.331055
9443.568359
9512.683594
9462.423828
9261.615234
9465.591797
9541.249023
9309.534180
9480.446289
9541.714844
9303.218750
9267.501953
9311.302734
9461.269531
9370.824219
9342.056641
9473.224609
9338.097656
9517.101562
9402.726562
9468.041992
9541.740234
9325.052734
9169.114258
9396.410156
9452.794922
9387.707031
9456.214844
9463.726562
9470.236328
9592.500000
9372.813477
9164.425781
9215.094727
9422.958008
9256.418945
9471.167969
9535.703125
9417.363281
9212.384766
9526.736328
9150.685547
9427.529297
9326.183594
9467.618164
9296.013672
9482.307617
9570.084961
9265.210938
9565.957031
9422.324219
9446.509766
9388.255859
9441.505859
9556.513672
9300.929688
9477.150391
9307.866211
9152.533203
9432.242188
9349.907227
9365.623047
9159.291016
9486.004883
9364.800781
9257.226562
9221.029297
9378.632812
9264.095703
9514.267578
9226.197266
9194.848633
9258.402344
9354.337891
9265.265625
9143.827148
9295.791992
9352.736328
9397.269531
9175.997070
9248.242188
9695.259766
9440.378906
9320.046875
9493.136719
9307.492188
9177.472656
9167.499023
9403.074219
9434.664062
9144.203125
9229.632812
9415.542969
9200.567383
9388.265625
9467.364258
9320.925781
9251.185547
9327.154297
9451.025391
9511.255859
9486.595703
9307.267578
9329.384766
9217.054688
9292.873047
9223.947266
9401.499023
9417.722656
9322.525391
9445.703125
9321.173828
9087.093750
9369.709961
9411.475586
9466.385742
9416.455078
9315.222656
9123.601562
9464.824219
9193.300781
9387.800781
9505.950195
9211.875977
9336.632812
9734.020508
9631.517578
9158.865234
9595.121094
9260.959961
9497.634766
9203.154297
9434.530273
9325.213867
9202.488281
9435.886719
9379.757812
9574.160156
9369.378906
9147.904297
9053.953125
9460.513672
9561.365234
9008.917969
9259.463867
9484.058594
9400.683594
9323.460938
9602.943359
9327.873047
9308.771484
9663.869141
9649.892578
9312.974609
9392.976562
9218.173828
9405.857422
9295.085938
9405.836914
9552.352539
9500.667969
9255.863281
9587.660156
9471.897461
9317.075195
9397.213867
9423.402344
9360.193359
9475.572266
9484.962891
9537.333008
9240.548828
9372.095703
9295.816406
9544.044922
9164.463867
9254.603516
9471.833984
9163.486328
9472.396484
9483.458984
9286.357422
9309.992188
9239.598633
9552.566406
9108.816406
9445.333984
9547.523438
9461.529297
9274.810547
9194.422852
9487.625977
9330.746094
9214.634766
9347.921875
9476.664062
9350.068359
9050.875000
9589.355469
9412.839844
9382.497070
9387.294922
9556.023438
9102.507812
9364.992188
9201.294922
9490.568359
9311.404297
9356.043945
9337.285156
9162.730469
9168.386719
9262.958008
9406.753906
9197.556641
9337.351562
9399.396484
9060.141602
9501.019531
9541.578125
9206.950195
9351.479492
9327.937500
9423.257812
9313.962891
9161.339844
9187.198242
9209.492188
9498.640625
9102.460938
9140.269531
9364.357422
9236.247070
9273.416016
9514.793945
9445.607422
9223.228516
9150.285156
9389.828125
9163.046875
9327.359375
9379.267578
9467.544922
9147.303711
9255.970703
9388.707031
9549.902344
9022.023438
9087.705078
9549.097656
9489.623047
9262.003906
9500.212891
9463.583984
9430.367188
9303.774414
9561.882812
9322.322266
9178.043945
9368.781250
9216.902344
9233.978516
9499.581055
9260.571289
9157.802734
9239.906250
9219.971680
9229.630859
9205.285156
9371.250977
9327.986328
9265.196289
9228.753906
9677.037109
9165.031250
9472.755859
9684.300781
9184.833984
9088.056641
9588.780273
9375.060547
9164.656250
9666.139648
9247.907227
9198.892578
9557.881836
9395.609375
9333.544922
9652.839844
9324.119141
9184.197266
9297.805664
9496.111328
9385.046875
9415.468750
9620.434570
9175.962891
9478.958984
9598.038086
9628.815430
9064.132812
9383.236328
9615.578125
9366.408203
9481.989258
9444.269531
9260.198242
9077.095703
9521.560547
9493.557617
9433.416992
9549.218750
9276.318359
9497.894531
9189.579102
9461.328125
9402.757812
9511.669922
9479.208008
9096.103516
9338.583984
9272.271484
9317.806641
9329.023438
9466.189453
9127.534180
9183.968750
9451.601562
9577.658203
9405.650391
9222.564453
9392.526367
9349.754883
9324.419922
9165.720703
9341.580078
9351.953125
9280.741211
9102.142578
9194.130859
9345.895508
9376.561523
9291.059570
9480.992188
9139.198242
9280.748047
9583.406250
9333.622070
9167.896484
9275.455078
9260.148438
9460.345703
9072.979492
9278.886719
9443.213867
9137.899414
9543.321289
9260.458984
9362.531250
9002.957031
9228.708984
9378.048828
9330.361328
9327.314453
9134.149414
9381.514648
9164.191406
9324.232422
9533.082031
9508.303711
9421.136719
9271.834961
9319.048828
9161.798828
9456.525391
9173.257812
9220.630859
9300.827148
9654.531250
9235.017578
9286.414062
9580.697266
9261.666016
9458.446289
9528.953125
9321.193359
9223.198242
9398.797852
9145.511719
9179.068359
9586.541016
9270.259766
9282.140625
9622.937500
9404.264648
9254.931641
9298.125000
9369.613281
9235.050781
9369.433594
9447.968750
9193.507812
9324.738281
9460.285156
9243.496094
9341.181641
9367.359375
9451.421875
9291.925781
9473.712891
9639.519531
9433.641602
9273.212891
9550.144531
9310.068359
9191.751953
9314.704102
9428.771484
9342.085938
9367.823242
9399.548828
9280.011719
9173.880859
9338.110352
9274.253906
9317.128906
9166.860352
9134.452148
9409.070312
9425.662109
9062.355469
9365.640625
9413.614258
9208.391602
9386.660156
9436.306641
9230.005859
9178.658203
9199.722656
9498.837891
9223.880859
9218.207031
9414.819336
9336.477539
9178.891602
9340.345703
9467.326172
9004.437500
9345.953125
9399.826172
9536.703125
9211.407227
9166.712891
9117.071289
9312.068359
9222.783203
9167.331055
9233.332031
9240.691406
9326.449219
9361.533203
9216.260742
9463.022461
9049.375000
9151.574219
9418.978516
9071.474609
9239.406250
9250.494141
9520.920898
9138.628906
9142.824219
9527.732422
9166.453125
9289.591797
9279.564453
9383.956055
9326.443359
9123.960938
8915.486328
9576.173828
9266.180664
9050.046875
9313.876953
9367.814453
9249.341797
9194.042969
9470.089844
9389.816406
9648.533203
9072.109375
9360.595703
9605.084961
9252.703125
8993.612305
9471.842773
9679.620117
9303.947266
9162.589844
9113.855469
9202.776367
9084.771484
9145.039062
9410.119141
9347.761719
9175.488281
9289.611328
9140.443359
9366.243164
8721.269531
9374.179688
9132.126953
9292.529297
9097.939453
9280.705078
9136.554688
9457.591797
9098.812500
9278.640625
9444.316406
9230.806641
9316.175781
9090.753906
9433.342773
9227.513672
9104.673828
9146.804688
9332.179688
9468.522461
9039.494141
9361.228516
9365.044922
9186.818359
9075.855469
9231.626953
9346.197266
9298.005859
9235.638672
9384.573242
9159.222656
8859.679688
9342.532227
9124.900391
9379.969727
9055.767578
9180.422852
9329.685547
9327.007812
9160.182617
9032.429688
9345.289062
9091.388672
9186.716797
9369.914062
8980.383789
9109.503906
9565.109375
9478.767578
9268.120117
9168.347656
9304.103516
9207.082031
8996.787109
9089.523438
9209.228516
9196.442383
9284.802734
9300.458984
9028.379883
9401.260742
9414.402344
9173.199219
9098.396484
9536.328125
8962.697266
9234.160156
9260.090820
9269.089844
9236.896484
9072.095703
9364.562500
9201.609375
8990.305664
9494.442383
9225.708984
9308.737305
9263.626953
8935.125977
9470.697266
9188.886719
9373.894531
9247.261719
9298.330078
9294.698242
9114.032227
9061.900391
9093.083008
9015.232422
9019.541016
9356.878906
9299.970703
8856.195312
9181.236328
9435.919922
9449.941406
9184.648438
9167.966797
9140.552734
9239.302734
9431.236328
8936.353516
9251.712891
9158.597656
9352.361328
8979.394531
9319.811523
9585.861328
9162.646484
9071.775391
9274.476562
9459.708984
9433.214844
9038.978516
8899.584961
8567.813477
8957.998047
9476.820312
9289.966797
9282.011719
9090.941406
9424.814453
9398.503906
9037.085938
9245.854492
9113.274414
9219.765625
9407.775391
```
