## Supplementary material for "Functional connectivity across the human subcortical auditory system using an autoregressive matrix-Gaussian copula graphical model approach with partial correlations": Code: roi-05_mean_ts.txt

```
9048.285156
9200.833984
9051.578125
9121.077148
9232.188477
9382.191406
9115.021484
9374.152344
9211.031250
9130.046875
9684.575195
9414.622070
9202.416016
9171.111328
9388.687500
9285.064453
9281.843750
9089.487305
9255.628906
9111.773438
9141.923828
9079.110352
9479.752930
9321.124023
9691.639648
9083.378906
9188.333984
9040.671875
8958.420898
9351.553711
8844.887695
9332.734375
9000.085938
8856.181641
8945.602539
9213.933594
9177.188477
8840.171875
9151.934570
9155.185547
9055.845703
9222.555664
9167.984375
9266.929688
9293.903320
9031.376953
9068.308594
9296.117188
9005.252930
9069.499023
9004.058594
9134.143555
9253.255859
8939.805664
8953.163086
9055.775391
9075.036133
9129.676758
9206.718750
9403.338867
9113.024414
8967.562500
9086.237305
9185.543945
9464.084961
9348.271484
8933.744141
9246.598633
9069.841797
8969.503906
9183.472656
9215.024414
9183.791016
9132.063477
9023.837891
8958.091797
9390.447266
9251.234375
9427.733398
8909.082031
9394.334961
9232.403320
9282.923828
9068.290039
9487.421875
9310.088867
9247.828125
9112.140625
9244.085938
9127.139648
8922.730469
9272.199219
9288.414062
8926.568359
9059.435547
9127.364258
9346.933594
9310.170898
9166.883789
9320.921875
9305.514648
9099.774414
9284.167969
9214.271484
9461.486328
9347.013672
9121.457031
9412.384766
9241.474609
9186.693359
9543.031250
9077.519531
9041.538086
9133.292969
9400.703125
9132.709961
9240.253906
9277.731445
9174.905273
9000.826172
9081.893555
9455.742188
9171.523438
9440.504883
9228.407227
9573.043945
9241.062500
9069.622070
9245.156250
9370.538086
9217.877930
9314.300781
9482.696289
9368.942383
9325.418945
9180.764648
9187.541016
9375.965820
9388.330078
9309.814453
9296.938477
8954.144531
9220.704102
9326.981445
9157.200195
8980.721680
9254.787109
9481.253906
9265.232422
9098.451172
9256.797852
9409.646484
9439.824219
9225.530273
9280.930664
9333.184570
9547.776367
9435.752930
9216.334961
9377.044922
9422.399414
9190.245117
9156.692383
9391.824219
9414.287109
9343.901367
9138.444336
9163.373047
9197.435547
9355.127930
9368.431641
9590.161133
9235.065430
8898.876953
9189.750000
9353.225586
9260.913086
9206.633789
9172.007812
9379.613281
9289.554688
8966.800781
9555.683594
9241.980469
9313.675781
9280.060547
9363.149414
9486.195312
9247.409180
9054.216797
9383.958008
9178.847656
9308.386719
9255.038086
9501.808594
9208.317383
9314.200195
9359.047852
9453.495117
9379.941406
9307.549805
9386.000977
9504.223633
9395.849609
9494.368164
9594.749023
9251.772461
9489.426758
9526.358398
9296.762695
9130.902344
9221.653320
9512.816406
9284.085938
9320.565430
9280.792969
9218.498047
9069.269531
9236.231445
9220.045898
9253.136719
9111.327148
9068.359375
9282.784180
9190.179688
9228.104492
9211.519531
9532.477539
9377.421875
9351.883789
9182.950195
9223.877930
9346.367188
9343.658203
9471.944336
9214.161133
9372.846680
9200.552734
9257.212891
9197.349609
9491.792969
9343.828125
8974.976562
9183.187500
9407.266602
9154.333984
9148.420898
9339.176758
9304.587891
9091.388672
9081.682617
9278.522461
9326.799805
9002.226562
9346.813477
9371.584961
9160.076172
9220.932617
9082.551758
9181.714844
9377.627930
9232.965820
9317.996094
9278.249023
9035.439453
9159.372070
9355.212891
9237.087891
9220.467773
9372.735352
9154.994141
9028.871094
9291.177734
9202.430664
9498.692383
9523.869141
9345.262695
9225.176758
9431.083984
9417.875000
9079.041016
9459.856445
9412.654297
9404.124023
9446.021484
9355.326172
9375.558594
9303.774414
9351.334961
9428.328125
9274.010742
9154.674805
9246.829102
9203.486328
9182.904297
9336.260742
9431.320312
9423.249023
9326.434570
9297.251953
9297.291016
9351.035156
9514.420898
9326.148438
9397.146484
9198.888672
9172.708008
9292.041992
9306.453125
9187.546875
9260.979492
9343.488281
9251.505859
9259.631836
9244.011719
9327.547852
9206.394531
9114.144531
9452.334961
9001.808594
8967.004883
9276.747070
9114.500000
8981.138672
9428.257812
9117.864258
9382.710938
9493.996094
9446.130859
9017.058594
9223.948242
9307.070312
9181.509766
9097.690430
9333.616211
8983.860352
9216.860352
9232.658203
9227.932617
9347.342773
9072.568359
9222.945312
9134.554688
9168.995117
9238.605469
9256.347656
9050.600586
9198.639648
9202.185547
9418.161133
9298.392578
9198.261719
9406.793945
9358.460938
9279.591797
9132.268555
9398.210938
9063.149414
9179.790039
9086.916992
9215.075195
9289.463867
9089.564453
9316.413086
9394.501953
9214.810547
9043.788086
9235.744141
9376.565430
9452.816406
9197.180664
9246.129883
9048.217773
9314.088867
9245.173828
9136.380859
9350.689453
9053.532227
9364.129883
9182.717773
9292.832031
9133.906250
9430.057617
9441.118164
8965.960938
9246.983398
9369.338867
9434.209961
8987.416992
9244.232422
9319.416992
9140.590820
9191.673828
9290.060547
9187.835938
9131.883789
9329.177734
9296.477539
9378.195312
9298.233398
9391.139648
9245.121094
9145.408203
9124.832031
9271.431641
9027.391602
9363.382812
9265.868164
9195.350586
9499.019531
9406.449219
9232.887695
9264.878906
9325.732422
9129.946289
9016.911133
9453.596680
9254.916992
8814.494141
8952.842773
9059.049805
9207.039062
9327.507812
9359.944336
9121.211914
8990.930664
9323.147461
9108.247070
9088.282227
8941.947266
9112.667969
9174.040039
9164.327148
9144.154297
9063.929688
8965.285156
9311.851562
9270.398438
9265.007812
9152.189453
9156.058594
9341.030273
9119.345703
9228.472656
9356.579102
9070.118164
8835.362305
9073.657227
9296.468750
8963.553711
9206.752930
9192.140625
9376.892578
8864.384766
9200.189453
9358.983398
9163.306641
9327.690430
9317.982422
9266.068359
9106.703125
9350.306641
9167.955078
9316.544922
9328.142578
9416.876953
9363.150391
9238.480469
9190.500000
9412.024414
9332.412109
9094.544922
9561.069336
9294.079102
9357.363281
9492.166016
9253.458008
9489.446289
9285.598633
9268.821289
9233.712891
9131.303711
9316.250000
9431.696289
9476.080078
9310.597656
9008.972656
9125.706055
9331.604492
9230.957031
9026.189453
9492.961914
9147.195312
9131.473633
9331.728516
9096.795898
9558.396484
9153.304688
9149.176758
9319.401367
9014.589844
9323.243164
9282.441406
9060.756836
9040.198242
9590.730469
9173.108398
9416.519531
9126.850586
9324.378906
9329.348633
9288.737305
9291.137695
9188.698242
9466.037109
9281.481445
9130.965820
9390.266602
9253.388672
9425.161133
9411.331055
9434.526367
9357.995117
9258.617188
9352.867188
9214.454102
9476.426758
9369.014648
9121.397461
9447.286133
9479.303711
9290.186523
9238.407227
9291.654297
9334.287109
9376.049805
9391.774414
9210.578125
9196.727539
9093.231445
9271.760742
9366.418945
9145.409180
9293.099609
9317.174805
9233.532227
9249.817383
9270.339844
9223.330078
9144.388672
9032.013672
9068.142578
9299.532227
9183.556641
8981.639648
9277.138672
9387.798828
9306.463867
9270.836914
9019.540039
9120.187500
9106.053711
9214.320312
9245.545898
9091.944336
9108.428711
9151.302734
9018.439453
9105.266602
9151.558594
9391.150391
9154.782227
9030.564453
9246.780273
8913.251953
8992.301758
9199.302734
9211.509766
9138.868164
9382.163086
9190.231445
9108.348633
9366.067383
9161.087891
8995.791992
9322.541992
9481.093750
9529.591797
9145.022461
9333.813477
9258.815430
9165.264648
9422.674805
9335.067383
9096.164062
8987.714844
9077.986328
9101.007812
9093.515625
8976.218750
9405.095703
9445.739258
9330.166992
9246.054688
9493.738281
9387.184570
9550.115234
9153.481445
9161.675781
9166.180664
9132.903320
9341.739258
9249.312500
9371.607422
9307.058594
9320.578125
9418.169922
9280.308594
9347.049805
9521.239258
9252.331055
9451.926758
9106.591797
9188.240234
9758.796875
9227.841797
9193.089844
9430.989258
9217.123047
9359.120117
9148.845703
9024.899414
9588.942383
9132.638672
9034.434570
9248.350586
9331.039062
9207.255859
9144.513672
9351.665039
8936.958984
9422.031250
9295.771484
9524.318359
9184.142578
9435.804688
9368.739258
9157.144531
9178.180664
9193.260742
9438.206055
9192.593750
9310.458008
9297.609375
9372.157227
9143.790039
9309.727539
9192.641602
9182.508789
9624.961914
9280.597656
9283.477539
9330.874023
9125.643555
8946.593750
9268.260742
9071.625000
9035.429688
9478.818359
9199.505859
9293.068359
9514.948242
9343.926758
8984.201172
9294.508789
9364.752930
9005.180664
9191.953125
9329.497070
9135.482422
9284.297852
9375.344727
9265.120117
9301.274414
9018.787109
9402.634766
9374.770508
9191.704102
9509.603516
9320.764648
9349.693359
9154.344727
9338.941406
9487.125977
8774.238281
9270.513672
9224.450195
9363.039062
9278.802734
9279.880859
9456.425781
9291.053711
9366.111328
9278.923828
9185.487305
9194.214844
9177.770508
9370.553711
9098.839844
9250.874023
9465.753906
9416.120117
9235.046875
9185.135742
9438.268555
9152.565430
9480.884766
9509.574219
9484.541992
9387.968750
9380.353516
9347.380859
9371.542969
9350.949219
9291.400391
9516.589844
9445.405273
9165.008789
9382.078125
9295.744141
9332.363281
9193.198242
9464.830078
9321.808594
9061.488281
9229.841797
9274.460938
8951.776367
9041.909180
9257.758789
9514.408203
9468.836914
9221.541992
9312.841797
9310.884766
9294.256836
9265.094727
9176.615234
9236.169922
9307.799805
9098.083984
9207.822266
9196.852539
9524.089844
9226.551758
9118.947266
9408.451172
9298.375000
9253.332031
9073.310547
9464.631836
9262.200195
9141.216797
9423.764648
9272.935547
9440.082031
9022.011719
9108.282227
9468.429688
9190.777344
9186.644531
9390.593750
9301.982422
9199.290039
9124.791992
9599.100586
9171.911133
9513.645508
9189.418945
9212.544922
9392.404297
9404.165039
9176.739258
9267.317383
9309.385742
9488.826172
9072.601562
9266.923828
9288.620117
9497.690430
9441.027344
9468.510742
9488.122070
9358.572266
9203.075195
9278.478516
9423.176758
9263.594727
9317.183594
9429.145508
9532.294922
9225.550781
9432.924805
9316.030273
9395.163086
9231.876953
9229.382812
9483.501953
9119.540039
9502.832031
9341.171875
9441.822266
9285.623047
9243.358398
9329.848633
9369.162109
9190.758789
9507.920898
9554.526367
9408.702148
9247.582031
9314.794922
9269.000000
9272.537109
9285.898438
9414.943359
9484.925781
9110.283203
9468.137695
9290.213867
9305.882812
9383.408203
9084.138672
9395.897461
9474.901367
9535.265625
9350.036133
9464.552734
9487.426758
9304.879883
9199.705078
9225.269531
9416.275391
9365.438477
9350.264648
9218.708008
9369.332031
9196.909180
9411.470703
9166.513672
9309.478516
9404.976562
9262.735352
9290.727539
9422.686523
9227.018555
9370.674805
9256.567383
9394.114258
9468.512695
9506.192383
9475.983398
9480.743164
9552.387695
9606.624023
9426.307617
8939.333008
9082.452148
9345.719727
9182.561523
9377.052734
9165.811523
9192.017578
9401.045898
9272.969727
9261.132812
9439.652344
9420.830078
9095.826172
9266.465820
9148.084961
9279.505859
9444.432617
9467.699219
9174.406250
9453.476562
9612.416992
9593.569336
9577.640625
9597.183594
9321.387695
9099.276367
9074.390625
9201.423828
9158.650391
9145.624023
9405.106445
9315.439453
9042.348633
9232.386719
```
