## Supplementary material for "Functional connectivity across the human subcortical auditory system using an autoregressive matrix-Gaussian copula graphical model approach with partial correlations": Code: roi-06_mean_ts.txt

```
9612.747070
9804.502930
9497.901367
9554.378906
10124.689453
9988.459961
9771.602539
9705.716797
9400.173828
9994.414062
10232.132812
10009.933594
9484.088867
9813.103516
10086.793945
9854.924805
9705.285156
9215.485352
10012.913086
9647.932617
9385.476562
9353.509766
9667.904297
9897.760742
10263.902344
9964.916992
9772.386719
10021.898438
9830.694336
9760.924805
9337.805664
9423.896484
9480.109375
9442.405273
9536.230469
9459.561523
9624.473633
9447.574219
9605.130859
9735.051758
9685.278320
9401.576172
9679.945312
9642.006836
9855.723633
9662.338867
9578.888672
9803.672852
9853.807617
9481.208984
9732.422852
9800.140625
9563.330078
9854.304688
9766.432617
9860.646484
9683.328125
9667.965820
9704.404297
9756.119141
9836.789062
9649.483398
9548.257812
10004.347656
9833.796875
9642.154297
9658.498047
9861.622070
9779.621094
9780.377930
9615.105469
9731.987305
9717.696289
9756.458984
9820.114258
9529.852539
9738.000000
9864.768555
9986.570312
9638.647461
9829.849609
9826.239258
9787.469727
9486.826172
9897.064453
9849.020508
9842.291992
9867.363281
9694.550781
9623.203125
9845.301758
9796.496094
9857.322266
9839.402344
9558.098633
9726.949219
9778.864258
9684.720703
9786.550781
9886.627930
9737.099609
9671.215820
9977.132812
9744.257812
9509.012695
9683.833984
9932.750000
9696.657227
9547.286133
9604.437500
9609.489258
9522.447266
9666.039062
9889.994141
9735.996094
9841.107422
9860.091797
9912.814453
9643.900391
9655.260742
9433.225586
9913.145508
9502.885742
9641.534180
10050.702148
9671.766602
9630.112305
9753.607422
9750.390625
9657.599609
9799.515625
9680.741211
9962.216797
9648.763672
9798.000000
9553.740234
9923.073242
9759.262695
9549.457031
9608.104492
10001.933594
9644.399414
9632.343750
9793.367188
9875.485352
9495.615234
9867.409180
9395.387695
9563.929688
9719.018555
9656.284180
9823.119141
9723.348633
9781.520508
9694.220703
9783.721680
9847.800781
9549.453125
9885.132812
9677.888672
9815.976562
9827.526367
9727.416992
9728.077148
9729.149414
9678.902344
9575.765625
9862.650391
9783.744141
9492.150391
9669.306641
9957.619141
9740.974609
9775.667969
9477.462891
9707.746094
9576.830078
9604.714844
9789.321289
9567.230469
9746.389648
9588.176758
9630.916992
9726.695312
9758.283203
9578.605469
9825.466797
9635.255859
9683.681641
9517.289062
9887.557617
9648.963867
9707.220703
9804.421875
9691.205078
9722.272461
9884.669922
9746.284180
9861.384766
9892.260742
9742.831055
9773.097656
9842.262695
9369.369141
9721.309570
9792.174805
9657.266602
9697.321289
9720.692383
9557.073242
9855.433594
9799.358398
9717.052734
9754.843750
9675.407227
9732.555664
9503.687500
9754.675781
9703.033203
9686.458984
9827.790039
9682.599609
9661.898438
9870.238281
9535.175781
9441.910156
9765.964844
9795.397461
9443.580078
9757.493164
9783.377930
9506.324219
9647.182617
9613.210938
9594.945312
9491.018555
9496.033203
9829.721680
9458.708008
9809.393555
9615.126953
9595.745117
9763.076172
9481.109375
9920.659180
9513.837891
9619.027344
9539.416016
9822.917969
9626.675781
9498.715820
9895.691406
9704.020508
9568.910156
9779.044922
9466.493164
9646.768555
9700.942383
9664.351562
9796.458984
9707.351562
9582.247070
9743.289062
9613.124023
9683.408203
9723.682617
9959.476562
9669.071289
9546.575195
9610.410156
9960.635742
9874.867188
9455.693359
9873.648438
10048.887695
9930.051758
9376.120117
9951.651367
9743.521484
9757.413086
9370.208984
9750.196289
9780.960938
9705.423828
9750.900391
9836.033203
9533.909180
9764.578125
9608.322266
9726.343750
9441.007812
9531.770508
9609.246094
9411.466797
9729.884766
9581.326172
9394.316406
9614.630859
9672.804688
9568.665039
9539.296875
9791.064453
9971.473633
9580.819336
9619.150391
9873.654297
9692.646484
9679.693359
9686.299805
9640.451172
9569.458008
9857.461914
9435.003906
9710.022461
9869.236328
9288.595703
9453.913086
9646.326172
9445.046875
9543.038086
9336.794922
9520.621094
9613.562500
9391.573242
9765.197266
9665.485352
9680.031250
9842.873047
9609.893555
9442.865234
9604.198242
9452.678711
9685.301758
9334.822266
9475.348633
9831.871094
9467.054688
9581.409180
9804.961914
9439.904297
9606.498047
9361.827148
9572.025391
9713.356445
9353.270508
9774.027344
9593.951172
9255.168945
9443.863281
9795.285156
9607.953125
9502.767578
9904.285156
9573.151367
9337.103516
9366.769531
9908.311523
9755.357422
9419.792969
9597.583984
9494.191406
9500.369141
9346.513672
9561.360352
9378.892578
9521.072266
9420.709961
9767.758789
9616.744141
9550.138672
9591.535156
9609.725586
9679.191406
9502.816406
9847.845703
9558.526367
9357.541016
9448.529297
9527.132812
9593.379883
9439.000977
9702.224609
9622.683594
9559.005859
9829.992188
9727.095703
9937.758789
9623.792969
9244.234375
9541.419922
9767.639648
9366.289062
9524.080078
9715.060547
9429.925781
9475.128906
9710.738281
9687.861328
9690.458984
9576.101562
9641.555664
9667.026367
9777.294922
9651.326172
9610.351562
9714.375977
10043.804688
9772.847656
9666.992188
9824.330078
9574.228516
9561.016602
9798.623047
9536.125000
9312.183594
9460.521484
9583.958984
9415.987305
9389.065430
9536.427734
9573.699219
9519.486328
9376.608398
9774.425781
9434.844727
9414.121094
9540.569336
9655.082031
9451.442383
9714.869141
9806.275391
9263.083984
9567.490234
9769.044922
9547.788086
9291.568359
9616.697266
9573.123047
9275.953125
9392.129883
9302.735352
9628.258789
9449.494141
9689.345703
9537.326172
9406.893555
9488.296875
9294.270508
9391.953125
9356.333984
9425.463867
9321.489258
9398.647461
9527.529297
9408.041016
9723.638672
9700.238281
9392.062500
9390.208984
9652.875000
9534.270508
9392.260742
9681.783203
9701.212891
9348.395508
9509.597656
9767.034180
9596.612305
9117.128906
9473.282227
9577.541992
9601.795898
9434.026367
9452.067383
9603.267578
9395.339844
9152.256836
9757.270508
9475.341797
9050.145508
9775.652344
9584.081055
9101.484375
9532.468750
9774.606445
9328.371094
9307.594727
9834.084961
9711.597656
9213.041016
9623.013672
9462.767578
9741.154297
9608.363281
9678.556641
9498.416016
9693.126953
9424.501953
9461.576172
9600.953125
9526.467773
9408.042969
9671.503906
9570.089844
9446.888672
9574.752930
9594.038086
9624.572266
9474.038086
9373.098633
9692.959961
9628.585938
9544.232422
9704.218750
9827.082031
9555.166016
9468.912109
9824.527344
9743.862305
9387.582031
9593.756836
9512.562500
9298.077148
9564.157227
9821.790039
9513.347656
9662.705078
9798.020508
9655.364258
9547.835938
9678.426758
9595.466797
9599.010742
9551.592773
9868.274414
9500.548828
9341.157227
9630.651367
9581.875000
9463.167969
9724.838867
9388.121094
9294.169922
9781.830078
9488.508789
9499.986328
9765.947266
9602.177734
9375.373047
9658.370117
9610.585938
9417.394531
9420.000977
9584.490234
9408.038086
9333.049805
9654.218750
9427.378906
9619.228516
9386.574219
9587.835938
9484.285156
9738.913086
9834.310547
9296.252930
9380.377930
9968.098633
9438.556641
9454.583984
9719.510742
9474.134766
9393.631836
9385.154297
9372.691406
9164.781250
9470.031250
9544.580078
9120.620117
9401.137695
9635.991211
9337.837891
9462.378906
9863.541992
9509.074219
9301.180664
9790.846680
9665.990234
9211.163086
9695.763672
9733.737305
9432.246094
9369.352539
9733.902344
9620.299805
9533.222656
9507.369141
9505.685547
9628.232422
9219.225586
9312.911133
9442.497070
9734.048828
9491.777344
9140.992188
9437.983398
9716.021484
9328.611328
9346.028320
9306.948242
9461.864258
9579.689453
9286.720703
9314.246094
9441.576172
9833.253906
9583.114258
9342.083984
9628.801758
9797.057617
9514.641602
9540.576172
9483.964844
9693.260742
9501.978516
9458.916992
9636.636719
9309.995117
9769.755859
9483.047852
9437.599609
9249.678711
9629.186523
9315.295898
9225.754883
9573.372070
9534.125977
9401.606445
9344.421875
9720.554688
9433.336914
9216.002930
9559.664062
9690.241211
9583.227539
9412.021484
9622.508789
9616.843750
9212.430664
9596.324219
9672.424805
9376.315430
9751.464844
9834.582031
9222.464844
9699.296875
9892.625000
9478.892578
9501.736328
9898.459961
9596.072266
9627.541016
9666.134766
9431.879883
9394.532227
9591.087891
9513.458984
9224.137695
9313.218750
9875.242188
9369.395508
9408.013672
9873.222656
9362.345703
9339.943359
9663.939453
9562.644531
9155.468750
9555.007812
9719.115234
9549.399414
9250.063477
9639.545898
9917.143555
9139.720703
9493.409180
9602.439453
9501.594727
9529.034180
9608.833008
9992.779297
9469.271484
9511.955078
9605.079102
9770.562500
9485.906250
9473.251953
9614.166016
9541.403320
9655.743164
9499.192383
9515.261719
9373.907227
9417.378906
9683.870117
9491.531250
9335.345703
9441.644531
9587.246094
9063.120117
9517.663086
9625.382812
9574.226562
9237.909180
9320.499023
9808.329102
9950.316406
9462.547852
9420.858398
9822.709961
9816.691406
9245.461914
9821.619141
9790.286133
9263.787109
9611.952148
9558.830078
9577.468750
9201.137695
9575.530273
9670.148438
9355.092773
9358.869141
9242.951172
9723.939453
9279.597656
9289.250977
9649.984375
9315.585938
9264.290039
9490.861328
9634.474609
9937.427734
9495.611328
9674.818359
9976.152344
9593.494141
9187.499023
9450.473633
9733.983398
9313.495117
9333.621094
9579.003906
9433.005859
9533.357422
9326.251953
9326.242188
9610.548828
9700.319336
9142.167969
9195.538086
9718.031250
9700.243164
9141.062500
9605.284180
9638.172852
9505.600586
9151.748047
9758.709961
9642.569336
9264.599609
9447.803711
9617.168945
9642.368164
9415.851562
9481.746094
9484.381836
9741.895508
9362.750977
9366.498047
9488.394531
9829.778320
9587.326172
9580.084961
9217.265625
9717.849609
9608.825195
9427.662109
9329.490234
9677.453125
9863.602539
9474.792969
9677.530273
9890.777344
9589.220703
9465.320312
9665.296875
9878.360352
9302.621094
9534.633789
9902.367188
9447.101562
9260.038086
9680.125977
9609.024414
9269.611328
9391.780273
9595.102539
9554.977539
9419.051758
9428.718750
9434.595703
9364.078125
9518.986328
9483.904297
9568.983398
9427.748047
9719.697266
9735.338867
9661.931641
9522.763672
9488.605469
9778.875000
9387.748047
9512.842773
9820.641602
9575.245117
9549.916992
9376.303711
9651.677734
9686.510742
9376.914062
9683.809570
9647.086914
9598.534180
9816.005859
9449.077148
9707.828125
9815.692383
9697.605469
9647.388672
9471.401367
9582.640625
9720.648438
9705.593750
9532.811523
9503.112305
9784.177734
9527.558594
9486.478516
9511.912109
9527.028320
9439.231445
9418.945312
9559.931641
9472.714844
9463.777344
9609.421875
10042.181641
9584.240234
9554.078125
9929.482422
9287.992188
9663.393555
9697.269531
9415.544922
9439.421875
9432.299805
9377.227539
9704.668945
9797.848633
9408.957031
9588.494141
9465.107422
9659.185547
9317.753906
9529.880859
9437.523438
9726.564453
9547.984375
9588.561523
9673.209961
9395.336914
9415.465820
9346.126953
9532.914062
10045.507812
10235.694336
10100.190430
9873.587891
9586.953125
9494.443359
9404.508789
9610.772461
9319.326172
9546.111328
9537.810547
9317.605469
9017.763672
9140.253906
9092.061523
```
