## Supplementary material for "Functional connectivity across the human subcortical auditory system using an autoregressive matrix-Gaussian copula graphical model approach with partial correlations": Code: roi-07_mean_ts.txt

```
10566.356445
10476.967773
10450.282227
10606.590820
10812.772461
10553.034180
10582.014648
10402.094727
10363.016602
10674.494141
10946.428711
10431.469727
10482.055664
10595.020508
10616.110352
10449.743164
10383.273438
10255.233398
10504.631836
10415.262695
10308.458008
10438.675781
10569.731445
10773.199219
10702.557617
10488.292969
10419.493164
10250.886719
10756.295898
10367.002930
10548.876953
10438.548828
10516.054688
10476.886719
10209.975586
10300.239258
10231.409180
10296.633789
10446.541016
10493.811523
10335.503906
10440.925781
10393.516602
10283.386719
10449.617188
10421.155273
10472.610352
10524.480469
10490.217773
10381.492188
10542.873047
10489.327148
10355.227539
10331.061523
10754.447266
10560.402344
10352.053711
10473.464844
10567.930664
10424.508789
10318.660156
10465.480469
10469.857422
10490.881836
10408.011719
10384.331055
10578.378906
10591.894531
10451.707031
10414.103516
10507.846680
10624.762695
10493.771484
10414.809570
10189.119141
10541.859375
10471.983398
10437.692383
10545.827148
10475.281250
10628.248047
10385.922852
10563.905273
10495.849609
10514.769531
10421.258789
10549.456055
10559.021484
10400.394531
10457.575195
10462.514648
10591.776367
10516.764648
10600.592773
10440.512695
10536.183594
10511.434570
10339.620117
10584.107422
10432.932617
10535.785156
10614.063477
10428.972656
10496.113281
10470.355469
10383.035156
10398.499023
10571.292969
10429.591797
10457.374023
10492.981445
10449.755859
10326.097656
10507.802734
10420.664062
10166.852539
10540.702148
10398.188477
10261.339844
10343.292969
10478.625977
10403.199219
10300.514648
10417.684570
10588.961914
10464.102539
10374.365234
10545.655273
10434.062500
10328.092773
10454.441406
10544.262695
10413.473633
10302.436523
10463.572266
10509.127930
10337.535156
10417.369141
10404.476562
10462.601562
10403.780273
10466.753906
10358.172852
10277.847656
10398.642578
10140.953125
10520.643555
10240.186523
10282.097656
10523.171875
10491.733398
10393.297852
10228.434570
10296.063477
10409.575195
10524.752930
10396.733398
10324.981445
10297.106445
10553.826172
10376.436523
10311.209961
10492.896484
10379.703125
10365.448242
10328.094727
10347.910156
10364.402344
10424.373047
10324.121094
10465.498047
10355.196289
10353.219727
10497.036133
10401.917969
10434.129883
10362.312500
10457.980469
10452.941406
10365.483398
10346.258789
10494.084961
10293.845703
10341.904297
10215.242188
10401.522461
10322.411133
10172.498047
10454.801758
10323.669922
10334.493164
10242.800781
10571.905273
10337.202148
10336.437500
10229.446289
10414.516602
10399.528320
10287.601562
10309.846680
10354.632812
10430.860352
10282.193359
10198.559570
10409.164062
10406.889648
10348.962891
10376.842773
10409.300781
10232.440430
10395.921875
10563.110352
10243.779297
10373.491211
10507.511719
10218.597656
10267.730469
10309.570312
10456.678711
10282.412109
10275.071289
10285.422852
10328.991211
10094.511719
10253.013672
10288.427734
10400.546875
10307.374023
10166.438477
10269.720703
10310.494141
10162.186523
10321.075195
10364.024414
10177.795898
10291.875000
10358.527344
10232.001953
10218.329102
10263.999023
10419.884766
10192.159180
10265.183594
10203.766602
10077.534180
10077.897461
10256.482422
10452.418945
10179.824219
10420.069336
10345.397461
10193.184570
10073.504883
10280.241211
10389.969727
10139.230469
10257.978516
10298.865234
10114.113281
10360.963867
10254.196289
10309.599609
10252.173828
10323.157227
10294.944336
10261.212891
10152.659180
10246.161133
10358.878906
10344.500000
10107.863281
10213.462891
10188.144531
10369.136719
10260.674805
10011.472656
10226.508789
10325.312500
10222.345703
10462.397461
10105.165039
10329.748047
10279.440430
10386.678711
10182.929688
10226.158203
10260.581055
10409.617188
10221.511719
10319.339844
10068.139648
10278.152344
10201.861328
10218.422852
10286.866211
10250.427734
10152.915039
10471.958984
10196.904297
10143.928711
10427.745117
10153.075195
10288.196289
10186.803711
10213.446289
10215.928711
10267.675781
10209.049805
10186.659180
10264.958984
10497.668945
9999.688477
10177.134766
10382.778320
10250.250000
10120.740234
10231.746094
10305.687500
9934.988281
10189.071289
10274.478516
10204.230469
10068.317383
10288.394531
10213.793945
10277.105469
10256.178711
10200.999023
10187.302734
10095.993164
10028.281250
10169.468750
10124.873047
10353.656250
10119.756836
10212.227539
10328.714844
10432.541992
10190.679688
10244.315430
10190.563477
10305.561523
10184.762695
10339.004883
10195.952148
10165.355469
10134.537109
10066.277344
10255.499023
10271.814453
10258.891602
10322.858398
10291.449219
10182.256836
10281.819336
10303.962891
9974.478516
10230.600586
10193.252930
10120.029297
10279.756836
10286.159180
10308.750000
10199.507812
10158.733398
10118.041016
10316.060547
10188.292969
10009.908203
10137.826172
10235.312500
10066.192383
10233.771484
10259.584961
10133.074219
10261.947266
10251.814453
10271.428711
10197.449219
10153.322266
10190.668945
10270.425781
10174.468750
10260.516602
10344.006836
10173.317383
10118.038086
10267.575195
10283.139648
10366.584961
10159.218750
10236.416016
10285.271484
10176.862305
10069.449219
10247.819336
10235.789062
10142.406250
10372.829102
10321.808594
10254.994141
10355.652344
10222.572266
10014.672852
10146.755859
10442.688477
10503.071289
10261.305664
10246.360352
10260.376953
10043.598633
10283.360352
10312.102539
10257.490234
10210.023438
10274.630859
10133.375000
10314.584961
10369.761719
10358.445312
10226.823242
10225.561523
10105.307617
10206.468750
10177.186523
10182.869141
10224.272461
10185.103516
10195.858398
10280.749023
10239.821289
10085.944336
10154.727539
10174.853516
10014.854492
10262.272461
10263.082031
10153.960938
10049.071289
10192.356445
10251.880859
10180.215820
10010.284180
10234.038086
10232.208008
10185.500000
10247.260742
10168.850586
10135.918945
10079.566406
10151.868164
10050.231445
10091.369141
10208.411133
10197.889648
10340.285156
10023.334961
10254.092773
10213.907227
10252.503906
10113.768555
10102.450195
10114.609375
10140.009766
10199.027344
10267.919922
10267.760742
10151.916016
10174.029297
10172.582031
10266.400391
9904.855469
10088.839844
10224.310547
10292.433594
10078.333984
10083.294922
10320.107422
10130.519531
10073.917969
10360.125977
10165.681641
10185.559570
10202.225586
10147.206055
10105.796875
10177.746094
10511.967773
10038.319336
10128.167969
10253.850586
10146.303711
10293.209961
10173.275391
10253.068359
10203.040039
10015.997070
10170.856445
10153.281250
10170.321289
10122.443359
10149.657227
10156.963867
10126.403320
10258.023438
10211.590820
9990.499023
10245.488281
10115.535156
10391.075195
10197.357422
10113.359375
10231.468750
10138.044922
10170.065430
10213.094727
10241.119141
10268.593750
9982.502930
10283.605469
10328.836914
10289.519531
10182.984375
10290.860352
10123.371094
10180.300781
10190.855469
10168.483398
10147.663086
10148.079102
10180.203125
10112.846680
10110.139648
10241.636719
10122.219727
10047.084961
10230.441406
10167.749023
10055.733398
10100.365234
10133.774414
10117.119141
10155.947266
10268.842773
10109.157227
10036.383789
10241.451172
10075.785156
10117.679688
10053.404297
10111.170898
10199.730469
10100.728516
10152.889648
10118.624023
10138.977539
10347.785156
10144.559570
10228.769531
10099.668945
10089.089844
10212.068359
10332.971680
10181.947266
10235.541992
10254.253906
10255.787109
10206.337891
10013.639648
10270.876953
10011.379883
9934.087891
10142.347656
9963.785156
10072.799805
10143.804688
10140.101562
10158.098633
10290.983398
10090.964844
9977.227539
10143.217773
10281.812500
10022.954102
10142.955078
10285.703125
10020.306641
10051.193359
10087.708008
10125.667969
9984.311523
10227.957031
10201.439453
10178.186523
10042.888672
10177.750977
10190.646484
10035.144531
10027.571289
10170.305664
10168.659180
10319.303711
10168.500000
10193.868164
10168.600586
10166.473633
10079.249023
10133.332031
10159.522461
10068.938477
10286.931641
10119.317383
10082.927734
10254.272461
10303.587891
10116.790039
10170.239258
10219.402344
10168.583984
10090.996094
10357.085938
10222.566406
10253.887695
10023.462891
10304.593750
10130.288086
10200.244141
10237.352539
10184.700195
9990.499023
10193.543945
10410.889648
10132.667969
10163.759766
10114.225586
10249.368164
9943.311523
10250.058594
10283.235352
10096.555664
10130.083984
10213.579102
10085.313477
10063.715820
9980.214844
10249.057617
10056.915039
10379.263672
10124.480469
10267.242188
10092.584961
10364.400391
10245.350586
10194.514648
10132.446289
10064.152344
10014.925781
10284.352539
10258.983398
10188.702148
10275.610352
10239.573242
9992.560547
10361.768555
10251.149414
10207.743164
10112.883789
10218.461914
10150.722656
10003.306641
10209.602539
10277.610352
10070.636719
10007.089844
10208.893555
9974.178711
10164.158203
10011.712891
10294.300781
10036.800781
10184.199219
10172.339844
10162.390625
10085.619141
10300.042969
10296.038086
10060.066406
10066.019531
10423.444336
10274.917969
9968.917969
10251.208008
10320.631836
10093.586914
10117.131836
10245.583984
10123.737305
10037.646484
10087.010742
10187.183594
9934.405273
10136.133789
10123.345703
10222.185547
10105.983398
10205.860352
10090.479492
9998.812500
10192.202148
10141.602539
10206.657227
10078.470703
10116.374023
10184.633789
10387.557617
10131.002930
10358.058594
10159.805664
10285.676758
10151.059570
10238.214844
10407.648438
10253.527344
10176.385742
10224.516602
10320.118164
10178.807617
10210.603516
10156.124023
10176.450195
9992.998047
10263.491211
10234.302734
10101.762695
10135.222656
10027.959961
10259.736328
9964.428711
9878.086914
10388.827148
10309.681641
10292.487305
10111.270508
10066.487305
10434.582031
10159.665039
10085.952148
10143.222656
10312.790039
10034.535156
10144.292969
10115.884766
10211.147461
10033.368164
10148.089844
10120.961914
10441.613281
10078.166016
10128.943359
10171.542969
10281.457031
10072.961914
10110.461914
10245.299805
10261.084961
10011.866211
10055.641602
10197.928711
10188.287109
10066.218750
10158.555664
10250.493164
10157.279297
9999.572266
10152.131836
10340.875000
10292.788086
10154.091797
10049.407227
10221.074219
10217.024414
10098.094727
10025.311523
10131.391602
10299.630859
9976.021484
10144.690430
10066.478516
10198.010742
10162.947266
10059.210938
10236.467773
10264.782227
10151.460938
10086.672852
10313.695312
10185.306641
10017.399414
10075.604492
10162.423828
10094.913086
9986.541992
10268.790039
10133.447266
9895.824219
10181.787109
10136.110352
10064.447266
10079.476562
10203.641602
10049.864258
10041.959961
10170.503906
10204.376953
10110.133789
10197.303711
10227.831055
10296.884766
10165.002930
10218.512695
10243.151367
10085.644531
10077.969727
10003.384766
10190.557617
10074.722656
10007.010742
10238.186523
10010.599609
10070.211914
10242.769531
10187.844727
10065.558594
10129.213867
10232.137695
9894.368164
10181.337891
10119.811523
9998.648438
10291.463867
10109.619141
10063.011719
10063.865234
10120.742188
10021.503906
10071.500000
10132.703125
10057.420898
9995.665039
10200.123047
10096.627930
10081.175781
10045.761719
10244.854492
9973.106445
10055.005859
10332.672852
10183.319336
10139.310547
10286.525391
10307.998047
10179.325195
10163.637695
10295.807617
10309.178711
10034.407227
10126.980469
9877.430664
10174.402344
10385.507812
10302.170898
10133.384766
10280.698242
10034.452148
10073.422852
10123.886719
10179.508789
10131.378906
10140.629883
10223.053711
10080.439453
10100.365234
10124.859375
10120.083984
10093.460938
10333.331055
10552.509766
10392.172852
10241.581055
10087.888672
10160.868164
10147.416992
10195.422852
9989.410156
10085.729492
10093.345703
9917.027344
10010.216797
10077.013672
10014.110352
```
