## Supplementary material for "Functional connectivity across the human subcortical auditory system using an autoregressive matrix-Gaussian copula graphical model approach with partial correlations": Code: roi-08_mean_ts.txt

```
11621.646484
11595.189453
11323.175781
11401.056641
11642.819336
11210.122070
11040.035156
11157.576172
11123.670898
11388.045898
11468.597656
11164.247070
11327.200195
11165.074219
11305.764648
11274.923828
11090.250977
11088.064453
11398.153320
11101.679688
10940.971680
11244.433594
11396.376953
10977.117188
11020.570312
10845.083008
10866.675781
11019.825195
11277.833984
10952.402344
11013.743164
10923.875000
10942.081055
11007.270508
10966.642578
11086.068359
11094.222656
10782.040039
10791.131836
11092.602539
10971.552734
11047.637695
11053.445312
11104.527344
10876.649414
11176.316406
11156.316406
11082.318359
11027.007812
11113.825195
11049.894531
11248.891602
11006.125000
11044.531250
11184.382812
11269.039062
11044.355469
11201.090820
11156.887695
11368.808594
11001.496094
11039.900391
11263.235352
11370.707031
11057.116211
10948.666992
11264.900391
11214.375000
11006.482422
11147.264648
11047.769531
11248.630859
11055.166992
11055.649414
11253.976562
11203.710938
11174.100586
10973.875000
11035.823242
11295.812500
11277.907227
11085.730469
11002.777344
11197.914062
11192.427734
11007.305664
11097.306641
11157.916992
11096.149414
11138.811523
11011.851562
11181.465820
11028.708984
11133.840820
11045.293945
11164.929688
11149.479492
10940.372070
11065.918945
11180.708984
11011.519531
11031.053711
11335.857422
11069.106445
11173.918945
11193.968750
11082.444336
10940.966797
11020.431641
11229.597656
10993.033203
11067.117188
11158.858398
11179.068359
10958.394531
11097.851562
11259.142578
11092.812500
11039.715820
11132.405273
11085.696289
11182.783203
10958.871094
10895.363281
11276.935547
10933.231445
10805.053711
11242.500977
11096.167969
10930.998047
11092.505859
11112.631836
11149.873047
11024.072266
10933.400391
11169.797852
11145.357422
10984.854492
11114.686523
11217.874023
10995.506836
10979.816406
11101.178711
11286.400391
11016.210938
11032.792969
11057.815430
11170.597656
10919.510742
10800.130859
11210.458008
11076.732422
11014.968750
11115.892578
10920.907227
11046.429688
11196.451172
10905.757812
10888.825195
11287.006836
11024.489258
10886.767578
11199.332031
11233.621094
10925.889648
11032.927734
11150.979492
11149.199219
10967.135742
11048.568359
11080.809570
11104.389648
10961.467773
10842.793945
11230.753906
11161.160156
10981.996094
11148.718750
11128.954102
11107.783203
11030.565430
10986.131836
11165.282227
11001.939453
11007.386719
10972.604492
11247.770508
10975.023438
11028.997070
11112.080078
11056.174805
11019.833008
11071.420898
11146.549805
10939.788086
11016.021484
11133.950195
11074.548828
10983.658203
11026.751953
11003.632812
11283.560547
10961.631836
10954.272461
11000.068359
11126.617188
11042.819336
10792.737305
11276.027344
11060.423828
10829.857422
11320.349609
10936.069336
10884.200195
11217.274414
11066.663086
10925.964844
11202.672852
11141.094727
10891.889648
11150.948242
11079.264648
11139.434570
11047.755859
11053.208008
11061.178711
11171.715820
11034.061523
11040.983398
11198.131836
10976.073242
11185.124023
11028.936523
11279.405273
10929.967773
10971.762695
11219.597656
10974.936523
11034.842773
10881.108398
11245.853516
10952.857422
10863.839844
11113.478516
11082.209961
11021.143555
10905.759766
11347.248047
11016.451172
11022.584961
11221.883789
11114.966797
11007.667969
11197.202148
11144.003906
11100.118164
10875.021484
11156.458984
11092.093750
10982.363281
11134.487305
11136.341797
10981.188477
11033.621094
11043.001953
11157.367188
11057.799805
11054.626953
11038.680664
10986.249023
11218.342773
10978.562500
10977.343750
10967.299805
11125.571289
10917.712891
11070.617188
11068.982422
11057.094727
10959.147461
10980.224609
11236.781250
10890.581055
11088.416992
11319.280273
10969.947266
11152.107422
11052.304688
11316.125000
11006.438477
10997.645508
11232.871094
10997.852539
10971.488281
10988.917969
11099.427734
11016.840820
10971.715820
11126.836914
11112.480469
11048.149414
11406.727539
10965.152344
10986.685547
11308.853516
11089.207031
11017.949219
11385.531250
11040.160156
10968.040039
11279.763672
10965.168945
11038.886719
11073.510742
11055.285156
10961.268555
10934.867188
11326.289062
11056.512695
10920.613281
11291.740234
11074.076172
11036.681641
11151.541016
11199.634766
11046.770508
11165.111328
11279.393555
11072.832031
10925.590820
11295.000000
11156.300781
10958.079102
11253.637695
11220.472656
10933.417969
11186.480469
11191.103516
11048.050781
11056.264648
11018.582031
11191.552734
11142.436523
11098.467773
11099.146484
11155.107422
11093.285156
11109.822266
11078.326172
11213.180664
11074.826172
11205.477539
11282.657227
11082.977539
11133.437500
11228.926758
11033.543945
11115.117188
11197.907227
11133.040039
11056.931641
10991.283203
11178.178711
11187.422852
11064.488281
11143.027344
11261.728516
11127.133789
11017.590820
10992.034180
11081.096680
11161.272461
11053.458008
11223.742188
11132.185547
11037.474609
11059.047852
10929.154297
11222.206055
11047.135742
10928.380859
11139.653320
11127.706055
10927.393555
11053.266602
11245.471680
11063.708984
11010.881836
11170.501953
11286.852539
11017.221680
11008.675781
11307.946289
11128.787109
10997.327148
11238.429688
11141.128906
10920.882812
11154.861328
11179.826172
11014.434570
11212.337891
11129.207031
10997.134766
10990.342773
11271.094727
11197.049805
10913.544922
11046.993164
11199.165039
11054.941406
10942.531250
11281.041992
10947.616211
11024.597656
11260.801758
11120.931641
11023.948242
11155.291016
11165.258789
11021.575195
11168.039062
11154.972656
11127.672852
11061.200195
11047.143555
11043.956055
11145.058594
10969.063477
11134.392578
11173.196289
11165.327148
11088.197266
11234.856445
11095.630859
10962.330078
11202.399414
11134.138672
10946.532227
11076.403320
11344.131836
11077.700195
11097.701172
11245.559570
11266.238281
10963.591797
11103.318359
11159.117188
11056.330078
11091.625977
11025.339844
11214.522461
11063.538086
11073.720703
11186.659180
11053.987305
10997.892578
10975.986328
10949.107422
11369.310547
11001.059570
11090.902344
11138.747070
11052.337891
11025.148438
11018.964844
11186.436523
10999.212891
10977.647461
11158.500977
11078.365234
11064.873047
10960.133789
11198.558594
11080.931641
11036.664062
11032.002930
11148.138672
11141.968750
10967.465820
11210.358398
11091.636719
10865.100586
11200.235352
11172.466797
10982.981445
10968.724609
11125.087891
11119.480469
10904.193359
11051.487305
11177.330078
10962.534180
11071.977539
11078.016602
11082.835938
11097.135742
10987.809570
10994.115234
11211.438477
11042.523438
11141.166992
11017.550781
11030.667969
11074.345703
11111.239258
10931.805664
11068.461914
11131.766602
11114.119141
11160.346680
11027.051758
11121.590820
11020.547852
11187.311523
11006.086914
11178.314453
11306.106445
11037.992188
11088.825195
11216.325195
10991.228516
11054.003906
11259.863281
10991.895508
10984.785156
11300.387695
11110.172852
11025.020508
11170.646484
11176.624023
10985.114258
11264.341797
11199.485352
11129.715820
11248.593750
11244.855469
11130.688477
11117.256836
11172.727539
11124.206055
11157.545898
11033.889648
11090.573242
11144.369141
11141.297852
11103.694336
11130.437500
11191.106445
11222.545898
11185.650391
11140.318359
11209.764648
11145.308594
11137.972656
11306.162109
11094.193359
11197.784180
11181.909180
11125.412109
11197.917969
11149.181641
11157.346680
11219.414062
11165.336914
11120.999023
11215.537109
11110.152344
11047.400391
11300.216797
11143.241211
11129.531250
11300.866211
11101.970703
11087.427734
11278.255859
11187.601562
11016.888672
11261.825195
11249.775391
11025.908203
11285.005859
11211.418945
11114.485352
11134.836914
11244.251953
11130.888672
11161.680664
11180.892578
11252.978516
11058.594727
11065.684570
11301.356445
11037.050781
11121.520508
11031.716797
11252.823242
11070.160156
11121.706055
11047.215820
11361.357422
11099.771484
11023.137695
10971.206055
11242.757812
11164.309570
11115.361328
10974.080078
11125.552734
11131.056641
11121.468750
11169.304688
10946.165039
11226.634766
11047.668945
11044.943359
11088.722656
10989.972656
11164.152344
10907.694336
11209.513672
11118.320312
11119.061523
11223.823242
11231.910156
11287.916016
11042.506836
11237.716797
11238.469727
11027.610352
11095.020508
11240.553711
11157.799805
11005.541992
11252.603516
11146.824219
11102.829102
11077.176758
11196.139648
11056.599609
11063.358398
11188.066406
11150.152344
11079.662109
11030.748047
11173.744141
11179.194336
10988.708984
11240.084961
10975.309570
11094.306641
11142.278320
11122.225586
11104.869141
10993.944336
11125.615234
11137.943359
11022.159180
11226.544922
11115.983398
10993.930664
11216.206055
11143.013672
10954.650391
11271.487305
11024.287109
11082.095703
11387.375000
11180.062500
11014.875000
11209.023438
11245.166016
11171.509766
11070.082031
11297.909180
11125.865234
11026.236328
11234.949219
11118.641602
11097.530273
11073.789062
11298.281250
11180.336914
11053.345703
11223.791016
11233.190430
11105.330078
11220.242188
11288.354492
11021.019531
11142.478516
11104.249023
11157.595703
11258.085938
11155.446289
11319.492188
11106.869141
11221.159180
11091.113281
11108.666992
11051.053711
11096.279297
11216.385742
11173.730469
11238.571289
11121.936523
11213.281250
11052.628906
11032.163086
11252.377930
11059.211914
11128.474609
11132.660156
10974.385742
11219.618164
11108.433594
11051.657227
11363.748047
11285.784180
11120.423828
11112.824219
11134.605469
11101.467773
11003.012695
11179.604492
11166.041016
11039.392578
11161.595703
11274.505859
11073.853516
11027.186523
11106.319336
11149.488281
11086.204102
11150.100586
11194.444336
11004.627930
11134.204102
11164.681641
11148.464844
11323.416992
11218.204102
11055.991211
11154.866211
11172.746094
11094.012695
10900.331055
11198.685547
11305.075195
11033.143555
11176.686523
11259.366211
11235.798828
11043.063477
11153.324219
11193.353516
11115.102539
11108.732422
11101.648438
11019.617188
11275.482422
11075.355469
10951.476562
11183.862305
11197.930664
11108.882812
11094.498047
11223.777344
11219.787109
11070.446289
11257.919922
11241.540039
11264.449219
11082.503906
11140.505859
11240.677734
11192.989258
11160.139648
11096.193359
11266.364258
11102.882812
11177.375977
11066.760742
11115.375000
10996.643555
11121.030273
11032.746094
11106.519531
11198.881836
11174.866211
11147.840820
11036.414062
11249.111328
11099.251953
11027.962891
11250.482422
11124.326172
11231.250000
11125.643555
11219.793945
11200.273438
11028.468750
11301.351562
11168.626953
11090.902344
11140.943359
11296.483398
11113.769531
11225.125000
11204.912109
11177.750977
11086.908203
11075.653320
11246.579102
10945.073242
11227.110352
11230.547852
11082.541992
11181.779297
11161.278320
11148.085938
11266.134766
11074.569336
11089.422852
11089.433594
11144.480469
11163.000977
11246.560547
11133.185547
11174.383789
11337.637695
11110.872070
11217.027344
11224.486328
11111.812500
11187.551758
11291.922852
11172.409180
11227.791992
11233.787109
11197.277344
11221.204102
11243.051758
11237.511719
11158.918945
11275.643555
11323.295898
11302.405273
11115.956055
11242.701172
11198.721680
11063.090820
11255.477539
11229.451172
11205.437500
11102.769531
11383.361328
11071.705078
10975.465820
11147.644531
11131.025391
11085.193359
11252.166016
11157.299805
11057.049805
11084.138672
11067.157227
11175.104492
11081.356445
11373.280273
11126.948242
11130.872070
11106.061523
11111.449219
10991.464844
11083.506836
11278.454102
10951.788086
11165.208008
11227.188477
11188.041992
11147.938477
11080.142578
11289.008789
11241.774414
11275.333984
10863.934570
10709.292969
11112.083984
11131.662109
11100.077148
11073.382812
11095.119141
11110.842773
11126.185547
11083.301758
10980.454102
11022.709961
11019.514648
11005.035156
```
