## Supplementary material for "Functional connectivity across the human subcortical auditory system using an autoregressive matrix-Gaussian copula graphical model approach with partial correlations": Code: roi-09_mean_ts.txt

```
11387.056641
11309.559570
11166.586914
11324.343750
11522.318359
10962.375000
11100.146484
11082.472656
11124.027344
11347.695312
11304.792969
11192.731445
11252.490234
11245.988281
11296.664062
11220.236328
11098.415039
11046.291016
11396.062500
10958.551758
10925.954102
11166.457031
11387.112305
11070.146484
10927.660156
10992.445312
10879.887695
11056.334961
11170.454102
11097.681641
11065.322266
11034.735352
10822.186523
10990.013672
10933.483398
11119.284180
10991.352539
10814.793945
10820.094727
10898.965820
11006.027344
11082.781250
11125.949219
10956.816406
10833.179688
11060.910156
11135.250000
11109.992188
11062.951172
11014.291992
11021.972656
11299.836914
10982.008789
11079.227539
11205.541016
11201.925781
11099.110352
11116.311523
11079.387695
11386.801758
11039.027344
11021.069336
11231.875977
11296.617188
11011.986328
10971.300781
11109.878906
11253.656250
11005.160156
11108.789062
11000.415039
11236.590820
10966.541016
10878.948242
11121.091797
11116.696289
11228.539062
11003.248047
10970.231445
11169.531250
11178.894531
11078.261719
11079.646484
11110.833008
11203.842773
10944.855469
11172.315430
11095.850586
11042.735352
11270.464844
10984.803711
11212.586914
11016.377930
11081.867188
11106.728516
11187.780273
11160.315430
11112.632812
11030.154297
11195.167969
11042.881836
10987.406250
11369.997070
10897.185547
11081.866211
11083.630859
11219.100586
10941.080078
11007.075195
11285.413086
11016.225586
10920.447266
11099.243164
11278.336914
11015.497070
11160.295898
11077.684570
11160.760742
11021.560547
10999.793945
11139.974609
11082.832031
11018.844727
10914.903320
11281.759766
10935.150391
10865.457031
11120.113281
11233.228516
10893.970703
11047.191406
11130.210938
11231.106445
11006.639648
10983.405273
11260.033203
11154.444336
11095.012695
11147.811523
11088.517578
11069.387695
11103.704102
10952.381836
11198.975586
10896.162109
10938.988281
10994.937500
11179.371094
11039.103516
10855.128906
11061.060547
11111.315430
10943.905273
11092.238281
11045.899414
10993.270508
11218.467773
10956.677734
10986.410156
11310.998047
11088.525391
10967.209961
11110.186523
11188.235352
10920.395508
10929.543945
11016.616211
11167.275391
11018.220703
10963.407227
11056.061523
11117.801758
10916.027344
10865.430664
11155.021484
11075.486328
10893.270508
11041.022461
11056.964844
10969.866211
10984.603516
10960.162109
11151.422852
11027.604492
11013.742188
10921.430664
11116.927734
10870.433594
10977.782227
11030.185547
10979.918945
10966.101562
10973.997070
11108.456055
10952.424805
10937.174805
11004.994141
11094.467773
11031.669922
10979.021484
11015.935547
11308.650391
10966.156250
10902.806641
10914.919922
11161.537109
10981.249023
10888.063477
11179.394531
11029.680664
10760.631836
11235.115234
10935.858398
10980.587891
11164.869141
11040.753906
10886.691406
11096.253906
11190.176758
10861.191406
11020.262695
10938.050781
11093.943359
11011.877930
10869.892578
10898.936523
11124.668945
10952.989258
10909.571289
11170.778320
10988.364258
11008.891602
10961.550781
11208.527344
11009.836914
10920.158203
11271.130859
11003.750977
11005.580078
10820.197266
11232.380859
11000.707031
10940.394531
11130.780273
11019.599609
11033.230469
10809.871094
11315.947266
10997.184570
10886.608398
11245.133789
11009.702148
10972.089844
11080.659180
11101.461914
10901.637695
10910.299805
10994.718750
11067.771484
10980.172852
11121.023438
11138.672852
10979.032227
11035.347656
10951.931641
11146.858398
11069.937500
11088.041016
11066.639648
10985.325195
11147.799805
10930.206055
11008.243164
10886.574219
11193.970703
11097.025391
11053.063477
11078.962891
11103.493164
10969.733398
11007.250000
11147.756836
10973.988281
11014.033203
11140.405273
11018.530273
11032.107422
10874.509766
11208.614258
10910.878906
10856.355469
11208.343750
10971.021484
10918.480469
11072.748047
11059.837891
11042.308594
10948.806641
11142.551758
10979.156250
10972.841797
11356.874023
11036.728516
10918.913086
11177.659180
11001.947266
10926.897461
11314.891602
10991.217773
10994.364258
11286.647461
10940.165039
10911.185547
11033.251953
11093.112305
11007.861328
10884.701172
11255.424805
10945.646484
10841.956055
11190.917969
11106.606445
10936.907227
11103.163086
11156.637695
10911.428711
11058.638672
11179.668945
11004.315430
10867.095703
11242.800781
11041.722656
10968.096680
11105.381836
11235.666992
10982.347656
11068.452148
11052.207031
11098.561523
10998.392578
11001.795898
11150.532227
11106.843750
11009.947266
11060.946289
11122.647461
11056.478516
11063.551758
11007.845703
11110.645508
11050.980469
11165.813477
11147.300781
10907.717773
11054.239258
11237.125977
11091.624023
11043.479492
11016.111328
11234.508789
11004.394531
10862.029297
11136.519531
11106.107422
11003.949219
11142.569336
11180.357422
11177.500977
11035.792969
11078.539062
11107.420898
11088.035156
11003.190430
11158.658203
11170.528320
11091.339844
11014.435547
10852.025391
11205.784180
11003.968750
10916.740234
11185.126953
11199.535156
10946.371094
10965.209961
11157.225586
10990.034180
11048.814453
11011.439453
11293.816406
11013.728516
10977.193359
11296.896484
11204.208008
11035.774414
11285.663086
11184.329102
10963.711914
11037.426758
11185.850586
11014.425781
11116.041992
11107.721680
10880.985352
10981.347656
11231.964844
11246.051758
11036.391602
11077.593750
11232.976562
10951.976562
10950.650391
11405.211914
10987.375977
10903.539062
11158.700195
11178.659180
10950.237305
11166.909180
11213.178711
10989.259766
11140.199219
11092.541016
11068.469727
11016.816406
11141.958984
11071.000977
11147.584961
11017.042969
11131.928711
11025.448242
11097.927734
11072.319336
11332.398438
11081.951172
11003.607422
11175.553711
11207.051758
10987.056641
11020.435547
11172.617188
11064.816406
11023.727539
11184.363281
11160.812500
10936.149414
11024.434570
11124.868164
10984.826172
11114.562500
11027.232422
11123.533203
11002.080078
10986.782227
11063.498047
11045.633789
11188.746094
10927.145508
10952.324219
11372.201172
11130.967773
11089.464844
11111.316406
11085.179688
11061.553711
10969.159180
11206.727539
11107.562500
10905.262695
11113.153320
11203.116211
11009.945312
10971.458984
11010.826172
11108.354492
11006.724609
10976.297852
11194.617188
11052.750977
10969.011719
11139.773438
11029.954102
10961.924805
11233.878906
11202.358398
10980.478516
11085.982422
11055.505859
11199.121094
10870.326172
10930.334961
11210.955078
11034.969727
11079.244141
11024.854492
11134.394531
11134.290039
11024.336914
10984.731445
11177.740234
10972.826172
11121.874023
10983.266602
11106.959961
10959.065430
11150.112305
11036.324219
11152.790039
11034.077148
11027.220703
11168.460938
11111.082031
11123.676758
11031.072266
11294.230469
11103.490234
11035.312500
11276.965820
11129.595703
11036.811523
11240.221680
11064.144531
10956.935547
11231.244141
11063.144531
10990.891602
11220.433594
11123.720703
11064.733398
11223.797852
11143.562500
11029.641602
11143.154297
11231.207031
11070.625000
11111.656250
11215.119141
11195.334961
11024.074219
11149.876953
11134.968750
11122.928711
11076.375977
11242.535156
11125.139648
11075.819336
11237.811523
11195.719727
11177.257812
11208.989258
11068.022461
11052.946289
11217.611328
10976.248047
11132.877930
11253.378906
11024.452148
11133.528320
11164.134766
11048.842773
11157.475586
11142.519531
11109.861328
11207.033203
11132.653320
10974.819336
11221.475586
11047.964844
10997.744141
11297.256836
11099.550781
11010.249023
11239.158203
11045.496094
11084.167969
11068.446289
11214.690430
10947.042969
11145.860352
11180.530273
10987.861328
11176.128906
11172.437500
11046.291016
10908.610352
11183.623047
11082.524414
11072.978516
11119.893555
11188.018555
10980.260742
11071.867188
11289.902344
11010.512695
11157.835938
10919.915039
11232.486328
11018.251953
11088.833008
11018.072266
11343.834961
11107.708008
10988.398438
10992.485352
11138.305664
11145.112305
11015.612305
10862.145508
11107.509766
11077.635742
11122.559570
11201.946289
10954.021484
11139.915039
11028.899414
11146.263672
11021.430664
10991.782227
11043.053711
10971.872070
11110.416016
11083.760742
11104.387695
11062.582031
11150.543945
11164.277344
10989.492188
11003.458984
11194.965820
11054.656250
11067.625977
11176.543945
11073.497070
10941.699219
11121.960938
11208.868164
11033.314453
11074.654297
11293.975586
11136.667969
11050.926758
11224.115234
11160.375000
11071.403320
11129.731445
11263.329102
11066.436523
10895.608398
11309.685547
11046.464844
10986.780273
11099.742188
11215.864258
11009.586914
11033.861328
11202.969727
10982.176758
10810.996094
11199.062500
11027.169922
10973.235352
11159.283203
11031.541016
11035.230469
11312.381836
10995.701172
10852.857422
11231.070312
11132.081055
11018.636719
11160.726562
11175.023438
11108.074219
10920.165039
11223.556641
10970.967773
10914.095703
11176.505859
11242.147461
11162.603516
10983.634766
11259.683594
11160.383789
10964.844727
11321.375000
11195.511719
11106.405273
11117.459961
11181.655273
11146.378906
11053.112305
11080.834961
11100.347656
11179.301758
11062.516602
11220.948242
11107.670898
11253.410156
11088.583984
11161.103516
11146.531250
11126.177734
11201.050781
11139.202148
11097.124023
11156.133789
11196.813477
11164.041016
11133.791016
11159.702148
11175.159180
11146.429688
11156.099609
10916.925781
11264.960938
11126.539062
11160.768555
11223.812500
11157.062500
11163.594727
11114.011719
11176.014648
11176.291992
11015.207031
11095.324219
11295.231445
11086.905273
11201.585938
11141.450195
11097.404297
11026.460938
11049.896484
11193.481445
10962.403320
11109.186523
11067.704102
11065.011719
11053.868164
11041.805664
11078.916992
11241.255859
11215.988281
11139.597656
11034.145508
11111.257812
11138.950195
11025.873047
11194.329102
11255.119141
11026.565430
11198.186523
11096.919922
11198.575195
11008.494141
11147.083984
11188.903320
11111.907227
11199.803711
11059.793945
10998.210938
11249.746094
11068.552734
11126.232422
11166.880859
11215.230469
11109.871094
11037.207031
11215.194336
11186.024414
11013.759766
11256.456055
11180.467773
11192.810547
11034.564453
11066.081055
11190.773438
11192.418945
11122.153320
11012.131836
11264.852539
11078.045898
11194.949219
11031.008789
11150.291992
11113.792969
11184.112305
11032.783203
11115.258789
11115.547852
11155.560547
11047.181641
10974.166992
11374.706055
11063.545898
11075.509766
11284.741211
11136.538086
11166.876953
11007.837891
11270.103516
11094.269531
11013.326172
11286.375977
11191.679688
11078.435547
11074.988281
11122.048828
11096.347656
11223.605469
11147.885742
11197.389648
11092.866211
11103.630859
11217.137695
10958.525391
11260.183594
11140.512695
11137.355469
11200.168945
11112.634766
10985.871094
11254.400391
11059.179688
11191.912109
10964.705078
11314.289062
11093.076172
11190.748047
11190.675781
11006.381836
11317.757812
11116.875000
11160.683594
11229.757812
11296.846680
11270.008789
11179.168945
11148.853516
11131.788086
11175.573242
11240.951172
11164.759766
11083.412109
11152.948242
11053.247070
11134.349609
11098.552734
11232.450195
11048.065430
11180.062500
11289.985352
11072.809570
11229.233398
11197.425781
11238.048828
11136.084961
11156.294922
11087.604492
11003.710938
11179.850586
11006.583984
10973.792969
11219.073242
11242.898438
10950.160156
10961.475586
10869.539062
11073.407227
11033.685547
11384.766602
11095.315430
11200.944336
11112.958984
11157.768555
10900.608398
11039.696289
11211.170898
10958.405273
11136.329102
11229.704102
11204.666016
11106.180664
11074.883789
11091.836914
11158.246094
11244.366211
10994.569336
10837.489258
11114.575195
11069.178711
11045.107422
11237.186523
11079.469727
11063.769531
11262.576172
11014.289062
10928.797852
11029.291992
10897.092773
11032.285156
```
