## Supplementary material for "Functional connectivity across the human subcortical auditory system using an autoregressive matrix-Gaussian copula graphical model approach with partial correlations": Code: roi-10_mean_ts.txt

```
10486.373047
10683.750977
10621.873047
10574.969727
10521.290039
10756.631836
10758.308594
10596.327148
10569.314453
10551.797852
10518.529297
10604.868164
10644.929688
10408.946289
10525.458008
10544.709961
10445.045898
10513.242188
10426.165039
10511.720703
10666.323242
10286.948242
10463.686523
10445.245117
10389.882812
10669.826172
10709.780273
10456.013672
10445.446289
10682.029297
10455.917969
10301.768555
10413.562500
10346.175781
10316.626953
10325.952148
10389.625000
10321.266602
10339.405273
10398.423828
10474.500000
10401.632812
10478.000000
10591.712891
10562.404297
10410.996094
10484.589844
10483.929688
10485.474609
10514.428711
10511.142578
10491.879883
10527.400391
10477.005859
10520.042969
10701.155273
10529.220703
10518.299805
10530.882812
10490.480469
10450.360352
10528.175781
10500.557617
10431.279297
10615.507812
10377.306641
10553.016602
10543.301758
10498.043945
10486.975586
10425.248047
10561.830078
10502.207031
10380.285156
10523.357422
10581.383789
10618.783203
10405.422852
10425.782227
10419.551758
10555.567383
10342.438477
10495.482422
10430.356445
10550.691406
10530.272461
10504.391602
10332.186523
10578.136719
10517.935547
10435.874023
10638.049805
10485.617188
10442.952148
10341.455078
10488.419922
10435.481445
10431.125000
10409.800781
10550.977539
10454.614258
10376.321289
10538.789062
10576.354492
10426.605469
10470.076172
10489.022461
10309.904297
10465.558594
10518.079102
10516.549805
10447.598633
10398.106445
10459.710938
10447.084961
10397.974609
10343.480469
10430.426758
10428.235352
10359.145508
10498.175781
10533.351562
10462.511719
10377.431641
10478.493164
10417.288086
10304.250977
10274.187500
10391.163086
10443.111328
10316.654297
10479.758789
10466.867188
10458.162109
10453.249023
10411.269531
10398.485352
10439.319336
10266.808594
10429.904297
10615.355469
10502.188477
10381.032227
10424.022461
10370.437500
10391.571289
10365.730469
10400.655273
10416.210938
10300.673828
10342.413086
10279.712891
10411.347656
10497.174805
10449.931641
10536.904297
10476.206055
10544.250000
10285.823242
10398.097656
10441.518555
10360.362305
10416.064453
10435.612305
10376.601562
10356.825195
10359.217773
10466.820312
10356.510742
10273.943359
10362.378906
10421.470703
10264.675781
10339.808594
10334.767578
10483.357422
10434.213867
10441.352539
10300.307617
10510.955078
10377.832031
10353.128906
10341.524414
10415.257812
10352.195312
10312.599609
10472.730469
10628.442383
10427.125977
10403.008789
10363.635742
10458.492188
10175.612305
10423.158203
10337.469727
10454.893555
10476.625000
10477.996094
10330.033203
10338.837891
10401.062500
10247.811523
10404.598633
10356.070312
10332.858398
10392.299805
10318.214844
10371.101562
10441.704102
10448.129883
10382.004883
10404.214844
10463.967773
10406.003906
10341.026367
10463.888672
10316.915039
10256.981445
10408.314453
10414.956055
10321.500000
10300.482422
10305.946289
10410.638672
10241.545898
10269.185547
10427.963867
10336.237305
10350.053711
10448.619141
10317.413086
10357.648438
10429.098633
10307.089844
10249.654297
10345.071289
10256.310547
10270.863281
10444.906250
10335.644531
10332.199219
10399.542969
10277.810547
10288.003906
10413.150391
10337.699219
10211.026367
10361.198242
10371.354492
10337.138672
10228.800781
10385.213867
10266.512695
10260.348633
10263.931641
10470.907227
10364.675781
10278.017578
10250.623047
10386.330078
10283.029297
10375.128906
10261.991211
10190.593750
10259.158203
10185.170898
10320.543945
10303.860352
10259.527344
10167.007812
10301.382812
10346.062500
10305.681641
10302.006836
10293.773438
10325.335938
10384.336914
10323.833008
10318.281250
10361.446289
10370.039062
10312.543945
10209.386719
10293.250977
10415.624023
10261.785156
10396.712891
10287.061523
10284.605469
10203.348633
10251.011719
10294.663086
10286.773438
10287.248047
10268.904297
10212.293945
10255.231445
10319.357422
10334.926758
10222.605469
10336.077148
10377.417969
10315.667969
10325.306641
10276.700195
10238.820312
10223.456055
10247.368164
10290.998047
10320.706055
10348.407227
10283.200195
10337.277344
10262.364258
10256.298828
10280.832031
10279.236328
10316.381836
10440.371094
10257.223633
10289.119141
10253.885742
10327.857422
10170.212891
10208.998047
10261.932617
10179.299805
10276.143555
10302.008789
10300.178711
10144.832031
10458.928711
10308.539062
10205.347656
10282.089844
10353.241211
10245.237305
10170.799805
10328.191406
10234.504883
10179.543945
10194.532227
10347.054688
10283.575195
10368.144531
10326.976562
10361.237305
10179.129883
10272.773438
10284.031250
10361.277344
10245.980469
10363.650391
10457.250000
10321.154297
10369.207031
10474.088867
10265.654297
10324.949219
10324.185547
10256.155273
10233.798828
10213.386719
10261.472656
10337.992188
10224.503906
10286.801758
10302.208008
10403.943359
10237.332031
10332.925781
10272.833008
10302.518555
10299.599609
10367.074219
10201.498047
10146.343750
10250.954102
10136.649414
10423.736328
10388.470703
10183.303711
10285.389648
10470.275391
10400.885742
10268.878906
10327.174805
10384.181641
10325.985352
10329.162109
10365.446289
10230.628906
10183.507812
10352.400391
10279.573242
10228.804688
10160.082031
10211.675781
10139.860352
10215.356445
10229.089844
10357.892578
10251.739258
10263.428711
10136.864258
10356.958008
10419.598633
10355.541992
10388.270508
10385.369141
10385.835938
10412.416992
10471.047852
10489.851562
10387.980469
10196.082031
10347.125977
10322.586914
10267.779297
10312.011719
10324.452148
10271.966797
10181.861328
10276.641602
10391.720703
10170.895508
10350.068359
10118.060547
10262.532227
10339.451172
10302.635742
10240.319336
10346.023438
10286.148438
10281.114258
10267.069336
10151.968750
10208.732422
10328.932617
10183.128906
10337.519531
10328.801758
10330.855469
10200.452148
10235.124023
10268.079102
10246.468750
10227.310547
10243.180664
10265.628906
10152.381836
10228.705078
10314.709961
10073.040039
10338.135742
10196.249023
10329.668945
10367.631836
10353.655273
10350.553711
10191.823242
10214.512695
10481.208008
10347.956055
10176.733398
10147.500000
10235.862305
10133.035156
10262.980469
10115.869141
10225.613281
10271.149414
10272.661133
10299.585938
10290.513672
10296.354492
10101.975586
10313.327148
10165.826172
10196.192383
10207.550781
10154.547852
10278.970703
10257.750000
10321.333008
10221.367188
10153.277344
10280.048828
10395.592773
10312.641602
10196.595703
10296.389648
10324.835938
10320.398438
10287.923828
10281.612305
10322.125000
10222.516602
10201.466797
10378.839844
10100.314453
10355.117188
10369.158203
10337.361328
10147.383789
10303.294922
10229.076172
10276.334961
10248.011719
10249.469727
10157.500977
10268.589844
10211.982422
10385.206055
10377.248047
10233.700195
10321.665039
10397.716797
10263.838867
10222.952148
10238.852539
10293.793945
10175.635742
10247.011719
10274.748047
10188.100586
10130.364258
10304.292969
10477.694336
10162.125977
10259.514648
10376.673828
10321.506836
10250.683594
10337.514648
10320.097656
10261.936523
10330.350586
10284.795898
10310.305664
10277.670898
10294.003906
10292.075195
10260.407227
10351.125977
10234.375000
10320.211914
10284.777344
10246.446289
10274.999023
10364.166992
10119.110352
10360.644531
10291.125000
10281.644531
10283.864258
10323.682617
10181.270508
10171.000977
10321.404297
10304.401367
10203.579102
10339.418945
10296.124023
10274.466797
10322.224609
10324.662109
10286.924805
10249.406250
10423.405273
10333.172852
10125.401367
10191.249023
10367.577148
10047.531250
10204.680664
10297.041992
10292.722656
10190.661133
10411.211914
10320.820312
10227.054688
10357.241211
10249.150391
10377.563477
10252.540039
10359.875000
10292.812500
10158.206055
10359.008789
10155.180664
10290.366211
10263.537109
10363.001953
10352.964844
10272.666992
10293.966797
10267.144531
10194.887695
10203.595703
10362.845703
10170.479492
10418.900391
10267.866211
10193.710938
10247.414062
10299.250977
10104.732422
10108.483398
10230.516602
10046.451172
10257.462891
10204.214844
10120.987305
10226.667969
10290.493164
10296.162109
10316.320312
10197.163086
10365.691406
10306.119141
10265.389648
10182.458008
10319.058594
10215.343750
10307.295898
10331.907227
10226.938477
10292.016602
10265.413086
10166.073242
10118.943359
10335.231445
10266.948242
10238.479492
10097.696289
10338.923828
10205.535156
10253.595703
10203.331055
10281.588867
10262.517578
10248.017578
10347.073242
10263.253906
10270.000977
10404.638672
10248.464844
10241.985352
10245.757812
10196.830078
10380.954102
10312.466797
10336.116211
10223.772461
10253.549805
10215.116211
10249.461914
10167.910156
10276.727539
10275.945312
10178.587891
10138.779297
10143.120117
10257.938477
10206.213867
10227.727539
10238.878906
10287.992188
10189.330078
10281.674805
10305.324219
10297.107422
10320.452148
10298.363281
10104.081055
10307.813477
10251.629883
10229.357422
10243.904297
10280.589844
10152.781250
10276.782227
10183.792969
10212.363281
10149.076172
10295.275391
10341.806641
10294.795898
10311.758789
10264.423828
10395.647461
10293.488281
10274.929688
10227.745117
10156.942383
10235.460938
10197.823242
10149.457031
10185.125977
10255.931641
10318.313477
10210.696289
10282.114258
10257.770508
10169.290039
10206.555664
10312.154297
10257.138672
10271.282227
10257.320312
10276.476562
10218.114258
10380.913086
10318.069336
10393.780273
10401.730469
10309.592773
10204.075195
10274.772461
10189.013672
10304.383789
10261.154297
10190.383789
10228.504883
10320.705078
10232.826172
10115.692383
10198.355469
10289.470703
10306.297852
10290.144531
10223.238281
10233.219727
10295.586914
10218.549805
10223.871094
10176.383789
10242.250000
10163.726562
10299.069336
10391.238281
10201.845703
10224.201172
10222.119141
10278.814453
10185.785156
10410.894531
10141.904297
10408.540039
10386.742188
10161.456055
10274.626953
10402.343750
10329.980469
10263.891602
10278.402344
10302.292969
10290.782227
10221.125977
10300.222656
10248.397461
10322.107422
10178.321289
10295.811523
10339.435547
10252.712891
10145.291992
10266.216797
10246.993164
10136.982422
10182.843750
10359.081055
10224.473633
10194.112305
10205.120117
10302.373047
10341.220703
10155.962891
10186.442383
10303.237305
10208.599609
10190.969727
10276.894531
10120.331055
10269.133789
10355.317383
10189.570312
10120.801758
10184.425781
10180.742188
10202.064453
10323.232422
10084.230469
10178.702148
10266.467773
10276.272461
10248.285156
10172.375977
10314.238281
10282.485352
10264.939453
10212.263672
10220.937500
10301.036133
10139.854492
10189.242188
10311.556641
10247.404297
10116.904297
10281.996094
10245.982422
10067.876953
10175.794922
10254.966797
10161.399414
10247.491211
10203.869141
10344.057617
10256.970703
10240.969727
10230.501953
10209.285156
10257.510742
10249.354492
10204.074219
10166.273438
10252.611328
10395.931641
10323.371094
10330.682617
10315.060547
10353.812500
10356.826172
10269.304688
10185.793945
10163.586914
10323.347656
10332.101562
10169.616211
10171.364258
10327.380859
10148.226562
10202.281250
10309.579102
10231.149414
10149.626953
10246.507812
10309.580078
10239.619141
10235.722656
10325.629883
10102.006836
10171.075195
10309.594727
10128.303711
10144.482422
10279.772461
10318.368164
10233.976562
10182.039062
10192.258789
10129.474609
10217.326172
10133.952148
10166.894531
10180.558594
10242.591797
10182.616211
10265.768555
10352.249023
10275.485352
10229.542969
10367.836914
10335.972656
10191.137695
10328.011719
10359.430664
10428.158203
10293.797852
10404.214844
10290.472656
10330.469727
10189.282227
10160.875000
10238.670898
10023.600586
10341.074219
10461.655273
10509.870117
10407.614258
10402.475586
10231.744141
10224.563477
10158.379883
10183.511719
10159.129883
10104.613281
10191.129883
10162.670898
```
