## Supplementary material for "Functional connectivity across the human subcortical auditory system using an autoregressive matrix-Gaussian copula graphical model approach with partial correlations": Code: roi-11_mean_ts.txt

```
10922.646484
10774.253906
10734.522461
10770.426758
10782.062500
10737.606445
10981.401367
10773.334961
10774.340820
10729.064453
10756.056641
10797.359375
10752.150391
10689.084961
10626.127930
10595.816406
10845.513672
10707.058594
10745.170898
10557.223633
10662.245117
10702.920898
10584.269531
10586.730469
10491.296875
10737.167969
10698.138672
10729.837891
10612.453125
10639.963867
10790.032227
10661.134766
10513.699219
10527.018555
10446.888672
10593.184570
10544.924805
10605.966797
10699.782227
10706.267578
10743.583008
10769.744141
10728.421875
10784.853516
10741.772461
10544.032227
10903.320312
10635.625000
10839.829102
10851.757812
10792.094727
10782.711914
10824.488281
10828.875977
10823.311523
10772.323242
10801.796875
10755.913086
10944.473633
10779.186523
10926.866211
10800.263672
10921.102539
10852.916992
10717.089844
10792.318359
10730.939453
10694.182617
10836.372070
10865.013672
10890.581055
10716.642578
10817.523438
10826.939453
10891.254883
10804.612305
10623.831055
10880.100586
10873.318359
10860.933594
10845.277344
10834.075195
10855.588867
10794.544922
10813.427734
10760.580078
10888.675781
10760.573242
10643.832031
10666.079102
10767.575195
10798.431641
10727.293945
10685.292969
10706.458984
10743.683594
10616.585938
10822.608398
10839.893555
10758.373047
10844.444336
10678.740234
10735.262695
10814.421875
10890.539062
10922.357422
10736.404297
10732.350586
10601.113281
10797.437500
10728.067383
10657.396484
10775.288086
10608.992188
10724.678711
10694.614258
10877.886719
10754.963867
10764.860352
10831.042969
10889.345703
10730.051758
10781.573242
10587.974609
10730.600586
10673.492188
10814.716797
10702.645508
10607.901367
10709.217773
10687.829102
10682.666992
10714.182617
10693.077148
10802.828125
10717.847656
10550.241211
10768.735352
10850.787109
10758.640625
10576.764648
10642.928711
10701.182617
10749.827148
10771.393555
10752.220703
10826.917969
10627.995117
10567.232422
10620.971680
10874.744141
10621.774414
10625.477539
10670.961914
10689.255859
10773.364258
10621.721680
10729.249023
10763.299805
10691.247070
10695.864258
10643.785156
10721.988281
10714.402344
10735.220703
10632.634766
10764.186523
10605.026367
10745.278320
10675.678711
10777.257812
10788.994141
10745.043945
10745.975586
10611.916992
10588.512695
10585.768555
10636.397461
10879.053711
10718.618164
10740.695312
10599.352539
10707.114258
10556.880859
10650.135742
10693.622070
10756.573242
10603.307617
10865.064453
10687.886719
10693.910156
10682.762695
10754.651367
10726.682617
10503.260742
10713.033203
10672.447266
10687.819336
10641.416992
10667.951172
10722.778320
10630.403320
10639.869141
10725.753906
10717.015625
10742.168945
10660.198242
10777.186523
10675.200195
10720.888672
10777.179688
10758.701172
10717.544922
10704.713867
10756.442383
10619.323242
10656.472656
10707.158203
10586.432617
10615.872070
10853.898438
10577.512695
10530.421875
10642.205078
10662.251953
10794.634766
10677.688477
10765.855469
10731.737305
10789.573242
10700.977539
10751.200195
10706.225586
10629.405273
10534.890625
10737.676758
10637.384766
10632.375000
10828.817383
10666.938477
10804.010742
10668.640625
10610.919922
10629.722656
10695.631836
10696.487305
10808.840820
10627.208984
10672.913086
10854.439453
10700.856445
10566.874023
10636.538086
10683.089844
10734.903320
10684.643555
10717.600586
10652.409180
10680.984375
10764.105469
10715.667969
10716.271484
10777.121094
10685.149414
10710.919922
10764.459961
10729.129883
10748.631836
10685.860352
10806.981445
10581.642578
10615.372070
10924.880859
10763.440430
10707.839844
10645.126953
10741.681641
10612.032227
10635.536133
10650.987305
10703.246094
10672.240234
10741.813477
10665.911133
10611.689453
10671.263672
10765.983398
10810.200195
10624.754883
10551.647461
10684.194336
10686.583984
10578.396484
10732.860352
10713.541992
10690.688477
10798.456055
10616.780273
10429.471680
10595.326172
10688.814453
10614.679688
10679.791992
10710.753906
10753.864258
10667.598633
10675.083008
10765.683594
10696.408203
10957.875977
10772.460938
10766.641602
10709.773438
10798.247070
10658.257812
10706.003906
10687.706055
10660.213867
10831.932617
10763.958984
10692.752930
10636.447266
10732.987305
10549.484375
10827.305664
10697.875977
10800.922852
10706.625000
10707.692383
10652.217773
10641.824219
10681.544922
10695.692383
10704.059570
10603.878906
10742.591797
10695.447266
10629.893555
10707.829102
10631.681641
10682.895508
10781.170898
10715.061523
10787.915039
10798.083984
10600.158203
10642.060547
10719.556641
10772.835938
10618.765625
10665.315430
10822.840820
10745.319336
10731.590820
10738.789062
10819.277344
10746.835938
10670.722656
10746.466797
10685.564453
10650.292969
10651.727539
10713.136719
10631.622070
10744.849609
10727.778320
10761.580078
10590.495117
10583.946289
10673.837891
10648.152344
10577.899414
10673.145508
10677.318359
10675.995117
10628.429688
10544.131836
10621.555664
10634.570312
10577.632812
10695.149414
10603.707031
10578.219727
10705.094727
10811.517578
10543.583008
10644.698242
10628.407227
10650.236328
10602.133789
10650.473633
10783.347656
10824.573242
10727.009766
10702.888672
10631.179688
10567.565430
10674.901367
10621.267578
10646.453125
10778.948242
10741.828125
10653.241211
10770.620117
10697.128906
10773.987305
10783.272461
10703.445312
10615.553711
10614.440430
10597.926758
10760.304688
10700.545898
10702.572266
10700.578125
10868.470703
10713.536133
10717.827148
10647.764648
10627.912109
10593.177734
10652.551758
10721.456055
10751.520508
10672.980469
10540.213867
10602.621094
10443.387695
10846.165039
10767.443359
10757.949219
10628.068359
10790.902344
10708.981445
10761.696289
10727.579102
10664.981445
10585.015625
10660.217773
10758.527344
10722.757812
10641.231445
10700.408203
10714.826172
10534.682617
10566.408203
10737.432617
10641.866211
10726.760742
10605.455078
10706.312500
10630.002930
10519.485352
10571.675781
10725.394531
10693.165039
10511.585938
10606.126953
10815.213867
10569.109375
10703.198242
10609.756836
10557.892578
10729.544922
10593.541016
10715.904297
10588.171875
10529.305664
10663.984375
10748.810547
10734.829102
10645.302734
10590.707031
10650.532227
10657.943359
10508.466797
10622.571289
10537.067383
10649.119141
10789.688477
10650.198242
10669.959961
10753.028320
10578.683594
10563.011719
10610.754883
10668.122070
10657.076172
10774.199219
10702.947266
10624.462891
10697.063477
10630.129883
10564.143555
10466.518555
10589.375977
10619.327148
10597.636719
10681.942383
10562.616211
10553.874023
10677.179688
10556.657227
10611.475586
10648.458008
10614.113281
10578.910156
10704.541016
10776.307617
10739.709961
10514.238281
10598.141602
10756.780273
10802.071289
10588.310547
10709.396484
10617.513672
10653.255859
10649.484375
10742.061523
10642.062500
10678.672852
10752.914062
10601.549805
10708.664062
10512.607422
10652.304688
10658.513672
10654.652344
10735.605469
10698.969727
10708.757812
10817.142578
10706.618164
10689.572266
10638.542969
10849.456055
10686.973633
10626.023438
10643.743164
10681.358398
10623.851562
10707.758789
10628.673828
10678.536133
10736.058594
10619.048828
10718.663086
10625.993164
10732.400391
10700.035156
10658.459961
10708.123047
10636.430664
10774.100586
10664.404297
10659.536133
10815.356445
10700.925781
10664.160156
10796.246094
10820.021484
10840.283203
10509.769531
10704.473633
10819.504883
10713.450195
10828.741211
10740.201172
10756.158203
10689.022461
10749.142578
10653.728516
10687.570312
10664.530273
10673.842773
10668.642578
10638.677734
10855.980469
10647.957031
10733.844727
10722.062500
10686.600586
10520.060547
10778.648438
10702.099609
10725.181641
10625.825195
10547.923828
10543.194336
10657.601562
10883.844727
10607.830078
10622.541992
10705.759766
10625.680664
10735.800781
10665.995117
10611.419922
10586.892578
10645.723633
10432.999023
10707.213867
10679.026367
10630.753906
10584.008789
10656.312500
10743.125000
10748.217773
10773.283203
10637.458008
10530.653320
10540.755859
10822.334961
10626.481445
10593.660156
10490.215820
10631.314453
10485.075195
10596.801758
10697.940430
10723.118164
10822.686523
10665.206055
10732.176758
10549.977539
10706.221680
10736.404297
10575.429688
10733.322266
10573.633789
10671.642578
10622.136719
10671.767578
10819.024414
10615.169922
10622.451172
10771.976562
10726.750977
10689.847656
10715.566406
10745.414062
10603.351562
10711.645508
10787.682617
10648.993164
10645.527344
10696.431641
10556.784180
10584.848633
10594.105469
10695.234375
10493.420898
10713.840820
10662.836914
10500.699219
10535.424805
10745.605469
10590.978516
10630.013672
10683.307617
10597.112305
10561.158203
10650.298828
10591.914062
10600.284180
10672.275391
10651.147461
10584.977539
10696.431641
10730.071289
10647.597656
10833.801758
10787.116211
10510.133789
10803.009766
10621.844727
10772.439453
10711.835938
10644.756836
10669.450195
10596.614258
10566.577148
10653.527344
10634.880859
10607.103516
10710.588867
10823.284180
10671.088867
10543.886719
10575.685547
10637.396484
10681.576172
10490.132812
10623.230469
10669.166016
10624.810547
10704.762695
10592.244141
10599.177734
10462.768555
10578.551758
10619.513672
10548.205078
10769.596680
10673.588867
10654.106445
10492.696289
10711.680664
10782.414062
10536.060547
10661.970703
10719.568359
10777.250977
10576.394531
10562.602539
10653.045898
10772.153320
10704.014648
10716.235352
10781.683594
10606.120117
10540.408203
10525.435547
10553.652344
10537.055664
10526.641602
10692.320312
10509.615234
10462.957031
10522.183594
10585.226562
10623.667969
10521.403320
10600.721680
10510.048828
10583.321289
10618.707031
10519.301758
10518.703125
10610.543945
10764.050781
10665.263672
10677.442383
10461.354492
10608.121094
10658.046875
10758.191406
10670.155273
10608.432617
10780.380859
10707.848633
10706.261719
10598.436523
10545.389648
10720.659180
10697.160156
10491.887695
10594.725586
10553.277344
10744.212891
10606.116211
10742.723633
10618.738281
10554.793945
10635.152344
10658.408203
10680.867188
10657.995117
10728.433594
10747.494141
10587.864258
10587.166016
10583.646484
10559.184570
10609.157227
10541.980469
10680.796875
10659.303711
10616.803711
10530.893555
10656.609375
10700.998047
10796.564453
10483.624023
10633.700195
10600.254883
10699.472656
10848.893555
10533.409180
10724.778320
10674.487305
10528.637695
10570.100586
10742.864258
10755.104492
10622.306641
10820.478516
10676.048828
10701.324219
10681.788086
10603.745117
10671.682617
10573.818359
10653.145508
10722.132812
10819.453125
10646.202148
10722.264648
10582.604492
10556.842773
10578.100586
10641.104492
10583.473633
10574.614258
10601.082031
10715.350586
10570.283203
10577.935547
10682.541992
10654.551758
10574.179688
10642.697266
10516.384766
10607.529297
10591.950195
10580.654297
10675.861328
10554.314453
10780.748047
10773.834961
10684.225586
10782.203125
10650.941406
10649.712891
10712.833008
10638.363281
10565.419922
10807.232422
10729.828125
10661.471680
10655.758789
10680.375977
10695.657227
10716.852539
10646.189453
10758.831055
10629.733398
10568.653320
10695.326172
10628.893555
10643.980469
10782.389648
10731.547852
10689.993164
10753.198242
10582.814453
10412.040039
10691.206055
10697.791016
10692.566406
10625.764648
10623.823242
10684.311523
10558.250000
10624.620117
10643.842773
10803.769531
10702.055664
10628.362305
10545.363281
10704.617188
10528.501953
10555.552734
10697.632812
10741.979492
10605.958008
10641.643555
10673.808594
10870.333984
10603.791016
10687.951172
10767.050781
10632.526367
10744.307617
10550.709961
10299.569336
10561.372070
10673.201172
10793.622070
10836.723633
10803.106445
10655.675781
10741.535156
10512.004883
10559.368164
10528.051758
10547.228516
10481.704102
10738.659180
```
