## Supplementary material for "Functional connectivity across the human subcortical auditory system using an autoregressive matrix-Gaussian copula graphical model approach with partial correlations": Code: roi-12_mean_ts.txt

```
11820.868164
11755.237305
11780.482422
11734.055664
11688.708984
11686.192383
11779.874023
11686.105469
11600.928711
11601.616211
11643.852539
11640.705078
11593.071289
11528.086914
11444.508789
11450.411133
11560.048828
11496.108398
11476.866211
11502.585938
11522.041016
11508.416016
11509.105469
11414.317383
11446.614258
11673.498047
11695.397461
11676.959961
11594.632812
11659.143555
11719.809570
11690.748047
11557.148438
11459.667969
11433.852539
11444.476562
11531.159180
11586.467773
11624.416016
11632.506836
11651.558594
11630.638672
11741.165039
11774.523438
11786.339844
11735.990234
11677.646484
11690.201172
11750.316406
11752.375977
11752.536133
11720.226562
11725.326172
11777.517578
11755.807617
11672.005859
11723.366211
11774.833984
11725.096680
11695.625000
11739.781250
11707.538086
11628.063477
11594.908203
11586.375000
11588.866211
11643.414062
11570.508789
11634.496094
11669.876953
11722.043945
11638.526367
11677.234375
11691.394531
11695.852539
11675.844727
11665.323242
11716.695312
11736.041992
11722.876953
11685.755859
11698.964844
11731.375000
11717.011719
11676.990234
11713.227539
11728.849609
11757.816406
11741.177734
11729.518555
11785.436523
11741.909180
11746.123047
11771.178711
11759.307617
11651.957031
11659.383789
11701.466797
11732.060547
11733.708984
11771.296875
11735.611328
11708.166016
11735.459961
11724.190430
11663.698242
11698.144531
11741.753906
11689.259766
11654.504883
11696.677734
11683.768555
11692.147461
11663.285156
11685.588867
11725.734375
11698.555664
11658.776367
11724.323242
11734.940430
11684.063477
11665.728516
11766.316406
11806.978516
11737.547852
11713.835938
11682.956055
11641.681641
11637.734375
11700.831055
11764.532227
11733.273438
11710.389648
11748.524414
11750.934570
11713.599609
11652.585938
11671.267578
11704.088867
11641.401367
11648.229492
11760.689453
11716.175781
11694.430664
11678.442383
11698.223633
11649.850586
11589.086914
11614.626953
11600.940430
11655.819336
11615.734375
11594.523438
11726.643555
11781.164062
11695.605469
11710.385742
11763.289062
11791.996094
11750.865234
11700.021484
11698.317383
11707.930664
11649.278320
11666.707031
11697.560547
11661.352539
11638.897461
11705.964844
11730.007812
11731.818359
11708.743164
11671.096680
11686.743164
11674.375000
11669.212891
11685.578125
11737.141602
11713.097656
11690.197266
11713.043945
11720.320312
11679.459961
11685.125977
11675.904297
11682.098633
11638.912109
11644.489258
11713.167969
11698.189453
11657.377930
11639.364258
11677.954102
11609.041016
11599.711914
11702.700195
11734.894531
11666.932617
11673.059570
11705.869141
11712.090820
11652.143555
11692.380859
11701.136719
11739.166992
11729.009766
11778.771484
11782.163086
11759.479492
11794.130859
11788.591797
11762.332031
11752.708984
11762.796875
11737.981445
11698.577148
11768.340820
11792.643555
11720.407227
11712.216797
11716.018555
11694.382812
11587.804688
11588.324219
11708.093750
11687.823242
11705.889648
11727.963867
11739.701172
11708.960938
11691.633789
11689.633789
11677.056641
11612.736328
11661.580078
11681.969727
11651.110352
11646.356445
11697.476562
11677.235352
11661.083008
11696.442383
11710.096680
11716.972656
11648.840820
11698.801758
11726.401367
11685.659180
11728.370117
11732.333008
11696.601562
11667.993164
11654.718750
11693.906250
11639.610352
11627.781250
11668.993164
11695.054688
11683.113281
11674.802734
11671.285156
11666.297852
11618.970703
11644.370117
11670.875000
11602.805664
11610.141602
11684.149414
11719.664062
11681.113281
11697.695312
11723.349609
11714.400391
11652.745117
11579.571289
11705.031250
11703.829102
11655.700195
11652.148438
11701.487305
11655.975586
11626.156250
11684.892578
11736.775391
11698.226562
11698.877930
11739.234375
11718.625000
11634.208984
11703.097656
11702.128906
11665.445312
11692.873047
11698.193359
11656.978516
11648.449219
11713.802734
11668.654297
11673.947266
11725.989258
11712.611328
11664.204102
11739.684570
11731.544922
11701.332031
11700.590820
11670.961914
11650.159180
11710.110352
11716.815430
11696.121094
11676.368164
11664.592773
11646.914062
11637.906250
11643.024414
11706.434570
11664.776367
11669.903320
11708.095703
11663.228516
11637.077148
11633.990234
11688.551758
11676.053711
11671.327148
11709.937500
11654.557617
11660.500000
11721.001953
11695.737305
11741.715820
11728.795898
11681.137695
11624.655273
11613.795898
11591.870117
11565.678711
11554.738281
11550.347656
11593.089844
11539.750977
11565.791016
11633.800781
11688.060547
11626.518555
11678.909180
11617.480469
11575.363281
11557.813477
11599.431641
11672.211914
11643.785156
11658.505859
11701.614258
11695.448242
11653.119141
11707.032227
11703.140625
11656.978516
11697.088867
11666.198242
11671.807617
11602.696289
11591.914062
11616.324219
11621.515625
11572.072266
11662.869141
11693.301758
11668.727539
11660.907227
11650.428711
11630.414062
11569.439453
11593.003906
11547.964844
11540.186523
11512.204102
11527.771484
11612.661133
11634.608398
11626.122070
11661.908203
11712.052734
11640.357422
11627.981445
11695.379883
11682.958008
11621.750977
11689.032227
11697.246094
11730.950195
11702.119141
11735.451172
11736.998047
11698.701172
11685.400391
11723.106445
11732.009766
11705.494141
11736.906250
11748.782227
11730.211914
11733.625000
11733.917969
11706.592773
11761.798828
11733.911133
11696.300781
11726.322266
11695.222656
11663.360352
11709.500977
11703.061523
11675.211914
11635.363281
11623.508789
11640.238281
11665.266602
11612.503906
11620.173828
11641.178711
11578.849609
11582.090820
11588.472656
11579.147461
11576.938477
11594.430664
11592.224609
11625.046875
11636.681641
11612.275391
11595.647461
11619.033203
11581.712891
11528.518555
11527.702148
11545.571289
11633.187500
11654.665039
11652.060547
11664.405273
11657.372070
11607.590820
11621.285156
11600.087891
11569.830078
11525.386719
11519.769531
11535.220703
11497.044922
11530.075195
11586.787109
11568.519531
11582.035156
11583.655273
11617.189453
11712.622070
11686.590820
11740.775391
11728.640625
11624.372070
11638.155273
11635.481445
11602.428711
11566.336914
11603.849609
11556.002930
11570.029297
11551.924805
11562.099609
11586.243164
11614.197266
11564.026367
11595.220703
11621.134766
11625.048828
11636.608398
11607.883789
11632.431641
11583.341797
11572.723633
11567.817383
11565.832031
11593.994141
11599.311523
11605.620117
11607.872070
11668.427734
11701.954102
11653.021484
11619.924805
11658.493164
11652.805664
11581.880859
11626.318359
11656.147461
11591.130859
11597.116211
11633.275391
11650.385742
11601.343750
11635.480469
11655.092773
11604.775391
11598.026367
11653.891602
11618.733398
11595.261719
11548.881836
11590.928711
11613.990234
11618.185547
11588.660156
11654.478516
11685.179688
11637.983398
11641.509766
11633.939453
11605.877930
11633.958984
11647.391602
11653.298828
11662.194336
11654.495117
11647.526367
11623.503906
11637.652344
11658.961914
11620.482422
11605.839844
11572.009766
11574.596680
11529.916992
11569.282227
11615.269531
11573.505859
11588.509766
11619.377930
11567.305664
11573.740234
11612.237305
11557.152344
11593.914062
11667.273438
11622.165039
11630.958008
11646.943359
11611.158203
11593.988281
11576.271484
11552.738281
11577.458984
11600.692383
11554.009766
11565.951172
11592.833008
11598.047852
11571.404297
11593.155273
11634.916992
11540.912109
11564.317383
11646.169922
11604.672852
11597.650391
11570.784180
11592.136719
11608.960938
11587.208008
11578.376953
11592.138672
11556.472656
11546.815430
11549.583008
11554.321289
11583.588867
11598.419922
11612.691406
11641.695312
11617.501953
11654.526367
11646.263672
11653.567383
11644.428711
11623.240234
11581.033203
11570.620117
11523.032227
11572.499023
11541.088867
11515.104492
11551.900391
11531.931641
11496.885742
11443.375000
11461.621094
11476.383789
11455.043945
11398.895508
11419.024414
11516.356445
11569.043945
11507.763672
11445.204102
11504.064453
11518.814453
11498.373047
11535.236328
11471.865234
11488.832031
11590.804688
11613.844727
11620.068359
11585.220703
11658.041016
11645.397461
11622.150391
11644.863281
11660.661133
11638.051758
11617.059570
11641.833008
11634.487305
11586.599609
11615.154297
11596.739258
11579.816406
11550.082031
11602.346680
11614.668945
11601.563477
11607.103516
11648.170898
11563.563477
11597.976562
11576.409180
11551.386719
11604.583984
11613.738281
11568.846680
11587.640625
11578.988281
11634.775391
11597.779297
11614.259766
11604.538086
11573.924805
11622.687500
11646.437500
11649.350586
11657.883789
11648.572266
11659.277344
11617.001953
11655.819336
11664.919922
11619.504883
11619.551758
11647.045898
11586.728516
11596.731445
11553.749023
11537.324219
11545.711914
11565.136719
11573.792969
11582.213867
11551.783203
11592.238281
11600.745117
11575.509766
11550.522461
11563.354492
11539.688477
11522.155273
11554.439453
11592.046875
11597.975586
11595.741211
11607.886719
11566.276367
11583.602539
11562.750000
11595.138672
11593.113281
11596.731445
11622.613281
11570.365234
11596.616211
11646.985352
11608.575195
11594.686523
11605.344727
11573.383789
11525.344727
11561.310547
11595.317383
11552.206055
11552.987305
11590.179688
11621.215820
11567.050781
11559.656250
11592.665039
11528.883789
11533.231445
11558.775391
11582.956055
11536.505859
11557.692383
11594.751953
11592.939453
11531.594727
11553.282227
11633.721680
11668.499023
11667.883789
11678.227539
11705.731445
11754.568359
11692.563477
11663.439453
11658.085938
11611.726562
11571.416016
11590.640625
11609.462891
11573.319336
11595.602539
11639.377930
11622.390625
11606.464844
11604.650391
11598.705078
11571.689453
11590.498047
11644.448242
11666.678711
11646.575195
11609.524414
11610.403320
11648.602539
11570.692383
11568.784180
11628.101562
11647.512695
11635.090820
11669.535156
11685.345703
11672.285156
11603.698242
11593.637695
11606.335938
11620.340820
11547.131836
11552.213867
11545.279297
11615.662109
11596.499023
11567.437500
11598.963867
11596.999023
11604.400391
11597.954102
11638.146484
11653.013672
11604.236328
11585.131836
11586.694336
11587.907227
11520.295898
11549.566406
11543.774414
11564.990234
11526.716797
11571.859375
11593.161133
11546.006836
11488.559570
11546.999023
11559.763672
11471.170898
11429.419922
11467.293945
11566.518555
11559.494141
11567.450195
11586.940430
11676.377930
11681.375000
11641.359375
11672.388672
11621.541016
11605.169922
11596.882812
11550.973633
11567.720703
11533.904297
11551.773438
11596.725586
11573.478516
11556.532227
11557.859375
11576.411133
11558.577148
11523.580078
11552.484375
11589.590820
11581.023438
11581.422852
11620.463867
11548.787109
11577.924805
11633.906250
11631.435547
11581.330078
11548.260742
11603.817383
11552.376953
11555.262695
11546.321289
11548.933594
11526.664062
11546.144531
11579.506836
11536.414062
11607.928711
11612.802734
11616.816406
11626.821289
11608.503906
11631.128906
11587.894531
11593.810547
11662.909180
11685.740234
11680.380859
11665.514648
11599.547852
11602.123047
11556.683594
11512.083008
11503.723633
11501.970703
11509.858398
11484.175781
11524.724609
11504.259766
11507.014648
11527.530273
11545.214844
11504.279297
11511.996094
11534.117188
11544.827148
11583.496094
11595.771484
11636.879883
11604.888672
11624.407227
11626.320312
11574.804688
11573.044922
11638.272461
11573.239258
11582.637695
11596.208984
11598.954102
11581.958984
11592.223633
11565.837891
11548.508789
11584.769531
11614.515625
11628.973633
11660.710938
11710.673828
11696.062500
11620.602539
11598.423828
11617.522461
11573.493164
11498.273438
11475.024414
11488.060547
11624.701172
11725.463867
11686.109375
11614.169922
11595.900391
11615.541016
11573.439453
11518.060547
11531.099609
11489.182617
11491.279297
11473.822266
11419.705078
```
