## Supplementary material for "Functional connectivity across the human subcortical auditory system using an autoregressive matrix-Gaussian copula graphical model approach with partial correlations": Code: roi-13_mean_ts.txt

```
10392.741211
10294.125977
10272.713867
10223.453125
10219.120117
10303.029297
10357.597656
10355.358398
10338.205078
10319.074219
10254.030273
10277.255859
10218.505859
10147.696289
10092.986328
10162.632812
10210.977539
10191.539062
10115.744141
10151.134766
10161.551758
10159.833008
10109.683594
10078.556641
10107.390625
10200.268555
10205.669922
10188.505859
10161.489258
10143.156250
10140.459961
10079.088867
10030.843750
10032.539062
10056.146484
10028.820312
10057.861328
10090.693359
10096.234375
10118.799805
10133.320312
10127.270508
10181.016602
10225.047852
10244.247070
10237.176758
10193.705078
10185.096680
10216.104492
10207.483398
10200.610352
10176.930664
10229.562500
10240.027344
10228.458984
10179.225586
10220.780273
10255.881836
10251.152344
10225.060547
10247.254883
10246.634766
10237.519531
10190.801758
10217.352539
10215.834961
10217.398438
10181.363281
10207.028320
10239.501953
10249.011719
10214.029297
10231.262695
10243.850586
10232.216797
10172.445312
10175.617188
10212.334961
10221.484375
10223.385742
10200.520508
10221.222656
10219.043945
10204.296875
10143.120117
10169.649414
10195.923828
10191.987305
10177.673828
10192.024414
10200.933594
10183.753906
10186.114258
10220.419922
10220.533203
10197.349609
10211.786133
10233.317383
10211.055664
10227.202148
10258.564453
10252.124023
10193.269531
10203.160156
10201.530273
10171.507812
10188.358398
10220.585938
10214.247070
10179.062500
10207.443359
10218.923828
10211.631836
10172.034180
10185.895508
10187.585938
10180.577148
10163.894531
10223.446289
10240.808594
10210.138672
10198.599609
10229.724609
10215.957031
10169.001953
10171.218750
10168.535156
10167.016602
10139.757812
10175.897461
10213.920898
10229.965820
10222.488281
10263.748047
10264.604492
10242.445312
10195.951172
10198.103516
10194.795898
10168.575195
10166.406250
10204.500000
10197.170898
10150.487305
10183.432617
10184.400391
10169.737305
10140.508789
10157.884766
10176.489258
10182.420898
10148.658203
10136.380859
10196.355469
10209.659180
10176.641602
10155.812500
10204.765625
10208.512695
10187.803711
10186.998047
10200.594727
10207.912109
10151.751953
10177.747070
10188.402344
10184.777344
10140.824219
10170.372070
10204.155273
10197.311523
10180.416016
10216.693359
10210.824219
10183.090820
10146.450195
10178.577148
10182.438477
10183.500000
10145.177734
10170.625977
10170.907227
10159.083984
10151.301758
10192.671875
10197.371094
10163.207031
10191.773438
10232.698242
10223.410156
10179.344727
10197.980469
10199.332031
10165.403320
10153.426758
10198.458984
10206.617188
10199.657227
10185.804688
10200.251953
10184.587891
10123.713867
10140.117188
10140.938477
10138.960938
10119.672852
10141.066406
10148.119141
10139.749023
10163.390625
10172.161133
10152.847656
10172.024414
10183.775391
10182.269531
10178.322266
10206.724609
10218.237305
10189.281250
10185.204102
10200.659180
10198.623047
10169.281250
10146.561523
10181.711914
10173.556641
10169.222656
10217.722656
10228.763672
10190.327148
10173.037109
10165.833008
10145.057617
10102.985352
10156.199219
10187.298828
10196.938477
10196.844727
10233.361328
10231.767578
10200.821289
10188.308594
10184.458008
10172.229492
10155.051758
10187.434570
10202.160156
10193.268555
10214.682617
10219.250977
10204.163086
10178.194336
10198.326172
10194.160156
10167.206055
10175.059570
10197.237305
10214.351562
10203.253906
10217.782227
10208.190430
10176.777344
10150.618164
10169.571289
10172.549805
10158.404297
10128.919922
10175.264648
10173.583984
10162.905273
10150.469727
10190.106445
10201.964844
10170.204102
10152.232422
10195.916016
10198.490234
10145.662109
10152.971680
10170.851562
10155.278320
10125.591797
10189.352539
10215.728516
10200.297852
10231.183594
10254.139648
10232.109375
10178.814453
10204.340820
10204.623047
10180.166992
10201.244141
10216.155273
10187.680664
10195.400391
10199.480469
10189.901367
10183.071289
10204.296875
10204.007812
10173.123047
10225.625977
10209.388672
10181.992188
10201.129883
10187.743164
10161.826172
10199.541992
10207.239258
10183.817383
10185.023438
10205.547852
10194.824219
10177.383789
10206.479492
10216.213867
10190.540039
10204.428711
10215.513672
10190.620117
10159.648438
10179.253906
10193.964844
10186.639648
10192.982422
10182.076172
10149.705078
10178.235352
10178.272461
10154.787109
10193.034180
10198.176758
10193.057617
10152.418945
10164.272461
10171.992188
10145.614258
10108.065430
10140.374023
10130.525391
10120.058594
10106.946289
10144.446289
10161.526367
10128.829102
10161.849609
10162.631836
10150.685547
10131.176758
10189.764648
10226.614258
10198.896484
10211.064453
10231.004883
10187.645508
10142.808594
10150.912109
10161.929688
10117.828125
10143.017578
10163.531250
10163.342773
10119.285156
10141.451172
10150.032227
10134.829102
10104.865234
10161.876953
10187.400391
10173.731445
10150.257812
10149.639648
10145.123047
10107.037109
10129.909180
10152.234375
10138.309570
10114.257812
10125.983398
10164.565430
10192.824219
10184.469727
10235.339844
10269.939453
10242.626953
10224.976562
10243.485352
10224.691406
10176.263672
10174.232422
10190.668945
10199.028320
10177.914062
10189.970703
10178.032227
10136.120117
10178.958008
10212.194336
10207.512695
10224.969727
10263.668945
10238.993164
10224.445312
10242.826172
10248.791992
10205.230469
10229.598633
10194.166992
10158.855469
10197.659180
10201.721680
10161.771484
10202.372070
10214.984375
10196.607422
10151.100586
10150.007812
10152.009766
10109.069336
10111.278320
10143.836914
10152.841797
10116.594727
10140.102539
10148.122070
10115.711914
10127.621094
10163.882812
10156.419922
10158.909180
10170.199219
10149.348633
10110.295898
10133.108398
10132.476562
10129.046875
10099.001953
10133.837891
10156.898438
10142.814453
10133.193359
10152.441406
10150.806641
10121.769531
10136.117188
10142.791992
10117.046875
10103.327148
10138.663086
10156.620117
10135.929688
10136.879883
10163.744141
10162.459961
10112.210938
10103.859375
10144.731445
10188.608398
10161.684570
10188.833008
10184.537109
10150.886719
10151.941406
10162.915039
10164.455078
10131.431641
10144.242188
10140.592773
10133.136719
10109.624023
10093.177734
10125.661133
10146.132812
10129.045898
10153.516602
10167.406250
10160.625000
10164.370117
10169.722656
10177.213867
10166.508789
10182.846680
10166.360352
10135.569336
10150.855469
10159.178711
10135.473633
10103.356445
10136.533203
10153.471680
10138.262695
10117.757812
10157.101562
10171.666992
10140.310547
10163.341797
10189.210938
10152.764648
10140.471680
10172.741211
10163.820312
10151.901367
10180.789062
10200.985352
10164.586914
10167.239258
10187.040039
10165.113281
10134.292969
10118.707031
10160.914062
10164.856445
10149.219727
10152.423828
10190.006836
10179.208008
10141.707031
10182.418945
10201.616211
10162.584961
10171.173828
10175.742188
10155.481445
10182.211914
10207.819336
10205.589844
10185.125977
10207.999023
10224.110352
10176.738281
10177.977539
10184.349609
10162.584961
10143.900391
10187.752930
10190.018555
10159.473633
10171.266602
10169.524414
10139.292969
10148.966797
10153.276367
10137.799805
10172.639648
10205.705078
10181.992188
10195.550781
10198.099609
10173.878906
10184.318359
10186.505859
10162.727539
10175.687500
10190.089844
10176.928711
10155.066406
10159.917969
10145.014648
10130.197266
10160.430664
10160.202148
10115.395508
10159.121094
10230.713867
10212.820312
10174.145508
10181.427734
10173.095703
10157.131836
10166.541016
10154.855469
10149.990234
10140.984375
10128.465820
10135.888672
10134.521484
10149.216797
10160.884766
10148.805664
10157.703125
10162.003906
10154.254883
10182.575195
10191.159180
10174.847656
10183.836914
10179.258789
10150.094727
10159.978516
10195.128906
10191.755859
10157.768555
10178.799805
10172.557617
10148.515625
10100.814453
10100.362305
10104.051758
10122.588867
10092.426758
10117.078125
10157.357422
10156.228516
10139.925781
10099.986328
10100.833984
10098.126953
10085.963867
10081.232422
10067.880859
10063.274414
10090.970703
10111.967773
10112.146484
10115.910156
10160.088867
10199.646484
10184.480469
10200.382812
10241.349609
10235.022461
10212.247070
10229.825195
10216.073242
10184.526367
10200.143555
10202.609375
10164.910156
10155.618164
10165.726562
10178.486328
10179.633789
10197.487305
10211.263672
10178.173828
10176.937500
10168.148438
10138.713867
10132.815430
10141.401367
10148.060547
10140.429688
10176.448242
10206.232422
10171.676758
10185.386719
10191.930664
10163.376953
10183.539062
10202.804688
10191.119141
10189.208008
10208.512695
10200.034180
10162.189453
10168.469727
10156.359375
10141.951172
10165.198242
10157.020508
10139.791992
10152.864258
10166.383789
10160.722656
10174.853516
10174.794922
10147.612305
10127.093750
10147.020508
10163.957031
10146.527344
10139.584961
10127.876953
10103.000977
10091.074219
10124.414062
10130.823242
10120.014648
10146.948242
10159.865234
10169.136719
10157.968750
10182.576172
10164.715820
10135.637695
10129.136719
10171.060547
10189.368164
10163.487305
10187.326172
10209.450195
10169.708008
10163.228516
10181.112305
10147.596680
10127.599609
10141.926758
10134.311523
10097.585938
10091.778320
10105.567383
10093.933594
10073.411133
10105.069336
10114.604492
10106.185547
10098.487305
10137.253906
10144.186523
10129.156250
10158.360352
10210.115234
10197.591797
10138.174805
10121.915039
10158.866211
10179.930664
10154.066406
10185.177734
10212.163086
10190.016602
10137.226562
10140.755859
10144.122070
10128.526367
10138.849609
10175.972656
10178.585938
10146.659180
10171.630859
10192.644531
10166.184570
10136.386719
10161.176758
10156.535156
10126.747070
10142.709961
10185.009766
10184.081055
10183.705078
10135.958008
10145.605469
10143.910156
10108.367188
10132.979492
10185.709961
10216.766602
10201.653320
10201.589844
10203.153320
10172.481445
10118.551758
10107.312500
10129.175781
10132.203125
10106.462891
10114.495117
10148.024414
10136.505859
10126.627930
10131.626953
10163.552734
10177.438477
10148.503906
10152.851562
10147.989258
10150.849609
10144.252930
10173.731445
10187.137695
10179.736328
10155.684570
10176.903320
10182.617188
10169.425781
10151.236328
10178.816406
10178.749023
10146.211914
10103.103516
10147.730469
10164.812500
10152.427734
10114.416992
10132.332031
10162.110352
10193.846680
10174.696289
10184.847656
10239.109375
10225.291992
10192.873047
10215.947266
10195.487305
10179.230469
10172.713867
10192.028320
10183.439453
10174.291992
10203.525391
10209.856445
10179.422852
10172.631836
10199.505859
10209.595703
10171.901367
10159.286133
10167.126953
10148.899414
10115.928711
10127.061523
10147.501953
10120.380859
10132.652344
10162.964844
10169.319336
10129.275391
10148.545898
10172.807617
10176.072266
10151.278320
10187.557617
10196.971680
10166.996094
10168.695312
10189.960938
10184.472656
10210.576172
10250.079102
10248.434570
10229.320312
10266.201172
10243.733398
10218.472656
10238.050781
10253.830078
10256.199219
10299.241211
10274.732422
10238.828125
10228.602539
10217.951172
10177.240234
10170.599609
10186.570312
10181.668945
10145.579102
10147.527344
10132.419922
10100.314453
10091.217773
10102.494141
10105.883789
10106.576172
10140.089844
10150.016602
10140.167969
10159.102539
10163.040039
10137.041992
10147.059570
10163.639648
10144.468750
10146.500977
10188.201172
10175.972656
10178.182617
10158.409180
10151.795898
10142.082031
10139.375977
10122.746094
10097.662109
10135.818359
10192.493164
10188.656250
10203.061523
10238.324219
10215.907227
10169.906250
10165.761719
10163.088867
10138.689453
10099.225586
10067.675781
10084.906250
10174.718750
10216.057617
10196.089844
10154.445312
10141.138672
10108.868164
10068.857422
10010.754883
10011.223633
10019.763672
10023.384766
10010.997070
10014.909180
```
