## Supplementary material for "Functional connectivity across the human subcortical auditory system using an autoregressive matrix-Gaussian copula graphical model approach with partial correlations": Code: roi-14_mean_ts.txt

```
11405.393555
11335.788086
11400.991211
11281.095703
11106.790039
11143.043945
11325.448242
11260.981445
11225.055664
11184.569336
11045.208008
11159.665039
11237.880859
11087.745117
10875.451172
10911.144531
11051.809570
11070.061523
10951.010742
10989.149414
11097.794922
11077.506836
10895.834961
10681.457031
10591.646484
10867.320312
11038.705078
11108.245117
11004.753906
10986.659180
11162.366211
11138.521484
11036.236328
10929.652344
10889.362305
10821.692383
10910.850586
11018.765625
11061.387695
11072.269531
11103.333008
11072.190430
11198.775391
11261.830078
11238.231445
11196.606445
11111.571289
11089.120117
11217.375977
11258.528320
11255.458984
11129.689453
11200.879883
11254.695312
11218.743164
11067.323242
11185.040039
11245.953125
11246.678711
11162.780273
11195.779297
11240.693359
11193.483398
10934.451172
11024.687500
11102.300781
11104.950195
10951.561523
11006.951172
11150.890625
11205.025391
11048.814453
11058.823242
11151.353516
11135.583984
11070.227539
11043.641602
11142.497070
11166.372070
11168.162109
11066.191406
11101.888672
11226.974609
11187.422852
11038.302734
11123.156250
11204.212891
11173.407227
11112.753906
11233.129883
11252.517578
11167.539062
11173.395508
11264.638672
11246.086914
11038.382812
11072.596680
11160.855469
11143.386719
11166.344727
11245.958008
11205.879883
11087.589844
11185.280273
11192.939453
11086.327148
11118.762695
11189.368164
11154.904297
11013.080078
11100.875000
11150.792969
11191.124023
11022.274414
11134.000000
11190.227539
11147.337891
11004.210938
11147.624023
11228.465820
11088.986328
11017.401367
11197.910156
11232.084961
11092.041992
11042.978516
11136.617188
11061.076172
10986.240234
11124.312500
11215.820312
11186.260742
11051.839844
11179.628906
11186.798828
11120.162109
10950.313477
11082.026367
11124.642578
11047.442383
11010.923828
11166.833984
11220.060547
11086.187500
11099.398438
11160.421875
11141.985352
11021.683594
11053.752930
11116.989258
11143.887695
11016.647461
10937.963867
11121.489258
11186.700195
11108.033203
11063.005859
11221.893555
11201.355469
11146.119141
11104.245117
11172.171875
11173.759766
11044.265625
11139.362305
11201.910156
11109.333008
11069.894531
11116.351562
11216.059570
11182.025391
11093.074219
11169.370117
11178.865234
11130.446289
10994.135742
11145.552734
11237.800781
11160.206055
11092.673828
11204.984375
11212.150391
11164.946289
11095.245117
11167.871094
11130.252930
11002.866211
11062.344727
11143.849609
11110.416992
10977.427734
11082.928711
11121.326172
11025.934570
11001.152344
11170.884766
11191.125000
11130.925781
11086.956055
11127.684570
11173.975586
11007.041016
11055.041992
11169.522461
11190.142578
11082.508789
11186.827148
11233.438477
11131.170898
11226.392578
11285.505859
11198.825195
11173.348633
11241.721680
11190.197266
11102.212891
11228.758789
11285.694336
11125.589844
11105.757812
11185.498047
11133.079102
11021.673828
10997.592773
11140.432617
11154.133789
11078.843750
11180.106445
11198.853516
11108.162109
11082.508789
11159.733398
11160.063477
11030.790039
11108.623047
11145.290039
11106.441406
11018.328125
11172.917969
11162.006836
11043.486328
11099.310547
11189.023438
11200.918945
11089.437500
11201.458984
11177.515625
11060.278320
11139.587891
11205.325195
11143.909180
11025.512695
11123.040039
11196.883789
11069.735352
11076.914062
11145.898438
11172.708008
11097.515625
11183.622070
11210.991211
11104.893555
11061.869141
11166.438477
11159.029297
11042.176758
11023.959961
11194.862305
11228.757812
11157.339844
11093.161133
11209.935547
11168.763672
11058.586914
10966.058594
11125.353516
11147.745117
11060.207031
11054.482422
11162.581055
11154.077148
10999.325195
11151.577148
11195.934570
11107.646484
11176.665039
11230.215820
11163.975586
11081.636719
11139.730469
11222.443359
11126.165039
11182.401367
11225.704102
11101.634766
11135.664062
11212.758789
11153.403320
11162.986328
11243.815430
11244.808594
11117.817383
11214.538086
11273.510742
11133.529297
11161.612305
11190.129883
11082.422852
11173.674805
11207.539062
11120.659180
11108.216797
11191.398438
11176.373047
11054.125000
11168.212891
11238.420898
11104.892578
11166.072266
11241.468750
11138.247070
11092.295898
11184.251953
11182.458008
11132.959961
11221.722656
11226.050781
11134.375977
11186.453125
11202.130859
11097.657227
11213.885742
11233.430664
11224.075195
11051.035156
11110.783203
11142.328125
11107.505859
11005.591797
11096.785156
11110.835938
11011.056641
11035.798828
11174.593750
11211.432617
11070.807617
11149.416016
11110.362305
11052.547852
10948.082031
11100.683594
11194.165039
11103.975586
11129.524414
11218.264648
11226.930664
11107.134766
11215.248047
11273.306641
11160.632812
11227.219727
11273.624023
11246.757812
11099.769531
11109.753906
11199.999023
11124.196289
11001.059570
11179.094727
11235.103516
11145.151367
11121.737305
11188.072266
11164.060547
11044.356445
11038.742188
11056.070312
11081.999023
10986.503906
10967.980469
11127.878906
11120.581055
11027.164062
11163.104492
11232.475586
11114.081055
11064.703125
11184.448242
11222.026367
11103.628906
11129.066406
11250.011719
11216.407227
11118.979492
11242.991211
11286.405273
11140.470703
11202.099609
11267.931641
11148.928711
11188.780273
11314.569336
11242.194336
11251.164062
11315.260742
11318.500977
11192.119141
11305.889648
11280.840820
11134.513672
11271.294922
11273.773438
11141.823242
11229.427734
11292.195312
11247.151367
11095.316406
11213.795898
11281.247070
11142.541016
11110.785156
11227.700195
11173.830078
11040.162109
11153.676758
11174.751953
11064.061523
11119.859375
11151.481445
11096.854492
11151.071289
11223.954102
11190.499023
11098.812500
11185.190430
11168.155273
11109.875977
10997.975586
11103.833008
11220.853516
11204.931641
11169.632812
11279.405273
11224.358398
11126.938477
11199.869141
11177.346680
11097.833008
11044.069336
11142.497070
11109.488281
11002.980469
11032.317383
11135.166992
11134.550781
11068.311523
11038.637695
11167.759766
11248.207031
11153.283203
11249.643555
11291.543945
11189.376953
11155.546875
11220.457031
11175.252930
11099.556641
11116.591797
11125.917969
11160.648438
11063.678711
10974.421875
11118.788086
11144.533203
11050.061523
11081.071289
11169.398438
11084.496094
11099.758789
11212.114258
11168.892578
11115.859375
11136.410156
11167.050781
10994.287109
11114.334961
11190.054688
11156.817383
11079.365234
11221.226562
11257.512695
11161.037109
11084.065430
11219.160156
11198.061523
11114.964844
11191.871094
11250.984375
11158.627930
11137.432617
11232.958008
11221.291992
11096.458008
11195.019531
11224.355469
11161.039062
11150.395508
11236.315430
11188.622070
11127.035156
11056.574219
11135.006836
11198.634766
11124.659180
11082.502930
11228.870117
11226.382812
11131.146484
11215.541016
11235.648438
11140.900391
11230.086914
11284.929688
11208.387695
11195.576172
11308.765625
11241.366211
11143.502930
11261.622070
11292.122070
11162.564453
11227.385742
11242.950195
11158.055664
11050.493164
11208.767578
11201.554688
11154.852539
11226.006836
11233.220703
11112.157227
11172.229492
11230.383789
11128.049805
11173.360352
11256.423828
11143.156250
11231.165039
11278.501953
11197.110352
11208.375977
11231.005859
11118.130859
11207.941406
11272.683594
11162.971680
11169.830078
11224.719727
11151.958984
11103.847656
11245.693359
11251.347656
11067.361328
11121.823242
11251.252930
11208.984375
11128.088867
11212.240234
11257.959961
11192.348633
11252.176758
11311.637695
11224.686523
11150.969727
11170.332031
11139.831055
11104.550781
11198.428711
11221.513672
11132.833984
11233.515625
11268.055664
11158.521484
11263.313477
11293.346680
11195.460938
11191.648438
11254.985352
11148.122070
11127.079102
11202.795898
11212.045898
11116.727539
11174.848633
11193.141602
11182.326172
11069.105469
11051.517578
11061.115234
11066.582031
10967.980469
10884.700195
11050.089844
11133.214844
11105.882812
10953.307617
11047.527344
11081.103516
11115.255859
11111.190430
11086.462891
10988.969727
11141.978516
11214.896484
11190.317383
11107.159180
11224.361328
11265.221680
11159.576172
11196.368164
11279.411133
11189.716797
11178.390625
11297.823242
11258.348633
11140.968750
11226.765625
11246.865234
11122.817383
11115.927734
11219.918945
11133.779297
11161.915039
11258.270508
11284.767578
11114.596680
11198.325195
11227.458008
11131.363281
11179.126953
11218.019531
11192.083984
11112.959961
11202.819336
11241.367188
11148.538086
11187.688477
11252.034180
11142.191406
11161.267578
11307.340820
11239.934570
11227.290039
11316.875000
11287.995117
11166.283203
11253.901367
11272.797852
11186.446289
11241.125977
11276.840820
11169.115234
11207.435547
11198.938477
11084.291016
11131.922852
11189.209961
11179.784180
11102.189453
11189.468750
11234.778320
11185.036133
11206.756836
11206.499023
11116.809570
11131.951172
11195.589844
11191.518555
11144.593750
11170.446289
11232.155273
11198.802734
11150.001953
11228.433594
11211.614258
11099.804688
11140.808594
11227.526367
11184.822266
11084.009766
11206.591797
11277.844727
11167.725586
11140.662109
11206.852539
11147.599609
11084.276367
11193.030273
11227.393555
11103.878906
11116.215820
11227.994141
11167.866211
11086.577148
11158.614258
11166.330078
11050.051758
11062.887695
11173.096680
11168.460938
11066.858398
11111.234375
11190.727539
11209.871094
11042.524414
11028.571289
11203.888672
11283.655273
11206.492188
11251.998047
11339.614258
11359.422852
11214.618164
11274.465820
11258.511719
11135.311523
11123.767578
11211.819336
11193.945312
11079.513672
11185.789062
11265.139648
11174.788086
11156.739258
11257.056641
11218.709961
11153.707031
11231.391602
11236.164062
11342.628906
11302.068359
11190.991211
11229.576172
11286.994141
11151.400391
11100.725586
11251.476562
11322.175781
11216.015625
11254.205078
11347.845703
11358.760742
11245.184570
11180.011719
11286.550781
11237.447266
11180.765625
11117.708984
11226.144531
11260.451172
11240.541016
11167.838867
11241.234375
11291.995117
11181.599609
11226.471680
11319.624023
11276.041016
11195.593750
11256.486328
11280.989258
11213.850586
11089.757812
11188.879883
11216.638672
11167.451172
11079.974609
11215.598633
11239.304688
11156.837891
11024.295898
11103.779297
11148.828125
11126.468750
10987.833008
11049.242188
11180.751953
11226.903320
11225.411133
11191.048828
11368.332031
11386.491211
11280.657227
11306.689453
11302.031250
11207.271484
11182.034180
11230.532227
11205.391602
11135.718750
11214.596680
11276.911133
11228.878906
11142.282227
11229.468750
11251.396484
11169.556641
11146.515625
11244.125977
11235.784180
11177.440430
11250.499023
11272.322266
11169.195312
11169.847656
11284.346680
11248.542969
11143.703125
11186.267578
11222.918945
11215.878906
11215.537109
11210.261719
11234.601562
11166.543945
11190.547852
11246.909180
11190.960938
11216.508789
11329.969727
11284.671875
11249.994141
11350.164062
11292.227539
11210.659180
11337.849609
11317.750000
11288.157227
11389.538086
11383.663086
11232.122070
11287.278320
11297.923828
11160.512695
11104.773438
11211.248047
11138.470703
11075.895508
11166.774414
11212.632812
11090.483398
11189.296875
11266.541016
11187.718750
11155.496094
11251.772461
11210.724609
11097.252930
11254.421875
11267.355469
11153.669922
11218.770508
11267.822266
11184.435547
11213.819336
11302.166016
11333.084961
11297.018555
11247.472656
11253.730469
11213.927734
11286.182617
11219.823242
11126.810547
11232.157227
11311.496094
11209.929688
11236.928711
11376.827148
11372.494141
11250.430664
11311.076172
11312.033203
11254.831055
11134.294922
10998.621094
10778.596680
11024.511719
11219.427734
11244.262695
11239.357422
11275.493164
11298.248047
11236.045898
11124.327148
11159.318359
11144.259766
11141.669922
11112.225586
11076.346680
```
