## Supplementary material for "Functional connectivity across the human subcortical auditory system using an autoregressive matrix-Gaussian copula graphical model approach with partial correlations": Code: roi-15_mean_ts.txt

```
11038.206055
10935.937500
10909.448242
10872.925781
10871.083984
10963.608398
11018.040039
11008.465820
10992.867188
10968.675781
10891.828125
10921.546875
10864.458984
10780.602539
10730.692383
10793.770508
10833.127930
10813.948242
10754.228516
10781.334961
10780.738281
10769.217773
10719.221680
10670.893555
10711.916992
10841.943359
10852.193359
10835.890625
10785.992188
10768.394531
10747.637695
10670.789062
10617.813477
10607.114258
10620.584961
10627.121094
10654.561523
10685.569336
10707.284180
10722.906250
10747.444336
10776.126953
10836.347656
10868.294922
10867.791992
10853.906250
10839.031250
10847.652344
10889.739258
10891.446289
10882.668945
10851.418945
10890.838867
10892.164062
10890.902344
10850.751953
10868.751953
10873.458008
10867.084961
10840.181641
10868.744141
10874.141602
10870.897461
10834.768555
10874.192383
10876.652344
10879.251953
10849.188477
10875.986328
10903.293945
10893.038086
10848.145508
10851.131836
10834.202148
10832.653320
10808.870117
10823.913086
10858.960938
10860.220703
10854.803711
10832.715820
10868.923828
10885.001953
10873.231445
10828.190430
10858.227539
10869.019531
10847.862305
10854.739258
10855.682617
10858.073242
10839.152344
10863.486328
10877.453125
10881.718750
10861.023438
10876.264648
10882.753906
10871.892578
10867.566406
10890.443359
10870.488281
10814.980469
10831.278320
10821.589844
10796.501953
10808.612305
10820.695312
10818.519531
10786.424805
10812.421875
10827.015625
10835.639648
10818.245117
10842.849609
10846.583984
10848.762695
10814.081055
10859.481445
10859.972656
10852.301758
10820.091797
10857.310547
10863.722656
10825.250000
10818.509766
10818.715820
10817.522461
10799.593750
10844.265625
10866.398438
10865.455078
10843.019531
10877.459961
10868.689453
10841.666016
10799.383789
10804.686523
10796.675781
10772.889648
10773.006836
10806.916016
10807.204102
10764.166016
10769.180664
10773.506836
10759.978516
10737.038086
10750.410156
10773.346680
10790.449219
10769.796875
10762.434570
10823.073242
10826.333984
10810.604492
10809.909180
10851.523438
10868.897461
10844.531250
10837.967773
10828.121094
10831.832031
10794.050781
10812.249023
10813.343750
10785.454102
10748.125000
10760.657227
10777.508789
10776.691406
10751.938477
10775.696289
10776.292969
10756.768555
10733.193359
10766.706055
10785.669922
10772.063477
10746.775391
10755.291016
10752.073242
10720.122070
10723.441406
10749.591797
10772.270508
10769.731445
10791.679688
10819.241211
10794.171875
10752.034180
10770.843750
10775.886719
10775.063477
10779.264648
10816.697266
10828.787109
10819.461914
10800.541992
10779.066406
10744.772461
10695.650391
10690.154297
10715.193359
10707.114258
10687.407227
10707.566406
10716.868164
10705.059570
10724.591797
10720.113281
10704.368164
10733.417969
10759.510742
10749.057617
10741.338867
10764.289062
10766.506836
10745.805664
10739.363281
10752.561523
10735.873047
10714.495117
10707.825195
10732.483398
10740.200195
10737.499023
10785.750977
10803.846680
10777.956055
10760.851562
10752.661133
10746.897461
10708.650391
10743.384766
10773.352539
10779.567383
10768.345703
10787.193359
10789.798828
10769.076172
10764.857422
10766.309570
10764.544922
10757.405273
10786.859375
10793.858398
10764.502930
10773.673828
10762.753906
10764.447266
10741.629883
10761.984375
10750.129883
10723.274414
10724.518555
10732.793945
10757.461914
10751.296875
10767.059570
10770.580078
10753.480469
10745.759766
10775.880859
10776.070312
10759.672852
10754.712891
10775.011719
10796.951172
10798.309570
10794.451172
10812.965820
10826.256836
10788.408203
10780.064453
10807.823242
10813.865234
10785.322266
10795.376953
10787.657227
10765.747070
10721.625000
10747.941406
10752.734375
10735.340820
10760.457031
10769.005859
10756.635742
10713.137695
10725.184570
10727.225586
10705.809570
10725.380859
10728.103516
10718.831055
10736.187500
10750.952148
10730.236328
10718.287109
10725.002930
10722.145508
10715.212891
10755.163086
10761.041016
10731.805664
10746.358398
10744.940430
10713.757812
10736.079102
10742.720703
10734.173828
10722.946289
10739.426758
10742.974609
10715.037109
10733.415039
10737.675781
10725.406250
10734.001953
10750.088867
10741.599609
10723.300781
10727.441406
10744.112305
10735.203125
10760.668945
10771.354492
10753.484375
10765.983398
10745.036133
10717.025391
10740.704102
10736.922852
10736.946289
10709.941406
10718.144531
10742.262695
10723.931641
10712.125000
10753.110352
10752.018555
10737.250000
10714.330078
10723.335938
10721.546875
10699.535156
10711.209961
10724.405273
10731.883789
10718.438477
10769.225586
10781.049805
10769.996094
10787.037109
10801.104492
10779.828125
10760.588867
10765.089844
10764.141602
10731.045898
10741.629883
10750.109375
10759.340820
10733.767578
10751.295898
10761.405273
10753.886719
10725.401367
10769.132812
10780.953125
10764.153320
10743.652344
10748.596680
10740.333008
10718.524414
10722.313477
10739.582031
10732.802734
10710.530273
10718.333008
10756.010742
10777.446289
10764.764648
10793.782227
10814.695312
10804.083984
10796.679688
10811.837891
10793.268555
10759.150391
10752.437500
10771.708984
10777.493164
10750.473633
10756.211914
10749.095703
10728.555664
10763.639648
10782.732422
10787.454102
10802.291992
10826.491211
10802.003906
10795.784180
10837.274414
10817.404297
10785.049805
10803.662109
10769.366211
10738.386719
10748.155273
10734.125000
10692.843750
10725.116211
10726.808594
10704.406250
10666.554688
10689.959961
10719.373047
10713.110352
10717.324219
10757.682617
10758.444336
10748.230469
10767.033203
10771.003906
10740.281250
10744.238281
10748.831055
10746.532227
10741.511719
10758.623047
10746.598633
10731.639648
10737.378906
10734.187500
10726.182617
10694.160156
10719.554688
10730.252930
10720.940430
10719.078125
10732.867188
10738.481445
10705.182617
10694.145508
10673.152344
10647.624023
10628.849609
10662.971680
10658.794922
10658.752930
10661.960938
10687.095703
10688.341797
10676.545898
10684.869141
10727.195312
10753.949219
10749.074219
10768.035156
10774.851562
10762.046875
10747.425781
10733.873047
10710.823242
10681.371094
10668.308594
10690.664062
10689.135742
10686.273438
10681.066406
10715.715820
10724.048828
10706.547852
10715.319336
10738.457031
10739.840820
10715.738281
10716.815430
10727.507812
10720.477539
10732.386719
10755.280273
10733.429688
10752.079102
10764.576172
10751.801758
10717.820312
10742.434570
10758.045898
10744.209961
10725.601562
10753.187500
10757.817383
10728.604492
10737.034180
10729.522461
10707.428711
10696.937500
10710.108398
10702.280273
10700.679688
10715.517578
10715.894531
10706.022461
10693.539062
10732.500977
10730.777344
10704.453125
10687.012695
10731.584961
10753.257812
10753.380859
10760.380859
10780.502930
10788.075195
10760.675781
10766.160156
10773.312500
10746.612305
10735.789062
10725.000977
10718.027344
10705.459961
10721.295898
10722.768555
10717.682617
10750.683594
10769.595703
10740.751953
10728.502930
10719.854492
10704.556641
10679.675781
10719.526367
10718.455078
10701.073242
10720.927734
10732.520508
10715.304688
10715.732422
10724.621094
10727.530273
10764.377930
10797.233398
10792.645508
10801.802734
10795.306641
10788.917969
10786.765625
10771.887695
10743.482422
10741.187500
10739.313477
10729.578125
10722.366211
10724.186523
10719.208008
10722.898438
10754.216797
10750.291016
10726.090820
10752.606445
10798.045898
10779.361328
10753.130859
10746.022461
10722.780273
10693.520508
10683.465820
10672.774414
10679.677734
10673.941406
10677.791992
10690.457031
10696.388672
10711.508789
10721.201172
10724.101562
10742.936523
10748.792969
10724.615234
10729.750000
10727.607422
10723.460938
10710.623047
10717.979492
10709.961914
10724.056641
10750.834961
10753.986328
10758.606445
10758.607422
10754.240234
10727.560547
10696.724609
10691.782227
10684.252930
10684.020508
10667.443359
10682.669922
10723.017578
10728.196289
10716.383789
10711.611328
10705.834961
10704.978516
10688.257812
10683.044922
10668.499023
10669.083008
10693.835938
10713.873047
10701.655273
10707.002930
10751.996094
10772.330078
10762.056641
10759.435547
10782.904297
10776.499023
10755.225586
10772.572266
10769.967773
10761.509766
10757.618164
10768.490234
10740.639648
10727.994141
10728.984375
10741.116211
10732.208008
10746.483398
10761.634766
10735.584961
10727.087891
10718.487305
10711.670898
10703.087891
10723.335938
10737.371094
10726.491211
10747.234375
10747.809570
10743.620117
10742.719727
10747.592773
10725.522461
10735.729492
10756.976562
10755.356445
10736.161133
10744.248047
10736.895508
10708.643555
10700.796875
10691.939453
10690.617188
10685.833984
10671.582031
10674.831055
10668.670898
10671.674805
10662.862305
10662.656250
10674.190430
10673.869141
10658.151367
10681.496094
10706.316406
10711.189453
10701.527344
10698.755859
10680.286133
10653.040039
10663.319336
10663.596680
10650.433594
10674.131836
10697.499023
10716.852539
10717.797852
10746.917969
10752.724609
10750.993164
10747.174805
10761.145508
10762.794922
10740.753906
10755.087891
10739.890625
10714.310547
10711.004883
10720.733398
10718.483398
10694.956055
10715.066406
10722.381836
10699.045898
10701.988281
10708.111328
10684.776367
10655.879883
10657.769531
10665.739258
10664.278320
10662.376953
10693.005859
10712.190430
10712.403320
10731.843750
10765.520508
10750.368164
10721.741211
10707.676758
10738.294922
10746.576172
10746.229492
10772.823242
10793.921875
10763.722656
10719.208984
10714.477539
10705.115234
10680.525391
10652.430664
10681.404297
10679.045898
10661.060547
10674.744141
10684.060547
10671.833008
10653.765625
10670.275391
10653.967773
10637.965820
10665.395508
10669.929688
10677.144531
10703.722656
10679.759766
10695.007812
10699.688477
10669.998047
10681.120117
10742.742188
10774.507812
10768.457031
10777.027344
10777.909180
10747.587891
10700.792969
10679.754883
10695.988281
10700.123047
10688.766602
10688.292969
10728.523438
10738.278320
10719.041016
10702.478516
10729.051758
10732.050781
10717.801758
10712.519531
10709.982422
10714.712891
10699.260742
10722.510742
10725.522461
10707.620117
10687.390625
10693.682617
10699.475586
10705.391602
10716.142578
10757.265625
10756.526367
10741.121094
10706.632812
10724.470703
10736.327148
10715.136719
10693.097656
10716.273438
10751.433594
10765.325195
10758.891602
10753.120117
10773.850586
10749.792969
10716.007812
10723.780273
10726.657227
10728.863281
10712.906250
10716.879883
10694.606445
10691.031250
10705.320312
10711.480469
10690.891602
10671.789062
10703.593750
10714.523438
10709.454102
10668.384766
10677.261719
10655.688477
10642.034180
10657.676758
10659.941406
10661.163086
10675.523438
10729.535156
10738.918945
10733.281250
10734.495117
10735.587891
10739.713867
10733.507812
10747.545898
10753.625977
10731.569336
10721.690430
10734.003906
10740.580078
10766.578125
10789.234375
10790.826172
10771.785156
10786.399414
10772.150391
10759.970703
10774.187500
10786.960938
10798.507812
10817.255859
10804.572266
10790.872070
10762.044922
10751.672852
10724.329102
10699.424805
10696.885742
10678.849609
10669.277344
10668.730469
10654.968750
10642.978516
10638.073242
10646.327148
10639.905273
10651.191406
10686.377930
10704.345703
10714.823242
10733.205078
10746.522461
10734.580078
10747.886719
10746.047852
10729.688477
10711.759766
10734.687500
10710.808594
10725.650391
10715.622070
10718.555664
10720.058594
10723.109375
10717.963867
10702.005859
10730.656250
10771.008789
10762.101562
10786.257812
10820.645508
10794.813477
10759.633789
10740.643555
10717.546875
10689.623047
10641.300781
10622.668945
10637.676758
10709.284180
10780.084961
10770.381836
10744.993164
10741.012695
10704.730469
10660.886719
10605.807617
10596.640625
10594.000000
10586.368164
10576.392578
10586.744141
```
