## Supplementary material for "Functional connectivity across the human subcortical auditory system using an autoregressive matrix-Gaussian copula graphical model approach with partial correlations": Code: roi-00_mean_ts.txt

```
9827.363281
9750.029297
9769.699219
9783.843750
9534.667969
9776.558594
9787.633789
9787.968750
9799.158203
9806.655273
9812.215820
9762.726562
9713.895508
9717.815430
9719.427734
9701.087891
9713.024414
9707.667969
9727.738281
9696.845703
9687.494141
9712.171875
9731.047852
9767.371094
9793.189453
9759.318359
9744.523438
9714.667969
9659.339844
9709.025391
9704.388672
9707.479492
9678.993164
9696.926758
9663.223633
9684.983398
9731.519531
9704.046875
9707.986328
9723.961914
9721.367188
9723.792969
9740.166016
9733.167969
9741.724609
9747.677734
9773.758789
9820.546875
9855.279297
9811.921875
9822.185547
9806.128906
9800.317383
9792.345703
9778.193359
9757.551758
9727.547852
9715.818359
9747.029297
9754.331055
9760.980469
9787.028320
9778.077148
9771.440430
9799.825195
9830.451172
9818.763672
9857.931641
9868.813477
9869.989258
9856.699219
9859.007812
9854.600586
9835.898438
9842.836914
9825.478516
9811.607422
9849.736328
9837.382812
9819.025391
9782.018555
9786.560547
9799.550781
9786.426758
9782.684570
9797.276367
9780.244141
9817.762695
9818.804688
9785.740234
9792.847656
9782.653320
9797.408203
9810.518555
9797.207031
9817.834961
9825.469727
9843.473633
9845.901367
9829.797852
9800.461914
9794.166992
9798.850586
9782.417969
9768.549805
9777.629883
9778.580078
9825.839844
9828.702148
9822.922852
9808.425781
9814.146484
9838.532227
9823.846680
9801.437500
9792.885742
9823.382812
9837.389648
9807.474609
9804.592773
9831.158203
9797.574219
9770.123047
9799.713867
9809.436523
9804.045898
9817.125977
9826.366211
9824.014648
9804.014648
9809.645508
9819.160156
9822.630859
9816.370117
9812.670898
9826.923828
9829.813477
9822.914062
9826.362305
9826.847656
9859.434570
9849.200195
9830.435547
9810.876953
9829.438477
9830.136719
9806.873047
9790.022461
9827.447266
9832.425781
9827.545898
9786.403320
9807.186523
9814.737305
9794.222656
9766.769531
9795.475586
9798.470703
9794.218750
9775.648438
9778.960938
9799.986328
9788.543945
9788.719727
9779.730469
9803.857422
9801.395508
9768.743164
9751.750000
9794.680664
9804.234375
9775.468750
9810.041992
9846.517578
9846.833008
9810.527344
9800.504883
9806.189453
9803.182617
9790.442383
9831.971680
9864.663086
9810.439453
9818.526367
9830.341797
9787.638672
9770.907227
9786.874023
9801.340820
9774.688477
9772.483398
9793.578125
9777.401367
9769.912109
9773.446289
9800.500977
9806.101562
9803.438477
9775.530273
9780.189453
9802.125977
9804.501953
9794.267578
9807.164062
9817.743164
9790.802734
9783.257812
9799.857422
9826.875977
9818.339844
9796.280273
9791.476562
9810.588867
9809.348633
9805.134766
9786.346680
9827.051758
9849.559570
9830.415039
9791.421875
9824.463867
9849.298828
9810.365234
9823.139648
9863.820312
9848.133789
9826.777344
9814.748047
9810.355469
9797.791016
9762.383789
9799.072266
9789.851562
9803.186523
9812.875977
9833.631836
9853.916992
9826.361328
9820.735352
9817.247070
9837.755859
9841.885742
9831.258789
9826.582031
9841.388672
9859.015625
9835.827148
9823.852539
9836.560547
9839.520508
9856.679688
9828.560547
9821.708008
9868.847656
9852.940430
9811.660156
9843.512695
9863.738281
9824.831055
9812.139648
9845.059570
9827.234375
9802.958008
9827.485352
9843.649414
9823.556641
9835.895508
9860.555664
9848.569336
9864.751953
9861.518555
9879.260742
9871.038086
9847.065430
9858.961914
9868.137695
9866.218750
9876.589844
9914.069336
9904.764648
9900.650391
9862.810547
9804.925781
9794.234375
9783.166992
9768.903320
9790.220703
9810.245117
9795.412109
9845.470703
9842.698242
9837.753906
9832.305664
9842.392578
9854.343750
9879.443359
9874.431641
9865.499023
9875.253906
9880.428711
9857.632812
9841.221680
9854.809570
9853.505859
9841.432617
9829.806641
9831.382812
9838.188477
9845.443359
9850.274414
9850.767578
9860.859375
9919.494141
9915.467773
9869.377930
9853.034180
9873.578125
9873.019531
9850.072266
9874.063477
9864.391602
9831.025391
9850.965820
9858.444336
9835.483398
9809.926758
9831.846680
9834.742188
9801.278320
9818.955078
9837.247070
9828.334961
9833.701172
9852.818359
9852.018555
9832.138672
9880.701172
9883.524414
9854.594727
9870.328125
9889.998047
9857.650391
9870.780273
9861.982422
9846.384766
9820.430664
9834.878906
9844.217773
9841.551758
9806.804688
9820.505859
9829.765625
9820.954102
9825.153320
9807.820312
9842.900391
9865.991211
9854.960938
9822.241211
9848.442383
9868.048828
9842.373047
9854.507812
9849.367188
9847.277344
9831.562500
9846.060547
9849.624023
9830.457031
9857.323242
9870.458008
9839.924805
9854.241211
9895.841797
9891.414062
9842.968750
9868.240234
9882.272461
9846.839844
9849.113281
9849.967773
9845.479492
9829.288086
9831.342773
9836.514648
9820.216797
9831.340820
9843.274414
9840.836914
9813.373047
9844.339844
9868.980469
9838.199219
9864.131836
9873.301758
9856.026367
9871.423828
9860.444336
9857.010742
9810.916992
9839.529297
9851.150391
9825.005859
9809.247070
9805.437500
9828.101562
9808.360352
9809.454102
9829.550781
9817.228516
9803.176758
9841.944336
9869.598633
9856.381836
9837.847656
9863.307617
9878.709961
9856.452148
9858.467773
9854.530273
9836.943359
9822.966797
9846.624023
9845.640625
9830.040039
9851.496094
9870.140625
9851.921875
9824.046875
9837.080078
9837.376953
9804.822266
9808.384766
9818.044922
9818.821289
9784.828125
9848.700195
9854.898438
9817.771484
9851.638672
9858.630859
9825.181641
9855.547852
9872.470703
9837.637695
9806.960938
9813.646484
9775.975586
9747.335938
9777.564453
9777.381836
9746.041016
9738.708984
9756.625000
9770.237305
9740.195312
9734.199219
9782.802734
9796.780273
9775.767578
9770.667969
9794.870117
9820.236328
9805.675781
9799.136719
9791.517578
9811.022461
9762.263672
9782.298828
9788.242188
9802.998047
9795.043945
9807.191406
9816.856445
9819.550781
9825.463867
9841.443359
9830.305664
9810.395508
9800.859375
9823.204102
9828.218750
9818.803711
9825.161133
9831.504883
9810.636719
9802.413086
9796.473633
9808.500000
9826.137695
9805.988281
9787.277344
9799.228516
9829.918945
9844.560547
9850.509766
9816.468750
9816.107422
9830.198242
9821.457031
9790.298828
9784.313477
9806.070312
9836.831055
9883.540039
9894.326172
9875.913086
9861.923828
9825.217773
9853.375977
9810.577148
9762.811523
9705.290039
9630.892578
9583.430664
9605.513672
9645.173828
9651.665039
9650.167969
9671.087891
9701.288086
9727.319336
9763.458008
9785.616211
9804.143555
9796.947266
9781.862305
9794.583008
9796.202148
9778.917969
9775.713867
9797.129883
9804.462891
9783.991211
9772.009766
9762.053711
9816.551758
9808.664062
9776.200195
9757.838867
9755.052734
9799.284180
9795.842773
9767.053711
9751.753906
9779.771484
9795.323242
9788.687500
9780.210938
9761.665039
9805.578125
9820.146484
9821.143555
9791.727539
9815.301758
9835.087891
9823.679688
9794.316406
9826.448242
9817.365234
9786.333984
9769.780273
9777.392578
9783.674805
9782.475586
9800.668945
9808.045898
9839.379883
9823.520508
9825.126953
9829.705078
9842.243164
9836.259766
9822.993164
9846.014648
9814.875977
9809.592773
9786.930664
9786.059570
9795.148438
9797.603516
9811.696289
9800.242188
9816.699219
9821.961914
9821.488281
9793.272461
9806.824219
9806.076172
9823.961914
9805.780273
9816.175781
9815.765625
9823.872070
9809.476562
9779.891602
9785.114258
9790.887695
9828.765625
9789.328125
9796.178711
9791.653320
9791.857422
9757.551758
9787.807617
9850.689453
9880.351562
9825.644531
9792.777344
9816.580078
9812.375977
9775.608398
9778.153320
9811.590820
9783.602539
9740.541992
9747.759766
9770.495117
9783.626953
9754.726562
9784.305664
9795.034180
9808.332031
9777.645508
9769.182617
9785.381836
9781.560547
9770.832031
9742.498047
9786.084961
9798.400391
9800.608398
9774.892578
9805.851562
9859.251953
9845.095703
9789.147461
9815.008789
9815.375977
9810.155273
9791.875000
9770.797852
9799.318359
9790.711914
9794.364258
9769.848633
9809.011719
9823.467773
9803.155273
9772.151367
9802.155273
9799.395508
9786.650391
9760.393555
9781.201172
9816.904297
9800.285156
9762.533203
9779.909180
9789.614258
9786.631836
9769.399414
9763.996094
9802.407227
9778.495117
9767.520508
9789.964844
9820.132812
9820.506836
9816.610352
9832.923828
9847.333008
9806.551758
9790.844727
9797.899414
9797.231445
9775.622070
9797.796875
9802.362305
9795.537109
9792.445312
9813.971680
9828.357422
9788.202148
9817.361328
9815.063477
9802.002930
9796.508789
9824.833008
9805.839844
9795.466797
9788.293945
9791.246094
9799.435547
9804.873047
9765.431641
9792.750000
9810.612305
9807.350586
9765.187500
9794.896484
9824.028320
9802.350586
9768.114258
9804.860352
9805.730469
9795.474609
9749.528320
9779.168945
9789.156250
9773.331055
9742.664062
9770.184570
9807.634766
9800.198242
9757.677734
9783.367188
9824.266602
9785.760742
9756.385742
9781.910156
9810.274414
9757.186523
9755.109375
9753.821289
9752.402344
9739.264648
9758.287109
9773.751953
9753.179688
9771.212891
9807.097656
9806.472656
9742.111328
9756.627930
9787.236328
9762.520508
9735.492188
9730.226562
9741.936523
9719.699219
9729.361328
9750.910156
9764.159180
9734.278320
9769.500977
9803.423828
9763.995117
9736.217773
9759.025391
9795.103516
9765.567383
9774.606445
9796.182617
9791.539062
9767.431641
9777.354492
9794.782227
9779.223633
9756.374023
9812.593750
9848.681641
9831.115234
9803.145508
9826.133789
9828.142578
9796.198242
9757.820312
9792.685547
9833.676758
9802.932617
9819.420898
9815.655273
9788.044922
9789.397461
9813.466797
9803.678711
9777.733398
9808.716797
9840.384766
9803.476562
9783.024414
9795.563477
9807.954102
9778.515625
9782.831055
9797.372070
9770.609375
9775.409180
9807.119141
9780.916992
9783.472656
9802.880859
9798.893555
9777.304688
9747.499023
9772.119141
9780.417969
9802.262695
9868.128906
9880.656250
9826.696289
9837.718750
9848.234375
9865.079102
9836.462891
9694.296875
9717.895508
9428.031250
9566.271484
9598.077148
9624.646484
9658.669922
9676.985352
9666.696289
9663.517578
9674.333008
9706.248047
9723.155273
9709.910156
9718.581055
9743.933594
9727.512695
9700.777344
9705.089844
9724.714844
9738.316406
9700.612305
9671.634766
9679.822266
9681.464844
9676.027344
9649.761719
9653.855469
9674.949219
9680.041992
9690.917969
9691.660156
9673.705078
9676.480469
9690.320312
9691.047852
9707.674805
9696.054688
9725.554688
9733.085938
9739.619141
9710.750000
9716.461914
9745.487305
9739.716797
9735.318359
9712.893555
9728.562500
9716.328125
9709.526367
9679.275391
9706.009766
9697.133789
9676.541992
9657.189453
9683.450195
9692.544922
9683.780273
9677.054688
9686.761719
9703.697266
9714.369141
9716.939453
9676.134766
9687.087891
9696.998047
9702.718750
9690.680664
9698.408203
9727.538086
9719.910156
9699.573242
9673.793945
9698.907227
9719.273438
9705.555664
9685.188477
9672.163086
9704.692383
9679.967773
9667.294922
9683.208984
9703.160156
9688.762695
9694.973633
9715.583008
9709.842773
9705.655273
9726.416016
9690.343750
9683.060547
9700.155273
9704.384766
9667.402344
```
