## Supplementary material for "Functional connectivity across the human subcortical auditory system using an autoregressive matrix-Gaussian copula graphical model approach with partial correlations": Code: roi-01_mean_ts.txt

```
10208.922852
10146.270508
10074.243164
10121.748047
9783.937500
10076.705078
10182.459961
10039.321289
10016.217773
10073.388672
10005.762695
10118.687500
10006.735352
9954.753906
10009.131836
9994.566406
9946.425781
9891.358398
10026.129883
9938.862305
9911.441406
9986.932617
9951.449219
10114.652344
10116.130859
10060.484375
9983.738281
9934.680664
9969.978516
9914.643555
9951.606445
9880.014648
9869.328125
9903.632812
9991.304688
9935.726562
9978.354492
9932.437500
9910.417969
9868.082031
9948.090820
9922.694336
9940.983398
9975.063477
9993.513672
10004.027344
9967.097656
10112.918945
10142.622070
9996.325195
10075.203125
10119.944336
10046.136719
10045.498047
9955.161133
10014.728516
9964.826172
9960.592773
9950.007812
10041.166016
9970.404297
10036.605469
10049.776367
9982.407227
10061.233398
10156.937500
10103.240234
10041.687500
10035.288086
10096.108398
10145.546875
10063.333984
10063.791016
9997.421875
10046.365234
10083.298828
10083.660156
10061.284180
10113.685547
10092.850586
10041.979492
10010.701172
9971.049805
10021.169922
10016.016602
10068.626953
10026.477539
10017.329102
10093.197266
10100.371094
10133.228516
10089.771484
10036.865234
10081.768555
10040.380859
10146.714844
10050.473633
10112.426758
10104.840820
10072.606445
10063.312500
10038.333984
10073.893555
10057.933594
9996.674805
10083.782227
10006.389648
10057.533203
10117.541016
10080.907227
10126.097656
10024.061523
10064.461914
10096.310547
10090.965820
10108.625977
10115.999023
10053.691406
10055.238281
10027.761719
10028.553711
10046.964844
10026.729492
10029.360352
10155.606445
10071.598633
10110.167969
10087.755859
10133.046875
10167.443359
10086.397461
10089.108398
10045.061523
10175.097656
10130.101562
10106.067383
10028.915039
10137.845703
10148.268555
10085.236328
10015.808594
10128.874023
10154.772461
10110.847656
10035.415039
10150.325195
10126.689453
10091.130859
10064.118164
10062.786133
10148.656250
10053.604492
10024.438477
10079.183594
10156.156250
10055.659180
10034.020508
10032.060547
10092.093750
10053.500000
9984.103516
10005.064453
10081.426758
10111.053711
10021.754883
10084.531250
10126.834961
10077.868164
10048.733398
10027.620117
10091.445312
10131.160156
10049.958984
10205.781250
10209.505859
10203.036133
10135.574219
10186.015625
10159.648438
10080.641602
10134.992188
10193.092773
10059.606445
10112.988281
10127.978516
10116.314453
10007.159180
10088.502930
10110.594727
10075.131836
10031.983398
10105.062500
10080.935547
10095.784180
9988.802734
10075.497070
10128.950195
10136.389648
10102.887695
10094.672852
10186.560547
10160.953125
10110.182617
10064.659180
10159.547852
10123.239258
10099.460938
10047.323242
10112.418945
10112.289062
10131.198242
9997.439453
10057.602539
10100.581055
10118.132812
10051.863281
10110.861328
10152.506836
10127.057617
10069.578125
10099.618164
10242.107422
10179.013672
10131.266602
10210.294922
10245.038086
10132.250977
10182.088867
10063.303711
10140.805664
10108.365234
10125.113281
10124.639648
10117.340820
10144.020508
10200.938477
10144.772461
10205.025391
10115.788086
10131.231445
10170.812500
10137.198242
10136.803711
10119.712891
10105.963867
10207.924805
10154.269531
10169.268555
10110.472656
10193.997070
10217.154297
10206.371094
10090.890625
10200.469727
10245.790039
10118.384766
10113.629883
10241.869141
10116.561523
10171.323242
10127.003906
10215.006836
10141.336914
10183.380859
10167.848633
10106.296875
10143.487305
10161.303711
10203.856445
10107.791992
10169.937500
10175.406250
10198.991211
10121.554688
10210.625977
10220.458984
10258.478516
10176.356445
10303.567383
10278.298828
10250.302734
10320.602539
10198.366211
10164.097656
10121.565430
10098.548828
10190.669922
10182.633789
10126.916992
10083.016602
10116.446289
10232.710938
10163.502930
10231.796875
10130.555664
10177.013672
10258.279297
10200.629883
10234.393555
10184.371094
10260.085938
10208.694336
10210.986328
10123.183594
10121.610352
10242.828125
10122.041016
10173.593750
10111.147461
10181.904297
10225.324219
10224.419922
10229.808594
10300.569336
10208.442383
10176.060547
10157.174805
10192.676758
10175.628906
10183.022461
10165.052734
10083.685547
10156.032227
10191.249023
10190.444336
10139.891602
10107.106445
10156.137695
10130.241211
10082.222656
10187.278320
10097.208984
10115.948242
10231.922852
10203.861328
10171.066406
10155.448242
10226.280273
10197.236328
10190.509766
10284.314453
10183.143555
10244.323242
10240.579102
10233.775391
10144.012695
10154.360352
10233.265625
10197.112305
10192.254883
10100.777344
10116.379883
10156.754883
10173.872070
10140.405273
10125.192383
10200.321289
10184.447266
10141.972656
10136.002930
10157.214844
10217.322266
10152.388672
10161.810547
10122.762695
10148.553711
10173.762695
10171.514648
10072.584961
10164.970703
10221.273438
10207.435547
10160.426758
10239.782227
10301.760742
10229.301758
10216.252930
10195.180664
10227.448242
10128.739258
10177.321289
10134.981445
10062.036133
10143.249023
10143.136719
10164.689453
10107.441406
10221.513672
10212.209961
10165.788086
10172.659180
10178.573242
10213.885742
10185.894531
10224.553711
10141.291016
10195.541016
10240.554688
10177.571289
10190.336914
10137.860352
10208.087891
10243.888672
10178.905273
10197.733398
10137.358398
10169.613281
10200.670898
10187.858398
10171.408203
10141.702148
10140.215820
10251.258789
10209.124023
10162.755859
10205.457031
10151.336914
10197.200195
10182.140625
10207.591797
10193.520508
10163.883789
10218.813477
10213.201172
10172.733398
10162.710938
10244.920898
10185.960938
10121.330078
10141.662109
10222.795898
10123.865234
10067.124023
10062.820312
10167.240234
10114.263672
10195.785156
10302.541016
10240.411133
10177.079102
10329.178711
10235.016602
10199.991211
10293.201172
10184.503906
10172.609375
10076.588867
10166.813477
10084.196289
10109.909180
10123.117188
10129.198242
10120.423828
10076.701172
10125.705078
10156.581055
10085.164062
10120.523438
10124.729492
10187.816406
10112.341797
10117.828125
10148.513672
10225.064453
10205.365234
10192.242188
10127.495117
10159.343750
10158.930664
10175.624023
10136.740234
10165.248047
10195.682617
10233.140625
10170.798828
10169.583008
10180.522461
10162.666016
10130.707031
10183.372070
10204.586914
10185.740234
10174.946289
10175.333984
10260.529297
10132.794922
10142.773438
10115.628906
10133.932617
10189.539062
10109.539062
10146.179688
10072.701172
10167.291992
10163.145508
10162.132812
10164.623047
10146.544922
10188.670898
10251.157227
10156.616211
10173.572266
10208.124023
10196.488281
10355.365234
10352.227539
10342.650391
10213.701172
10258.328125
10421.053711
10304.370117
10141.688477
10049.671875
10008.036133
9851.007812
9922.606445
9930.560547
9996.534180
9940.226562
10013.930664
10047.877930
10103.598633
10138.706055
10104.666992
10108.691406
10232.548828
10150.314453
10099.138672
10135.460938
10193.090820
10156.083984
10147.546875
10105.345703
10190.502930
10186.921875
10130.808594
10103.416992
10154.882812
10180.513672
10211.736328
10096.044922
10156.039062
10144.750977
10172.238281
10148.004883
10159.468750
10129.490234
10186.023438
10174.519531
10132.900391
10166.836914
10202.865234
10207.502930
10158.233398
10145.354492
10192.382812
10276.916016
10144.242188
10184.521484
10171.083984
10217.033203
10115.405273
10185.095703
10116.220703
10167.381836
10121.900391
10116.772461
10176.656250
10210.815430
10199.634766
10243.501953
10230.976562
10255.956055
10265.071289
10221.448242
10213.379883
10206.249023
10162.570312
10179.365234
10156.163086
10168.465820
10159.875000
10205.849609
10229.847656
10222.770508
10238.946289
10216.634766
10180.307617
10189.110352
10216.202148
10243.988281
10215.364258
10239.207031
10125.536133
10192.372070
10135.231445
10090.982422
10148.988281
10195.613281
10220.232422
10187.881836
10213.179688
10130.763672
10133.306641
10167.606445
10158.908203
10339.136719
10281.571289
10169.416016
10162.442383
10272.423828
10148.336914
10080.911133
10146.233398
10165.029297
10136.948242
10059.119141
10140.654297
10186.272461
10144.346680
10111.755859
10177.420898
10170.729492
10219.676758
10086.009766
10149.071289
10165.407227
10177.794922
10073.579102
10120.100586
10155.583984
10185.850586
10185.013672
10136.930664
10229.286133
10313.786133
10157.136719
10128.718750
10092.651367
10149.222656
10129.703125
10090.158203
10091.158203
10196.091797
10186.358398
10150.099609
10105.157227
10211.488281
10177.201172
10103.453125
10094.731445
10085.130859
10193.042969
10109.438477
10110.415039
10171.382812
10272.890625
10127.969727
10166.189453
10089.505859
10176.711914
10121.868164
10117.893555
10163.563477
10212.764648
10168.254883
10168.736328
10181.683594
10202.185547
10177.854492
10123.058594
10153.609375
10203.161133
10157.703125
10173.825195
10126.134766
10116.402344
10127.276367
10130.411133
10115.053711
10054.208984
10138.446289
10185.178711
10091.811523
10137.602539
10208.382812
10202.369141
10095.525391
10200.921875
10177.985352
10141.916992
10112.808594
10142.150391
10239.606445
10227.505859
10121.735352
10102.334961
10246.425781
10250.516602
10197.909180
10165.858398
10210.534180
10235.735352
10138.881836
10143.981445
10139.032227
10228.372070
10101.560547
10105.801758
10150.846680
10236.647461
10073.615234
10103.278320
10108.807617
10239.398438
10133.699219
10113.609375
10178.978516
10176.625977
10128.742188
10121.023438
10193.120117
10126.860352
10100.813477
10122.474609
10098.933594
10041.254883
10081.097656
10152.901367
10137.231445
10063.386719
10200.504883
10225.763672
10121.488281
10109.352539
10101.917969
10142.587891
10110.674805
10090.860352
10141.772461
10080.542969
10001.379883
10161.330078
10177.274414
10161.737305
10136.307617
10198.083984
10178.838867
10064.925781
10135.722656
10116.317383
10119.263672
10140.903320
10157.135742
10202.546875
10044.613281
10107.182617
10173.038086
10183.771484
10143.684570
10139.412109
10220.275391
10238.232422
10142.208984
10081.301758
10173.588867
10144.373047
10122.219727
10123.514648
10138.917969
10121.292969
10143.162109
10157.919922
10124.237305
10066.795898
10157.202148
10174.015625
10076.828125
10078.867188
10164.213867
10212.946289
10180.224609
10170.333984
10203.369141
10150.735352
10117.458984
10183.154297
10056.400391
10133.209961
10275.184570
10183.629883
10122.976562
10119.060547
10189.390625
10176.148438
10114.924805
10083.714844
10207.338867
10265.432617
10312.520508
10332.984375
10212.933594
10272.120117
10289.657227
10349.035156
10262.982422
10087.297852
10099.206055
9811.991211
9995.872070
9986.108398
10011.502930
10068.539062
10045.101562
10120.145508
10009.997070
10032.761719
10009.300781
10155.531250
10083.824219
10048.771484
10080.469727
10073.377930
10044.312500
10093.424805
10082.319336
10146.096680
10045.785156
10024.467773
10017.594727
9939.946289
10082.967773
9987.514648
9985.185547
9999.629883
9960.571289
10050.450195
10132.883789
10020.915039
10041.055664
9987.817383
10004.470703
10102.372070
10105.775391
10050.036133
10014.597656
10099.893555
10045.321289
10044.152344
9987.976562
10057.948242
10099.402344
10024.126953
9994.927734
10055.278320
10058.551758
10036.400391
9920.644531
10004.350586
9989.792969
9933.696289
9908.738281
9975.165039
9913.252930
9999.067383
9986.270508
9958.298828
10036.488281
9958.413086
10031.001953
9977.681641
10019.218750
10056.673828
10039.431641
10022.889648
10007.424805
10074.382812
10017.433594
9999.100586
9986.429688
9986.352539
10097.570312
9974.995117
9990.854492
10002.252930
10013.775391
9996.665039
10034.529297
10025.662109
10029.657227
10018.907227
10057.456055
9977.561523
10046.486328
9999.655273
10033.187500
9996.122070
10095.220703
10088.566406
9975.337891
```
