## Supplementary material for "Functional connectivity across the human subcortical auditory system using an autoregressive matrix-Gaussian copula graphical model approach with partial correlations": Code: roi-02_mean_ts.txt

```
10941.723633
10811.503906
10889.628906
10904.963867
10763.786133
10701.500000
10705.425781
10783.350586
10725.431641
10786.027344
10780.510742
10744.575195
10753.260742
10720.086914
10675.779297
10695.500977
10697.721680
10679.361328
10677.769531
10673.232422
10687.801758
10695.777344
10747.832031
10759.735352
10783.641602
10818.025391
10667.589844
10504.974609
10503.717773
10571.381836
10676.422852
10608.930664
10618.416992
10596.432617
10610.234375
10607.064453
10611.145508
10625.381836
10595.576172
10608.404297
10618.284180
10613.086914
10613.729492
10630.866211
10666.007812
10652.353516
10655.698242
10681.694336
10706.877930
10732.351562
10748.856445
10742.338867
10737.090820
10731.122070
10721.806641
10697.392578
10669.736328
10635.016602
10644.583984
10643.817383
10689.882812
10721.112305
10715.367188
10710.620117
10728.299805
10742.286133
10765.523438
10793.895508
10808.496094
10772.225586
10794.318359
10770.887695
10745.041992
10726.816406
10729.894531
10694.276367
10674.770508
10727.503906
10737.758789
10734.041992
10709.172852
10696.796875
10700.492188
10684.803711
10691.629883
10681.925781
10680.982422
10735.720703
10717.644531
10690.584961
10704.844727
10685.146484
10702.313477
10710.806641
10723.025391
10719.822266
10705.842773
10721.686523
10762.381836
10716.456055
10692.800781
10676.414062
10698.821289
10674.784180
10681.575195
10667.339844
10662.791016
10709.774414
10720.114258
10715.079102
10685.496094
10683.385742
10690.797852
10680.749023
10687.627930
10652.076172
10684.223633
10693.368164
10651.539062
10662.581055
10676.722656
10653.847656
10643.189453
10637.521484
10654.943359
10659.247070
10657.231445
10683.915039
10658.187500
10657.074219
10662.729492
10687.744141
10671.072266
10644.748047
10678.105469
10665.987305
10675.166016
10672.132812
10679.469727
10687.164062
10695.021484
10688.602539
10690.671875
10655.492188
10678.292969
10682.438477
10679.260742
10647.917969
10683.106445
10674.493164
10679.369141
10654.575195
10665.224609
10666.969727
10665.479492
10634.315430
10660.649414
10653.808594
10640.534180
10616.105469
10628.749023
10653.687500
10646.695312
10630.586914
10622.794922
10640.382812
10649.179688
10617.068359
10599.129883
10634.162109
10642.827148
10622.238281
10624.913086
10659.991211
10677.164062
10654.200195
10633.841797
10641.008789
10630.128906
10609.216797
10633.783203
10652.929688
10629.178711
10623.208008
10654.702148
10635.017578
10605.244141
10609.061523
10637.440430
10618.675781
10596.889648
10606.615234
10611.425781
10598.170898
10575.794922
10597.821289
10636.092773
10612.740234
10600.788086
10597.352539
10625.520508
10635.016602
10608.787109
10606.446289
10637.142578
10652.124023
10613.989258
10608.074219
10620.322266
10644.665039
10617.312500
10607.865234
10619.253906
10617.600586
10627.687500
10621.168945
10640.262695
10661.545898
10656.970703
10624.129883
10617.610352
10655.240234
10666.568359
10641.997070
10679.956055
10671.250977
10640.329102
10635.473633
10618.947266
10606.884766
10589.776367
10610.790039
10615.304688
10611.095703
10619.548828
10647.200195
10667.083984
10635.400391
10617.388672
10627.347656
10665.059570
10663.321289
10635.441406
10636.092773
10647.624023
10662.114258
10673.810547
10654.546875
10634.781250
10655.665039
10702.190430
10655.650391
10642.402344
10672.494141
10700.656250
10664.194336
10673.904297
10682.249023
10681.740234
10653.774414
10657.584961
10634.030273
10634.374023
10642.013672
10663.960938
10621.897461
10627.666016
10651.875977
10655.865234
10649.506836
10674.926758
10701.286133
10675.999023
10648.675781
10644.165039
10671.799805
10656.069336
10655.108398
10656.212891
10708.611328
10716.131836
10690.438477
10659.732422
10643.538086
10608.802734
10581.978516
10566.532227
10616.471680
10598.727539
10621.357422
10629.000000
10642.803711
10619.378906
10632.654297
10643.949219
10655.662109
10665.778320
10663.465820
10688.851562
10662.485352
10634.141602
10637.755859
10634.611328
10642.964844
10621.488281
10614.913086
10618.034180
10643.412109
10631.405273
10631.705078
10675.957031
10674.394531
10702.421875
10696.448242
10671.546875
10661.831055
10663.252930
10638.025391
10655.980469
10678.852539
10670.547852
10635.400391
10638.129883
10676.308594
10656.982422
10634.172852
10633.947266
10627.194336
10621.198242
10606.599609
10636.459961
10621.458984
10619.437500
10636.293945
10653.918945
10630.718750
10664.833984
10660.465820
10650.223633
10664.754883
10675.427734
10667.062500
10662.965820
10669.231445
10651.583984
10621.894531
10619.637695
10635.228516
10647.675781
10619.170898
10611.389648
10620.599609
10624.900391
10639.415039
10629.412109
10630.445312
10640.593750
10653.388672
10633.724609
10659.772461
10673.191406
10675.838867
10671.171875
10679.456055
10660.190430
10630.341797
10675.268555
10665.190430
10638.969727
10647.539062
10679.988281
10668.366211
10650.294922
10675.012695
10688.221680
10655.080078
10675.126953
10678.756836
10651.709961
10666.450195
10671.984375
10660.505859
10620.972656
10652.053711
10637.716797
10627.848633
10611.289062
10639.853516
10677.860352
10654.342773
10640.536133
10655.217773
10634.338867
10671.010742
10666.880859
10653.670898
10649.165039
10679.430664
10668.955078
10634.576172
10637.878906
10645.810547
10631.979492
10607.217773
10622.654297
10621.273438
10617.289062
10635.833984
10655.281250
10644.704102
10632.662109
10632.238281
10650.606445
10653.610352
10628.674805
10654.289062
10669.577148
10661.100586
10683.286133
10678.381836
10653.486328
10629.176758
10660.699219
10676.368164
10658.215820
10643.555664
10664.744141
10679.626953
10658.795898
10665.351562
10671.762695
10638.777344
10619.689453
10574.766602
10579.580078
10553.858398
10548.664062
10579.733398
10564.984375
10621.649414
10662.950195
10644.822266
10649.736328
10658.059570
10652.005859
10614.833008
10599.622070
10577.344727
10567.156250
10595.410156
10573.711914
10565.710938
10566.583008
10580.875000
10576.090820
10567.863281
10564.909180
10596.047852
10582.886719
10591.602539
10606.495117
10633.588867
10625.583984
10624.449219
10633.641602
10638.309570
10619.265625
10588.777344
10611.476562
10621.222656
10601.851562
10594.891602
10649.483398
10638.089844
10627.929688
10623.432617
10669.208984
10671.388672
10615.473633
10609.841797
10658.439453
10647.192383
10652.075195
10643.343750
10675.173828
10664.832031
10638.786133
10619.958984
10618.077148
10649.255859
10648.338867
10626.768555
10625.211914
10634.662109
10673.318359
10673.725586
10641.122070
10619.564453
10624.506836
10637.763672
10614.792969
10617.446289
10625.259766
10653.016602
10649.379883
10713.224609
10719.352539
10741.993164
10639.029297
10631.383789
10646.489258
10627.173828
10555.223633
10490.940430
10438.734375
10438.326172
10464.287109
10464.700195
10497.457031
10506.354492
10516.971680
10543.938477
10592.538086
10611.577148
10615.129883
10608.423828
10630.334961
10642.030273
10618.120117
10606.104492
10623.557617
10638.731445
10625.279297
10617.087891
10631.041016
10607.367188
10622.934570
10606.108398
10614.964844
10593.214844
10601.125977
10621.961914
10643.236328
10620.600586
10596.660156
10615.468750
10616.715820
10618.875977
10608.090820
10616.216797
10651.162109
10660.499023
10684.157227
10646.854492
10670.915039
10666.040039
10672.039062
10648.109375
10675.924805
10644.879883
10635.937500
10629.321289
10619.306641
10619.087891
10650.669922
10656.906250
10649.362305
10652.116211
10651.791992
10696.635742
10707.674805
10693.281250
10669.912109
10676.585938
10708.913086
10694.780273
10680.362305
10629.744141
10653.355469
10679.729492
10664.758789
10652.003906
10646.149414
10697.105469
10704.888672
10683.169922
10647.291992
10690.419922
10683.221680
10668.663086
10651.704102
10668.819336
10674.627930
10644.930664
10622.776367
10645.971680
10666.577148
10661.934570
10663.594727
10653.651367
10653.768555
10665.294922
10647.100586
10578.019531
10625.469727
10690.714844
10721.796875
10681.115234
10664.121094
10668.614258
10664.132812
10638.090820
10646.570312
10656.136719
10645.902344
10607.234375
10586.238281
10602.755859
10623.169922
10618.009766
10620.054688
10665.402344
10679.608398
10645.821289
10625.559570
10617.558594
10626.875977
10603.676758
10601.434570
10623.652344
10645.655273
10650.409180
10639.266602
10658.443359
10677.494141
10689.840820
10665.137695
10690.530273
10673.047852
10659.748047
10640.777344
10634.435547
10652.390625
10640.958984
10652.897461
10618.958984
10659.768555
10666.662109
10678.795898
10643.998047
10637.208984
10643.206055
10637.237305
10621.721680
10642.802734
10649.754883
10642.115234
10622.050781
10644.848633
10658.393555
10638.589844
10652.425781
10649.077148
10664.186523
10656.148438
10635.218750
10657.955078
10674.657227
10661.938477
10697.806641
10705.166016
10691.294922
10678.593750
10677.154297
10672.234375
10656.340820
10620.821289
10662.035156
10687.155273
10663.885742
10633.074219
10661.061523
10684.654297
10658.054688
10670.705078
10698.410156
10682.313477
10659.765625
10677.874023
10694.067383
10671.500977
10645.311523
10637.795898
10674.690430
10672.132812
10645.000000
10652.887695
10672.597656
10695.603516
10661.170898
10688.834961
10689.496094
10688.580078
10679.004883
10690.480469
10688.352539
10690.013672
10672.059570
10664.043945
10652.127930
10632.447266
10624.381836
10653.967773
10651.406250
10661.967773
10662.657227
10672.544922
10655.202148
10650.505859
10654.016602
10684.950195
10666.443359
10640.265625
10656.468750
10651.616211
10646.302734
10604.094727
10629.163086
10673.412109
10649.991211
10654.328125
10681.402344
10694.180664
10662.793945
10669.249023
10640.050781
10613.109375
10618.955078
10626.571289
10623.857422
10596.118164
10599.076172
10629.176758
10654.048828
10636.970703
10651.955078
10657.680664
10650.760742
10631.007812
10634.474609
10651.358398
10634.975586
10654.467773
10675.043945
10670.842773
10629.999023
10621.521484
10637.122070
10637.667969
10638.373047
10677.356445
10682.663086
10716.396484
10684.714844
10675.019531
10690.176758
10678.702148
10666.688477
10690.872070
10676.492188
10653.544922
10679.424805
10681.801758
10656.246094
10644.900391
10657.490234
10648.225586
10646.610352
10676.394531
10692.678711
10684.998047
10691.295898
10705.350586
10689.734375
10654.986328
10680.308594
10676.875000
10656.905273
10633.590820
10695.680664
10697.930664
10708.137695
10707.582031
10712.375000
10704.238281
10686.890625
10681.148438
10682.275391
10669.978516
10709.952148
10758.286133
10743.826172
10756.638672
10690.765625
10733.206055
10673.766602
10595.224609
10462.030273
10580.684570
10599.811523
10585.411133
10601.537109
10618.863281
10613.541016
10621.642578
10602.058594
10639.729492
10655.585938
10691.838867
10705.708008
10716.719727
10745.884766
10737.556641
10712.454102
10716.038086
10712.400391
10752.802734
10717.428711
10695.611328
10686.466797
10677.115234
10690.544922
10681.614258
10672.037109
10690.553711
10682.064453
10674.178711
10689.567383
10695.323242
10720.083008
10711.981445
10701.435547
10719.401367
10719.617188
10746.895508
10752.490234
10735.126953
10726.992188
10756.863281
10761.963867
10763.456055
10761.325195
10739.920898
10759.116211
10769.045898
10759.739258
10712.374023
10732.943359
10726.721680
10697.007812
10664.399414
10692.116211
10697.425781
10692.725586
10683.416992
10673.169922
10696.991211
10728.826172
10710.842773
10689.883789
10690.026367
10713.769531
10736.063477
10726.208008
10726.716797
10731.656250
10739.045898
10740.896484
10708.341797
10730.784180
10716.954102
10696.376953
10686.475586
10719.827148
10721.750977
10705.371094
10705.823242
10712.675781
10710.944336
10697.182617
10724.209961
10707.842773
10694.467773
10711.482422
10727.893555
10711.542969
10682.603516
10707.551758
10710.051758
10681.993164
```
