## Supplementary material for "Functional connectivity across the human subcortical auditory system using an autoregressive matrix-Gaussian copula graphical model approach with partial correlations": Code: roi-03_mean_ts.txt

```
10982.225586
10881.956055
10917.808594
10911.061523
11023.917969
10778.739258
10823.525391
10833.004883
10846.240234
10897.733398
10932.064453
10941.601562
10757.867188
10789.470703
10752.450195
10745.760742
10737.005859
10738.437500
10875.398438
10806.659180
10737.940430
10733.676758
10755.741211
10877.588867
10970.699219
10817.712891
10887.394531
10502.050781
10701.033203
10655.409180
10844.578125
10767.482422
10682.595703
10705.465820
10745.427734
10657.368164
10654.960938
10676.024414
10674.680664
10625.069336
10669.193359
10719.540039
10768.504883
10666.758789
10678.187500
10688.325195
10742.333984
10889.817383
10970.220703
10914.737305
10885.883789
10883.988281
10786.395508
10813.447266
10771.402344
10712.977539
10677.979492
10618.926758
10674.313477
10700.197266
10731.452148
10724.154297
10777.309570
10704.741211
10798.815430
10937.046875
10870.184570
10893.899414
10895.447266
10885.910156
10934.730469
10798.191406
10861.962891
10772.323242
10836.071289
10809.225586
10822.040039
10866.653320
10850.648438
10932.370117
10792.764648
10819.004883
10709.820312
10724.458008
10740.360352
10765.126953
10761.621094
10760.010742
10790.878906
10766.734375
10836.751953
10845.638672
10792.819336
10804.826172
10803.833984
10816.689453
10785.221680
10785.542969
10797.306641
10748.899414
10825.404297
10705.441406
10740.653320
10699.693359
10693.368164
10714.046875
10675.402344
10723.151367
10759.396484
10763.908203
10808.593750
10722.534180
10765.207031
10755.104492
10787.238281
10683.011719
10761.626953
10733.966797
10759.172852
10708.353516
10672.757812
10607.344727
10671.004883
10624.013672
10727.642578
10668.548828
10709.111328
10686.121094
10745.417969
10713.650391
10695.544922
10717.971680
10695.953125
10746.817383
10739.712891
10721.336914
10660.320312
10758.001953
10798.466797
10748.718750
10705.837891
10710.573242
10774.052734
10728.716797
10714.209961
10758.781250
10765.865234
10770.860352
10726.899414
10692.995117
10778.453125
10670.892578
10693.541992
10680.174805
10775.537109
10676.977539
10708.760742
10635.836914
10705.597656
10620.453125
10648.887695
10610.393555
10673.674805
10669.885742
10663.904297
10635.514648
10678.938477
10670.460938
10626.994141
10636.975586
10689.194336
10695.059570
10644.464844
10783.640625
10815.828125
10838.809570
10713.600586
10745.354492
10711.725586
10650.466797
10676.817383
10735.227539
10678.244141
10637.929688
10689.319336
10659.821289
10531.606445
10561.415039
10612.975586
10595.254883
10555.542969
10561.575195
10562.847656
10579.264648
10543.801758
10574.810547
10620.375977
10627.937500
10658.481445
10616.063477
10675.160156
10664.166016
10676.745117
10592.375977
10629.652344
10658.862305
10694.429688
10602.505859
10623.264648
10630.587891
10609.924805
10548.415039
10565.472656
10600.520508
10636.277344
10611.375977
10607.966797
10644.184570
10688.866211
10638.784180
10634.248047
10725.022461
10689.210938
10683.203125
10753.833008
10758.176758
10618.989258
10621.203125
10599.971680
10605.550781
10597.637695
10586.308594
10630.690430
10649.847656
10604.793945
10660.125977
10621.712891
10659.775391
10662.929688
10636.964844
10635.320312
10612.274414
10619.602539
10610.424805
10629.600586
10648.702148
10600.836914
10704.250977
10628.941406
10692.258789
10762.892578
10773.375000
10643.589844
10705.162109
10764.454102
10655.078125
10673.513672
10758.532227
10663.908203
10599.207031
10619.447266
10674.120117
10610.100586
10583.748047
10656.457031
10557.007812
10565.665039
10550.093750
10658.329102
10649.322266
10647.796875
10609.901367
10674.996094
10638.750000
10614.512695
10689.916016
10736.733398
10744.176758
10824.001953
10827.489258
10787.908203
10855.823242
10687.020508
10624.392578
10592.052734
10455.112305
10543.428711
10583.549805
10599.802734
10566.140625
10559.692383
10662.922852
10585.725586
10635.420898
10556.668945
10644.450195
10685.441406
10640.540039
10720.780273
10618.004883
10663.678711
10606.155273
10617.427734
10562.587891
10581.427734
10647.144531
10567.920898
10579.864258
10538.514648
10632.995117
10702.100586
10701.276367
10694.548828
10721.934570
10640.606445
10635.441406
10645.469727
10613.677734
10631.098633
10640.505859
10675.062500
10588.274414
10593.244141
10589.688477
10624.904297
10598.133789
10540.612305
10560.171875
10513.297852
10482.356445
10569.844727
10545.143555
10535.606445
10565.025391
10619.059570
10564.134766
10582.849609
10629.883789
10580.671875
10574.224609
10692.674805
10623.525391
10615.510742
10611.400391
10547.959961
10587.875977
10493.868164
10533.871094
10561.738281
10561.500977
10500.347656
10530.124023
10529.721680
10559.642578
10536.702148
10536.641602
10578.604492
10603.091797
10534.142578
10581.373047
10590.717773
10574.538086
10573.703125
10598.888672
10583.392578
10557.437500
10586.190430
10588.526367
10517.033203
10532.469727
10601.380859
10577.752930
10581.642578
10640.545898
10711.001953
10611.156250
10620.222656
10553.614258
10569.806641
10533.384766
10535.305664
10529.310547
10470.079102
10480.244141
10511.812500
10569.291992
10490.041992
10553.834961
10619.492188
10530.231445
10584.882812
10538.165039
10568.671875
10584.995117
10595.338867
10566.885742
10567.388672
10572.418945
10538.044922
10546.290039
10496.973633
10512.763672
10554.971680
10492.446289
10473.129883
10551.965820
10537.875977
10537.055664
10499.384766
10545.980469
10528.291992
10502.230469
10555.744141
10591.220703
10530.224609
10600.725586
10559.829102
10555.382812
10549.184570
10565.697266
10548.960938
10515.496094
10595.324219
10569.996094
10576.920898
10539.983398
10593.321289
10596.748047
10553.912109
10530.896484
10578.234375
10508.504883
10431.713867
10390.242188
10392.655273
10438.748047
10505.550781
10679.963867
10583.151367
10629.003906
10756.126953
10603.645508
10595.684570
10661.977539
10554.110352
10497.719727
10480.238281
10488.307617
10414.246094
10445.110352
10414.173828
10432.997070
10396.676758
10446.309570
10386.955078
10479.179688
10403.580078
10454.354492
10448.219727
10510.530273
10445.423828
10506.554688
10514.303711
10572.095703
10532.575195
10583.712891
10481.542969
10504.763672
10450.531250
10498.997070
10493.431641
10507.808594
10512.027344
10497.617188
10569.564453
10548.424805
10532.352539
10537.895508
10481.895508
10475.740234
10517.565430
10498.750000
10582.845703
10579.309570
10561.082031
10512.274414
10462.125977
10492.889648
10470.196289
10497.924805
10413.025391
10476.039062
10455.564453
10424.599609
10485.046875
10472.354492
10548.745117
10457.072266
10478.393555
10525.416016
10476.484375
10483.812500
10529.129883
10574.384766
10666.889648
10746.646484
10839.910156
10684.973633
10617.438477
10691.328125
10627.376953
10579.907227
10399.159180
10290.724609
10119.694336
10113.519531
10098.988281
10161.404297
10177.203125
10257.100586
10316.065430
10380.865234
10417.378906
10467.721680
10449.491211
10526.992188
10471.098633
10507.314453
10471.059570
10500.841797
10483.870117
10511.190430
10419.406250
10491.943359
10501.107422
10484.076172
10477.263672
10442.114258
10457.155273
10510.955078
10452.935547
10485.423828
10472.356445
10505.778320
10514.098633
10439.057617
10479.057617
10497.584961
10509.610352
10502.790039
10533.264648
10578.982422
10620.581055
10571.250000
10517.694336
10567.590820
10611.032227
10508.556641
10497.421875
10464.802734
10481.411133
10439.410156
10499.917969
10491.205078
10465.579102
10460.645508
10513.415039
10570.728516
10557.570312
10535.699219
10520.938477
10625.020508
10581.674805
10571.623047
10564.427734
10492.534180
10464.208984
10423.120117
10436.289062
10455.637695
10421.632812
10471.583984
10513.861328
10572.114258
10581.314453
10523.724609
10503.703125
10541.899414
10521.595703
10537.594727
10530.854492
10503.816406
10491.213867
10416.309570
10468.658203
10438.880859
10473.099609
10539.757812
10505.104492
10487.044922
10483.339844
10535.001953
10497.832031
10469.860352
10439.046875
10581.707031
10663.952148
10663.007812
10629.682617
10548.261719
10570.519531
10479.733398
10424.110352
10474.347656
10479.370117
10464.467773
10422.494141
10404.258789
10476.877930
10491.783203
10457.323242
10498.630859
10523.997070
10512.926758
10455.052734
10464.961914
10469.408203
10434.163086
10427.819336
10439.004883
10470.265625
10490.250977
10481.579102
10456.065430
10492.001953
10576.381836
10511.839844
10463.713867
10433.337891
10458.648438
10475.180664
10468.795898
10462.546875
10432.621094
10516.876953
10484.390625
10467.277344
10491.089844
10493.389648
10440.053711
10441.701172
10426.505859
10478.428711
10467.700195
10444.573242
10438.224609
10538.905273
10449.393555
10433.992188
10378.931641
10362.697266
10432.271484
10402.992188
10424.783203
10462.498047
10402.367188
10444.882812
10435.031250
10497.230469
10477.969727
10486.224609
10494.079102
10508.561523
10434.601562
10483.867188
10400.971680
10396.146484
10470.064453
10459.368164
10479.606445
10358.191406
10416.197266
10468.588867
10464.353516
10433.992188
10476.635742
10533.417969
10487.459961
10530.664062
10488.158203
10423.822266
10429.479492
10447.343750
10503.855469
10503.399414
10469.387695
10446.216797
10444.687500
10511.315430
10525.046875
10441.237305
10517.275391
10539.812500
10438.410156
10452.521484
10416.197266
10543.191406
10470.847656
10460.447266
10401.398438
10510.739258
10432.972656
10422.625977
10402.412109
10483.472656
10451.744141
10492.245117
10472.263672
10496.559570
10467.481445
10511.819336
10498.373047
10437.918945
10420.794922
10451.688477
10499.135742
10379.106445
10402.940430
10487.205078
10461.787109
10439.926758
10492.148438
10565.862305
10499.393555
10527.020508
10394.763672
10386.713867
10369.453125
10347.334961
10419.508789
10372.646484
10336.608398
10385.973633
10495.790039
10427.489258
10391.493164
10437.544922
10486.867188
10415.715820
10463.458008
10432.216797
10409.078125
10432.895508
10458.893555
10497.916992
10422.569336
10397.583008
10392.984375
10457.236328
10454.452148
10462.927734
10491.412109
10535.094727
10456.389648
10421.915039
10450.440430
10464.969727
10415.224609
10491.724609
10417.829102
10381.452148
10392.710938
10477.809570
10446.699219
10389.756836
10429.345703
10446.320312
10388.817383
10381.674805
10441.010742
10494.700195
10493.489258
10541.162109
10502.344727
10413.452148
10392.847656
10476.016602
10383.471680
10397.428711
10479.694336
10532.561523
10458.183594
10402.447266
10410.559570
10426.162109
10464.434570
10396.791992
10443.367188
10447.200195
10614.465820
10674.041992
10713.780273
10628.436523
10603.522461
10697.850586
10641.595703
10455.406250
10362.294922
10300.065430
10342.778320
10309.765625
10302.157227
10366.486328
10281.028320
10417.378906
10361.482422
10446.056641
10434.302734
10499.790039
10521.106445
10511.551758
10511.023438
10478.165039
10451.222656
10524.145508
10490.692383
10571.524414
10467.177734
10415.760742
10421.605469
10411.222656
10464.187500
10414.200195
10426.485352
10477.243164
10403.275391
10440.867188
10505.152344
10465.930664
10480.320312
10451.207031
10490.679688
10500.039062
10505.929688
10585.031250
10474.908203
10505.855469
10480.662109
10534.323242
10522.507812
10517.802734
10501.676758
10550.752930
10553.160156
10526.267578
10524.148438
10502.932617
10453.177734
10440.390625
10440.324219
10397.354492
10379.164062
10380.792969
10429.604492
10394.139648
10416.759766
10416.837891
10443.926758
10426.310547
10486.619141
10409.870117
10455.842773
10511.572266
10534.587891
10546.351562
10524.332031
10521.994141
10489.489258
10478.497070
10460.089844
10457.705078
10471.905273
10461.572266
10527.736328
10506.949219
10506.168945
10426.129883
10424.832031
10427.230469
10411.079102
10396.962891
10474.345703
10393.339844
10406.699219
10453.046875
10473.199219
10382.565430
10416.293945
10445.398438
10428.543945
```
