## Supplementary material for "Functional connectivity across the human subcortical auditory system using an autoregressive matrix-Gaussian copula graphical model approach with partial correlations": Code: roi-04_mean_ts.txt

```
7238.410645
7224.023438
7249.874023
7200.105469
7006.871094
6664.727539
6906.985840
6815.425781
7115.816406
6793.867188
6423.140137
6666.854492
7110.502930
7196.493652
6986.723633
6985.580566
6890.818359
6559.802734
6339.376953
6625.831055
6819.824219
6946.549805
6942.833984
6560.647461
6801.779297
7445.538086
6619.937500
6895.307617
6597.910156
7129.429199
7042.176270
6994.146973
6789.761230
6412.185547
6586.887695
6995.304199
6903.021484
7230.810547
7205.238281
6944.041016
7207.074219
6812.540039
6959.594727
6911.936523
6893.635254
7193.406250
6820.925293
6592.762695
6438.321289
6920.829102
7087.041992
7095.205078
6997.291016
7039.514648
7129.905762
7315.476562
7005.315430
6947.755859
6833.272949
6859.705078
6820.188477
7077.628418
7159.643555
7219.365723
6853.083008
6824.169922
6956.555176
7135.284180
7184.459961
6865.209961
6759.875000
7150.730469
7246.666992
7238.002930
7072.173828
7055.634277
7149.695312
7114.184570
6887.534180
6968.153809
7153.384766
7034.636719
7113.546875
6957.585938
6904.465820
6969.796875
6988.912109
7189.903320
7226.451172
7018.946289
6640.877441
6670.302734
7059.049316
6944.171875
6940.916992
6585.989746
6777.078125
6976.548828
6923.037109
6890.270508
7021.647461
6840.214844
7117.470215
6886.062012
7039.047852
6959.117188
6884.726562
7056.599609
6932.861816
7057.175781
6841.194336
7001.107910
7183.652344
6967.015625
6754.004883
6915.285156
7048.671875
6604.319824
6764.649414
6969.101074
7101.500000
6987.241211
7047.243164
6902.265625
6849.251953
6815.495605
6870.915039
7092.075684
6829.387695
6827.083984
7018.743164
7140.383789
7080.013672
6917.229492
6897.908203
7172.500977
6885.060547
6902.461426
7136.062500
7061.306641
6971.913086
6773.212891
6959.319336
6957.332031
7147.181641
6964.955078
6847.867676
6970.945312
7075.613281
7139.291992
6834.801270
7270.042480
6870.429688
6936.054688
6832.185059
7130.549805
7208.407715
7049.707031
6700.908203
7064.303711
7105.653320
7325.522461
6974.675293
6754.093750
6820.586426
7106.021484
6996.020508
6974.468750
7058.057617
7003.417969
6832.324219
7103.137695
7168.937012
7087.397461
6952.893555
7059.237305
6880.139160
7241.840820
6967.862793
7091.578125
7002.849609
6838.336914
7082.951172
7123.076172
7014.877930
7011.110352
6984.264648
7089.789062
6955.404297
7079.799805
7129.608398
7137.633789
6979.276367
6790.450684
7076.665039
7029.371582
7027.071289
6969.464844
7049.341797
7150.594727
7076.131836
6731.282227
6994.091309
7123.802734
7313.783203
7052.050293
7179.298340
7070.662598
7006.886230
6904.679199
7163.592773
7084.276855
7095.697754
7133.916016
6747.942383
7140.596680
6973.523438
7177.907227
6893.657227
7101.760742
7013.611328
6912.918945
7151.202148
7064.439453
6835.215332
6946.970703
7059.155273
7182.301758
7160.580078
7042.749023
7059.471680
7230.095703
6953.191406
6816.128418
7000.255859
7181.544434
7246.009766
7069.952148
7032.734375
6755.259277
7062.054688
7006.558594
6992.284180
6912.646484
6936.448242
7186.261719
7042.828613
6815.028320
7017.913086
6952.922852
6945.206055
7250.315918
7029.585938
7000.433594
6917.537109
7061.938477
6906.733398
6929.438477
6820.030762
7000.257324
7027.792969
6994.751953
7063.158203
6948.312988
6741.895020
6988.895508
7250.173828
7080.092773
7074.895508
6736.695312
7163.471680
7274.225586
6929.949707
6994.745117
7109.524414
7011.568848
6908.146484
7406.140625
7229.178711
7263.879883
6969.467773
6602.186523
7091.909668
7196.876953
7365.664551
7030.938965
6809.331055
6835.159180
7130.635742
6906.916016
6872.526367
6799.372070
6898.895996
7129.848633
7184.791504
6970.616211
6948.438477
7064.814453
7245.253906
7055.458496
6816.612305
6982.699219
7053.854980
7337.264648
6910.812500
6777.699707
7071.370605
7003.836914
7136.128418
6826.857422
6978.500488
7070.721680
6890.530762
6965.038086
7038.507324
7308.087891
6872.410156
6965.598633
6915.894531
7102.673828
6986.618164
7007.201660
7110.558594
7005.548828
6945.515625
7146.028320
7229.905273
6955.409180
7117.538086
7037.276367
6969.928711
7088.524414
7120.100098
6868.691406
6745.141602
7182.099609
7038.125488
7048.049805
7098.263672
7000.908203
6685.164062
6867.294922
7249.166016
7024.269531
6902.885254
7000.489746
6880.878906
7031.953613
6866.745117
7016.489258
7221.867188
7239.009766
7164.354492
6690.339844
7135.117676
7043.624023
7119.923340
6932.920898
7091.830078
6784.164062
6885.111816
7034.575195
7198.700195
7180.786133
6976.016113
7245.661133
7132.424805
6944.582520
7065.340820
7096.054688
6991.916016
7158.666016
7192.847656
7081.113281
6908.903809
7049.211426
7292.566406
7076.126465
7049.326172
7172.524414
7140.669922
6980.181641
7066.006348
7031.471680
6967.990234
6953.136719
7233.558594
7163.714844
7019.052734
7084.540039
6956.265625
6821.009277
7185.477051
7040.307617
6782.543945
7176.955566
7247.171875
6935.871094
6943.342773
7006.710938
7216.749023
6890.107422
7308.905762
7008.555176
7135.358398
6933.213379
7285.672852
7009.325195
7132.265625
7032.820801
7062.403320
7294.031250
6842.583496
7062.292969
7103.649414
7081.214355
7101.036133
7192.688477
7066.797363
7097.442383
6965.785156
7049.092285
6887.794922
7094.142090
7078.096680
7090.536621
7021.150879
6965.562500
7107.697266
7274.662109
6939.113281
6836.925781
7188.052734
7440.734375
7157.248047
7297.147461
6881.804199
6927.857422
7203.196289
7084.796875
6799.544922
7126.609375
7073.192383
7063.374023
7120.687012
7099.163574
6938.047852
7086.793457
7325.200195
7109.323242
7101.424316
6950.968262
7061.083984
7322.352539
6822.919922
6973.636719
7129.508789
7143.946289
7143.632324
7022.904297
6856.508789
6949.298828
6914.710449
6949.561523
7159.636719
7339.125977
6862.211426
7116.217773
7119.577148
6951.732422
6989.779297
7068.575195
7175.066406
7046.519043
6824.566406
7265.547363
7109.219727
6895.554688
7118.666016
7212.021484
7062.582031
6907.768066
6735.820801
6818.849609
7362.574219
7207.399414
6896.618164
6875.781250
7164.425781
7019.685059
7053.630859
6890.220703
6840.858398
7291.692871
7091.844727
7134.065430
7092.547852
6979.629395
7035.303711
6955.042969
7149.191406
7184.828125
6904.686523
6673.269531
6297.659668
6599.322266
7002.719727
7046.594727
7155.136230
7231.181152
7179.996582
7218.995117
7098.955078
7133.450684
7147.828125
7191.898438
7231.174316
7218.767090
7248.510742
7125.221680
6996.064453
6894.485352
7071.805176
7295.312500
7045.878906
7224.472656
7144.167480
7078.551758
6876.744629
6706.417480
7021.237793
7303.393555
7242.010742
7045.995117
6787.000977
7019.008301
7072.057617
7370.764648
7090.146484
6997.173828
7171.877930
7336.365723
7201.233398
7013.217773
7164.261719
7138.813477
7080.598633
7092.753906
6967.439453
7164.687500
7402.239258
7097.672852
6912.288574
7161.853516
7176.698242
7159.737305
6918.495117
6976.544922
7119.381348
7129.230469
7312.705566
7127.470703
6961.897461
7100.846191
7193.360352
7193.033691
6980.532715
6822.392578
7064.429199
7016.848633
6997.000488
6820.214844
7041.471680
7077.408203
7066.614746
7119.845703
6888.255371
6890.903320
7281.075195
7224.058594
7048.190430
6660.556641
6998.158203
7160.699707
7102.999023
6866.647949
6954.564453
6994.172363
7197.486328
6993.764648
7045.116211
7238.698242
7180.330566
6926.629883
6851.516602
7220.068359
7044.290527
7083.892578
7101.754395
7255.406250
7207.259277
7263.151855
6745.965820
7081.174805
7222.100586
7124.551758
6943.722656
7000.275391
6993.307617
7369.656250
6991.920410
7000.611328
7210.498535
7218.202148
7055.576660
6978.715820
7114.264160
7310.896484
7098.928711
7150.487793
7168.690918
7201.280273
6963.938477
7139.964844
7106.964844
7109.379883
7215.091797
6969.334961
7012.074219
7078.418945
7047.302734
7260.927734
7220.516113
7255.278320
7264.429199
6797.105469
7212.247070
7325.529297
7308.338379
6998.176758
7043.999512
7201.331055
7122.990234
7208.451172
7040.827148
7097.802734
7233.973145
7164.232422
7003.082031
7094.021484
7178.283203
7159.219238
6859.749512
7266.537109
7214.147461
6959.075195
6971.728516
6890.544434
7331.457031
7187.901367
7057.959961
6951.773438
7453.537598
6910.255371
7142.145996
7086.217773
7108.038574
6946.477539
7037.938965
6960.546875
7162.848145
6840.905762
7084.326172
7273.393555
7017.910156
6973.397949
7093.611328
7278.053711
6798.558594
6955.216797
6987.813477
7078.320312
6909.651367
7197.547363
7061.995117
7117.877930
7136.089355
7008.968750
7285.344238
7384.304688
7065.875977
6995.529297
7206.979492
7313.909180
6985.498047
7028.064453
7097.989746
7024.245117
6903.781738
7033.003906
7194.151367
6921.411133
6918.948242
7203.706055
7191.618164
7171.907715
6961.390625
7070.995117
7202.034180
7167.724609
6667.096191
7197.533203
7209.432617
7135.470703
6985.233887
7111.423828
6918.536133
7054.522461
6842.936523
6988.889160
7238.032715
7125.411133
7105.803711
7317.361328
7150.549316
7035.610352
7092.329102
7232.042969
6958.308105
7138.359375
6934.567383
6885.869141
7154.092773
7313.656250
7219.178223
6932.143555
7012.731445
7011.854492
7136.676758
7034.248535
7136.490234
7232.381836
7049.481445
6796.584961
7198.928223
7183.981445
6955.680664
6982.488770
7128.557617
7262.698242
6758.788086
6921.529297
7214.479492
6995.408203
6984.042480
7106.955566
7137.808105
7135.719727
6694.956055
6969.734863
7026.377930
6992.883789
7071.580078
7164.972656
7184.158203
6967.593750
7021.759277
7246.335938
6952.668945
6980.885742
7144.749023
6959.559570
6999.498535
6988.473145
7135.814453
7048.331055
6987.201172
7120.090820
7225.312500
7027.400391
7152.704102
7127.520508
7104.598633
6970.973145
7010.684082
7032.645508
6916.353516
7066.469238
7318.305664
7009.891602
7239.246094
6969.795898
7076.421387
7004.813477
6950.402344
7034.830566
7063.215820
6891.669922
6507.735352
6271.736816
6762.482910
7289.769043
7110.846680
7298.083008
7071.135742
7060.141113
7118.999023
6826.975586
7242.239746
6919.380859
7113.051758
7189.110352
7054.344727
7047.238281
6872.554688
7094.419922
7259.713379
7371.954102
6861.841797
6945.661133
7078.947266
7114.946289
7135.768066
6939.791016
7008.999023
7159.470703
7302.383789
7207.633789
7258.959961
7356.438965
7021.285645
6797.178223
6791.650391
7147.276367
7098.361816
7217.469727
6977.036133
6949.927246
6971.230957
7197.061523
7278.208984
7148.251953
6979.287598
7088.449219
7167.341797
6969.100586
6914.604492
7000.235352
7140.538086
7227.773926
6935.019531
7028.949219
7173.596680
7170.071289
7022.469727
6979.468750
7073.465332
7293.627441
7021.006348
6933.035156
7117.261230
7135.500000
7332.179688
7255.675781
6987.547852
7002.905273
7153.202148
6885.801758
7267.207031
6955.404785
7111.778320
7168.529297
7094.844727
7098.822266
6925.543457
7275.647949
7150.291504
7048.632812
6973.105469
7370.107910
6992.064453
6976.955078
7086.960938
7109.769043
7028.635742
7087.306641
7114.070801
7090.182617
6950.442383
7090.324219
6919.919434
6839.614258
7217.521484
7137.923828
6971.205078
6979.438477
6916.191406
7029.896484
6954.857422
7253.763672
```
