## Supplementary material for "Functional connectivity across the human subcortical auditory system using an autoregressive matrix-Gaussian copula graphical model approach with partial correlations": Code: roi-05_mean_ts.txt

```
8276.226562
8049.277344
8060.514648
7880.153809
8144.488770
8162.768066
8365.316406
8090.944336
8317.873047
8071.829590
7720.109375
7997.840820
8122.592773
8328.084961
8353.361328
8237.960938
8213.740234
7877.283691
7651.666992
7935.368164
7969.169434
7902.162598
8128.901367
7488.350098
8125.119141
8090.428711
8482.716797
8332.905273
8267.059570
8081.832031
7802.357422
8068.398926
8160.185547
7706.842773
8168.027344
8148.479492
8138.699707
7970.972656
8269.630859
7967.318359
8055.303711
7872.758301
7909.734863
7910.022949
8042.284668
8061.475586
7824.481445
7662.008789
7753.079590
8020.151855
8116.643555
8040.034668
8000.065918
7882.337891
8004.753906
7946.814941
8162.458984
7912.969727
7980.675781
7713.513672
8172.403809
8069.820801
7920.621582
8006.784180
7956.881348
7763.337402
7927.294434
8175.232422
8034.976562
7881.198730
7822.164062
8142.739746
7988.823242
8090.380859
7810.792969
8130.630371
8071.784180
8321.808594
8110.122559
7842.443359
7985.694336
8209.164062
8163.704590
8054.330078
8009.203613
7972.946777
8066.505859
8280.305664
8037.070801
8028.727539
7925.002930
7890.167969
8064.763672
7952.462891
7804.149902
7851.806152
7971.997070
8036.517578
8129.823730
7983.811523
7883.573730
7882.628906
8166.468262
8118.484863
8041.828613
7884.152344
8169.461426
8034.341309
7987.308594
7821.478027
7954.461914
8095.687500
8041.479492
7860.052246
7806.046387
8367.873047
8125.232422
7848.333496
8018.426270
8185.550293
8299.052734
8155.623535
8090.357422
7914.224609
8015.885742
8067.014648
8111.579590
8074.322266
7995.162598
7973.372559
8263.446289
8093.636719
8019.156250
7981.497070
8092.163574
7994.351562
8212.932617
7916.488770
8109.500000
8254.555664
7950.307129
7963.382812
7772.303223
8024.454590
8068.823730
7977.352539
7909.487793
8198.759766
8125.217773
8040.119141
7866.629883
8068.495605
7827.741211
7934.251465
7879.211426
8202.473633
8269.026367
8089.868652
7857.931641
8130.332031
7871.934082
7929.924805
8024.785156
8029.776855
8193.094727
8061.655762
8046.625488
8008.599609
8177.429688
8097.564453
8115.958984
7963.791504
8192.841797
7998.820312
7997.365723
8116.918945
7842.385254
7995.152832
7863.887695
8021.192871
7814.580566
7984.770020
8140.730469
7988.797363
8109.035156
7989.107422
7937.104980
8010.888672
8001.501953
8062.835449
8065.929199
8082.225098
8028.136719
7932.847656
8095.957520
7977.022949
7988.521484
8040.804688
8051.919922
8014.504395
8104.813965
8140.005371
8155.312500
7942.602539
7840.595703
7797.580566
7948.581055
8005.800293
7933.619629
7917.863770
7995.806641
7969.256836
8046.482910
8087.139160
7911.377441
8088.295410
7896.207031
8187.017578
8011.968750
8165.743652
7780.167969
8073.262695
7834.377930
7995.507324
8211.513672
7970.714844
8189.885254
8198.109375
8028.054688
7934.814453
7978.626465
8199.464844
8087.994629
8020.999512
8038.675293
8019.642090
8223.031250
8088.731445
8087.375000
8128.051758
7919.198730
7741.563477
7898.633789
8321.629883
7802.916016
7972.505371
7826.597168
7885.296387
7764.736328
8135.254395
8020.769043
8136.327148
7881.594238
8094.692383
8123.168945
8171.554199
7992.956055
7909.370605
8004.751465
8062.363281
7895.439941
7842.645020
8127.531738
7996.434082
8015.395996
7938.390625
8141.041504
7903.525391
8130.751953
7917.794922
8150.767090
8079.754883
8032.625977
7893.829102
7903.430176
7824.509277
8036.953613
8060.004883
8021.594727
8336.385742
8149.944824
7837.592773
8096.891113
8049.865723
8097.532227
8060.473145
7899.335449
8030.817871
8221.630859
7873.344238
8024.075684
7739.493164
7759.711914
8157.314941
8002.821777
7964.447266
7970.463379
8346.202148
8225.051758
7982.460938
8095.547363
8056.718750
8146.167969
8141.390137
8196.121094
7921.494629
7948.172363
8004.083496
8153.499023
7945.149414
7987.395020
8209.198242
8062.312500
8039.515137
8303.693359
8036.892090
8030.105957
8160.251465
8083.767090
8020.922363
7953.151367
7969.352539
8029.967285
8032.733398
7951.578125
7910.998047
7788.456055
7671.368652
8114.869629
7991.715332
8258.404297
8117.940918
8016.015625
8110.473145
8048.272949
8105.968262
8172.438477
8149.909668
8079.263672
7775.849121
8008.080078
7889.788086
8209.034180
7942.821777
8039.031250
8112.672363
7950.804199
8242.181641
7932.458984
8004.386230
8033.868652
7782.860840
7962.394531
7935.301270
7903.772949
8042.441895
7995.223633
7933.016113
7969.539551
7877.737793
7962.920410
8207.843750
8293.311523
8010.419434
7920.027344
8048.385254
8132.099121
8149.219727
7948.964844
8283.019531
8126.500488
8054.881348
8005.055176
7969.275391
7835.713379
8197.548828
8445.328125
8164.099121
8116.902344
8357.322266
7815.029785
8066.092773
8206.667969
8037.465820
7931.594238
8042.386719
7989.878418
7953.351562
7966.115723
7925.516602
7942.201660
7941.634277
8123.838379
7916.778809
7987.956055
8051.344727
7931.535156
7863.561035
7989.581543
8324.013672
7981.833008
7896.623535
7993.414062
8133.180664
7919.896484
8226.238281
7926.950195
8245.454102
8145.661133
7940.964844
7882.347168
7954.542969
8056.539062
7975.438477
8105.155762
8062.664551
7929.353516
8186.348633
7938.104980
8014.636719
8112.713867
8066.636719
7955.481445
7761.398438
8132.624023
8040.006836
8015.513184
7969.628418
7966.034668
7897.175781
8138.328125
7831.029297
7955.129883
8193.770508
8057.906738
8053.205078
7976.576172
8068.676758
8143.116699
8400.318359
7873.559082
8068.437012
8068.166992
7878.316895
7908.143066
8006.163574
8006.275879
8188.939453
8018.180664
8050.031738
7778.524414
8048.762207
7876.852051
7862.349609
7914.534668
7908.029785
8069.439453
7952.185059
7849.442871
7821.900391
8048.478027
8011.220703
7932.542480
7893.705566
8042.194336
7957.332520
7924.478516
7934.078125
8256.695312
7774.358398
8086.920898
7987.591309
7944.586914
8133.176270
8032.033691
7965.762695
8037.455566
7904.405762
8001.991699
7718.011719
8237.556641
7797.026367
7989.917480
7881.825195
8293.116211
7997.679199
7896.265625
7866.465332
7989.063965
8199.579102
7905.676270
7719.792969
8097.958008
8045.033691
8098.338867
7862.866211
8001.017090
8096.812500
7913.638184
8195.997070
8027.170410
8258.072266
7767.708496
7544.038086
7671.031250
7923.354492
8122.087891
8004.551270
7943.496094
8229.023438
7963.481934
8062.192383
7981.195801
7988.646973
8189.160645
7867.767090
7918.963867
8222.843750
7825.720703
8058.149414
7816.919434
7854.888184
7911.062500
8011.540039
7992.431152
8070.557129
8019.718262
7976.812012
8011.755859
8016.671875
8135.032227
8049.421387
7960.657227
7984.898926
7875.208984
8124.953613
8095.555176
8233.750000
8126.333008
8233.816406
8094.651367
7929.723145
8075.478516
7802.609863
8150.677734
8067.497070
7949.072754
7933.501953
7680.503906
8115.783691
7952.859375
8147.132812
7793.373535
7998.581543
8055.120117
8154.750977
7911.248535
8157.130371
8140.739746
7919.041016
7991.736816
8118.394043
7926.110352
7750.191406
8041.523926
7889.079590
8057.080566
8000.382324
8028.193359
8000.876465
7872.722168
7981.704590
7964.918457
8130.229492
7862.667480
7931.850098
7959.986816
7606.244629
7889.589844
8002.413574
7957.312500
7923.765625
8228.197266
7984.808105
8227.922852
8213.217773
8155.219238
8003.187500
7963.281738
7944.179199
8026.682129
8095.483398
7919.813477
7908.711426
7891.351562
8061.341797
7881.701660
8049.440430
8111.631348
7904.353027
7802.167969
7792.552246
7983.195312
7903.357422
8176.542480
8000.346191
8052.587891
8014.590332
8105.293457
8144.372070
8216.491211
8075.403320
8023.573730
7848.314941
7904.161133
7992.163574
8119.946289
7994.353027
8049.532715
7879.925781
8126.382324
8045.028809
7893.156738
7941.413086
8010.910156
8078.322266
8014.723633
7907.490723
8031.205566
7961.386719
8040.390625
8095.707031
8063.532227
8153.484375
8045.345703
7860.921875
8026.180176
8116.137207
8101.073242
7969.933594
8149.865723
8018.383301
8264.497070
8005.573242
7816.843262
8172.851562
8138.159180
8018.476074
8082.906250
8000.006348
8145.532227
8305.994141
8055.833008
8038.696777
8031.165039
8057.306641
7901.959961
8026.933105
8198.150391
8154.040039
7976.566406
8130.362305
8004.756836
8110.755859
7855.701660
7962.048340
7965.394043
7869.702637
7948.099609
8102.849609
8120.244141
8093.206055
8039.898926
8199.430664
7884.464355
7924.128906
8053.142090
8082.780762
7920.340332
7881.261719
7874.770020
8087.869629
7807.032715
8288.981445
8302.224609
8033.821777
8020.843262
8105.792969
8300.089844
8038.495117
7853.866699
7952.262695
7873.774414
8098.145020
7870.184082
8044.363770
8142.346680
7995.053711
7909.028320
8060.828125
8346.669922
8039.209961
7863.641113
8442.049805
8295.248047
7953.685547
7956.552734
8124.242188
8005.426758
8042.137695
7990.641602
8112.769531
7958.144043
8045.021973
8010.772949
8156.385742
7892.285645
7941.482910
7956.020508
8054.846680
7946.284668
7911.917969
7942.394043
8010.127441
7894.687988
8088.234375
7829.830078
8043.537109
7821.492188
7730.453613
8110.621582
8119.401367
7804.529785
7981.849121
8078.337402
8025.726074
7971.155762
8046.610840
7926.335938
7881.250000
7951.360840
7961.026855
8081.956055
7923.470215
8086.258301
7838.787109
8006.857422
8124.519043
7944.346680
8033.172363
8089.105957
7886.327637
8015.972168
8100.275391
7998.920898
8066.702637
8079.775879
8088.439453
7765.949707
8236.424805
8123.465820
8132.705566
7999.069336
8186.923828
8110.290527
8405.881836
7812.655273
7999.681152
8175.117676
8124.601074
8081.068848
8099.348633
7915.893555
7947.549805
7940.697754
8060.396484
8074.443359
8034.531250
8167.109375
7760.683105
7973.819336
7941.544434
7933.054688
7902.983398
8107.360840
7940.942383
8037.531738
8112.944336
8069.501465
7809.613281
7734.028809
7962.243164
7979.161133
8052.103027
7985.324219
7967.618164
8037.468262
8017.025879
7605.412109
7709.961426
8063.429688
7817.357910
8113.775391
7890.414551
8342.834961
8033.955078
7816.178711
7862.267578
8044.452148
7858.760742
8170.634277
8335.585938
7837.794434
8084.076660
8061.119629
7934.573242
8065.163086
7913.463867
7813.980469
7939.979980
8058.183594
7890.349609
8052.219727
7892.005859
8124.457520
8193.264648
8068.880859
8050.711914
7932.119141
7937.423828
8043.405273
7995.033203
7824.772461
7953.840332
7842.194824
7876.998047
7959.443848
7986.714844
7859.721680
7954.091797
7936.535645
8057.885254
7855.844727
7890.596191
7975.508789
7951.913086
8016.807617
8215.449219
8013.044922
8023.071289
7859.549805
7937.054199
7856.096680
7869.716309
8084.027344
8060.127441
8183.929199
7911.359863
8303.721680
7892.584473
8021.587402
8081.559570
8085.818359
8237.443359
7962.853027
7819.539551
7981.583008
8157.027832
8001.607422
7919.479492
7884.402832
8107.034180
7812.176758
8058.377441
7872.741211
8006.950684
8135.012695
7878.046875
7941.201660
8022.016602
8182.503906
8011.333008
7952.068359
7847.848633
8141.029785
8154.347656
8097.848633
7905.497559
8084.872070
8240.872070
7746.543945
7999.105957
7937.892578
7925.541992
7952.907227
8067.827148
7958.611816
7919.133789
7857.324219
8054.116699
```
