## Supplementary material for "Functional connectivity across the human subcortical auditory system using an autoregressive matrix-Gaussian copula graphical model approach with partial correlations": Code: roi-06_mean_ts.txt

```
8406.240234
8563.464844
8632.868164
8601.030273
8019.803711
8333.359375
8281.765625
8581.145508
8295.300781
8299.667969
8145.085938
7972.414551
8167.478027
8172.100098
8127.347168
8005.497559
8364.893555
8273.017578
7849.791992
7917.583984
8013.157227
8052.305176
8185.499512
8128.576172
8273.237305
8434.902344
8090.134766
8176.199219
7865.743164
8373.711914
8145.146484
8041.719727
7997.908691
7833.726074
8168.897461
8280.322266
8266.736328
8058.164551
8477.031250
8235.681641
8128.307617
8207.093750
8150.903809
8052.026367
8202.815430
8325.242188
8134.779297
7955.108398
7964.342285
8209.116211
8262.089844
8348.296875
8253.048828
8439.254883
8284.890625
8422.112305
8342.939453
8289.742188
7975.944824
8070.612793
8127.461914
8390.589844
8634.576172
8581.408203
8112.139648
8083.794434
8649.952148
8670.416016
8522.673828
8451.478516
8088.747559
8408.224609
8605.145508
8428.854492
8195.696289
8266.638672
8236.588867
8478.833984
8127.677734
8124.671875
8376.630859
8344.040039
8383.136719
8377.509766
8260.587891
8187.570312
8513.225586
8365.533203
8386.194336
8283.453125
8093.260742
8344.923828
8381.282227
8233.162109
8027.611328
8117.864258
8309.991211
8351.995117
8296.679688
8164.924805
8227.670898
8440.449219
8430.232422
8352.144531
8124.501953
8177.595703
8270.072266
8378.416016
8392.535156
8187.387695
8465.047852
8222.458984
8398.140625
8057.457031
8202.598633
8543.137695
8563.405273
8160.486816
8275.681641
8148.668945
8349.969727
8656.138672
8504.425781
7905.698242
8200.033203
8224.790039
8539.942383
8331.170898
8071.390625
8218.056641
8265.030273
8377.499023
8371.662109
8192.392578
7961.442383
8584.781250
8488.807617
8345.657227
8336.325195
8414.033203
8294.367188
8306.934570
8125.915527
8450.968750
8439.163086
8437.750000
8115.937012
8454.150391
8556.687500
8476.454102
8131.307617
8213.478516
8601.022461
8297.901367
7960.558105
8293.048828
8456.616211
8426.779297
8236.701172
8376.532227
8422.499023
8617.677734
8295.799805
8309.969727
8367.626953
8492.205078
8455.086914
8331.605469
8491.291992
8578.046875
8415.103516
8352.227539
8595.494141
8588.186523
8211.985352
8582.405273
8554.997070
8328.793945
8252.506836
8551.582031
8573.938477
8421.544922
8551.300781
8399.820312
8219.930664
8525.121094
8573.253906
8510.752930
8207.361328
8372.488281
8497.951172
8519.375000
8256.714844
8338.339844
8448.862305
8341.405273
8416.211914
8298.780273
8280.964844
8533.800781
8500.829102
8205.829102
8657.798828
8417.138672
8550.530273
8119.468750
8602.706055
8430.664062
8370.354492
8218.114258
8459.998047
8304.055664
8537.164062
8229.389648
8186.131348
8344.142578
8371.613281
8314.652344
8349.602539
8505.999023
8471.180664
8265.409180
8523.041992
8586.929688
8274.256836
8263.589844
8319.351562
8506.740234
8332.769531
8284.919922
8377.865234
8309.892578
8445.563477
8337.331055
8388.720703
8472.650391
8272.121094
8402.572266
8394.883789
8415.416016
8285.200195
8398.182617
8233.066406
8287.696289
8628.422852
8414.339844
8352.636719
8543.898438
8452.751953
8504.998047
8124.172852
8632.900391
8427.513672
8406.911133
8229.691406
8407.416992
8354.030273
8196.661133
8373.052734
8631.581055
8446.638672
8473.838867
8328.528320
8384.486328
8472.683594
8622.948242
8410.833008
8455.408203
8369.266602
8495.420898
8573.304688
8448.048828
8665.755859
8488.707031
8435.572266
8146.416016
8599.883789
8559.402344
8466.335938
8782.830078
8446.606445
8359.187500
8496.272461
8526.776367
8617.443359
8555.878906
8186.267578
8530.295898
8601.286133
8406.881836
8297.335938
8098.469727
8307.941406
8707.173828
8479.377930
8284.897461
8369.478516
8641.490234
8783.212891
8480.555664
8300.946289
8339.322266
8494.001953
8461.000000
8293.166016
8317.503906
8310.677734
8727.880859
8706.270508
8278.590820
8139.470215
8510.664062
8368.000977
8313.382812
8438.885742
8523.312500
8328.996094
8438.092773
8409.453125
8386.160156
8372.708984
8439.328125
8600.471680
8442.353516
8398.230469
8614.708984
8310.997070
8391.537109
8367.771484
8560.611328
8474.434570
8471.621094
8535.968750
8251.626953
8231.545898
8510.775391
8399.707031
8516.608398
8182.180664
8675.539062
8499.240234
8387.250000
8426.789062
8294.531250
8328.315430
8664.899414
8490.235352
8453.160156
8396.996094
8417.056641
8615.494141
8591.771484
8517.003906
8360.548828
8332.246094
8391.339844
8310.910156
8410.813477
8582.888672
8549.866211
8533.749023
8482.198242
8613.208008
8374.751953
8620.721680
8499.223633
8424.871094
8431.959961
8510.940430
8463.315430
8376.122070
8473.619141
8396.581055
8249.088867
8382.956055
8280.646484
8622.898438
8428.180664
8422.976562
8493.727539
8617.399414
8416.113281
8584.584961
8419.159180
8606.416992
8404.095703
8559.353516
8656.014648
8279.700195
8512.230469
8365.291016
8419.139648
8517.023438
8550.605469
8564.713867
8669.404297
8567.215820
8514.778320
8372.191406
8672.333008
8619.174805
8346.543945
8554.893555
8416.861328
8599.330078
8613.314453
8470.285156
8525.448242
8587.278320
8399.070312
8584.740234
8483.044922
8552.418945
8245.057617
8693.239258
8580.378906
8345.205078
8454.130859
8569.079102
8529.775391
8507.941406
8455.070312
8581.909180
8603.308594
8608.948242
8606.505859
8292.652344
8184.012695
8438.026367
8674.080078
8375.267578
8588.625977
8706.757812
8663.553711
8696.306641
8686.465820
8590.689453
8595.276367
8604.490234
8821.958008
8472.486328
8647.716797
8638.908203
8652.665039
8413.950195
8813.891602
8281.001953
8526.052734
8410.433594
8445.424805
8329.488281
8223.853516
8638.306641
8613.540039
8429.857422
8274.512695
8506.295898
8605.162109
8396.331055
8257.598633
8485.269531
8592.826172
8396.778320
8440.274414
8720.283203
8474.199219
8226.882812
8372.753906
8315.328125
8416.660156
8381.811523
8330.204102
8552.804688
8552.580078
8435.435547
8658.080078
8305.804688
8441.402344
8441.039062
8633.063477
8463.349609
8463.713867
8282.202148
8478.141602
8499.853516
8533.830078
8401.224609
8303.588867
8461.487305
8431.995117
8467.260742
8762.272461
8392.600586
8650.150391
8428.413086
8415.750000
8434.199219
8412.599609
8433.697266
8304.626953
8437.147461
8594.312500
8541.402344
7937.090332
8026.103516
8559.529297
8752.708008
8647.106445
8473.544922
8509.036133
8818.207031
8630.712891
8640.943359
8348.307617
8197.769531
8516.892578
8455.730469
8471.393555
8482.389648
8477.109375
8406.103516
8335.048828
8536.939453
8784.347656
8521.797852
8450.154297
8630.066406
8496.485352
8352.758789
8295.164062
8629.704102
8891.169922
8637.549805
8350.573242
8375.575195
8695.025391
8582.572266
8490.769531
8402.609375
8627.577148
8544.874023
8451.364258
8537.814453
8629.553711
8577.345703
8628.546875
8727.366211
8452.468750
8470.796875
8674.610352
8588.900391
8765.516602
8436.488281
8827.345703
8697.585938
8535.031250
8516.693359
8723.402344
8837.218750
8866.417969
8487.581055
8438.442383
8550.271484
8402.047852
8470.078125
8679.779297
8619.235352
8295.909180
8539.095703
8391.513672
8469.821289
8351.227539
8366.586914
8375.287109
8359.962891
8604.180664
8381.664062
8640.227539
8682.027344
8215.346680
8556.108398
8512.602539
8791.291992
8486.399414
8649.677734
8313.329102
8605.296875
8372.391602
8886.936523
8376.084961
8562.579102
8440.108398
8695.823242
8355.996094
8382.692383
8509.339844
8601.906250
8626.941406
8271.131836
8506.578125
8448.464844
8482.264648
8498.114258
8533.008789
8625.325195
8464.711914
8671.681641
8731.419922
8880.325195
8611.947266
8590.495117
8722.481445
8677.619141
8627.896484
8328.311523
8673.006836
8625.009766
8527.591797
8381.125977
8658.690430
8629.946289
8623.851562
8370.066406
8720.792969
8514.812500
8734.372070
8517.215820
8520.031250
8537.687500
8577.920898
8323.321289
8374.279297
8557.897461
8682.687500
8472.449219
8591.495117
8767.939453
8611.760742
8764.564453
8294.489258
8595.950195
8840.130859
8873.314453
8476.362305
8242.366211
8617.336914
8752.200195
8636.044922
8611.028320
8589.779297
8934.595703
8768.059570
8366.583984
8771.339844
8429.585938
8477.465820
8397.473633
8572.659180
8577.779297
8735.443359
8592.728516
8565.125977
8687.458008
8522.458008
8479.077148
8407.619141
8613.564453
8501.271484
8571.210938
8411.193359
8496.392578
8413.678711
8545.593750
8600.008789
8589.613281
8625.607422
8792.926758
8372.614258
8588.719727
8634.880859
8678.067383
8423.982422
8479.264648
8804.606445
8475.000000
8516.196289
8582.416016
8614.712891
8566.111328
8482.915039
8641.054688
8540.384766
8684.601562
8634.237305
8523.363281
8839.239258
8650.343750
8548.155273
8363.255859
8786.082031
8584.962891
8468.913086
8361.658203
8960.497070
8847.376953
8499.572266
8332.687500
8619.659180
8735.254883
8465.569336
8321.381836
8624.662109
8556.372070
8618.199219
8455.677734
8721.380859
8729.500000
8467.732422
8488.429688
8832.460938
8736.914062
8431.015625
8556.532227
8559.987305
8688.473633
8344.927734
8501.252930
8314.330078
8328.611328
8703.962891
8816.625000
8586.343750
8406.197266
8677.893555
8739.059570
8446.287109
8626.643555
8628.628906
8284.311523
8496.030273
8750.847656
8462.801758
8584.949219
8337.736328
8586.622070
8761.576172
8533.949219
8413.457031
8392.489258
8689.479492
8470.926758
8732.740234
8354.906250
8565.471680
8616.212891
8604.943359
8753.480469
8633.077148
8261.083008
8644.586914
8776.372070
8531.148438
8479.287109
8795.666992
8730.879883
8601.140625
8431.070312
8667.928711
8730.255859
8455.082031
8385.443359
8343.173828
8606.971680
8590.414062
8773.630859
8420.174805
8370.483398
8443.517578
8710.120117
8274.237305
8269.476562
8603.079102
8680.431641
8501.848633
8459.442383
8510.476562
8534.360352
8661.211914
8463.763672
8331.366211
8701.475586
8712.867188
8455.834961
8408.130859
8552.550781
8624.330078
8527.626953
8309.946289
8139.583984
8092.067383
8537.754883
8509.403320
8865.056641
8434.713867
8574.560547
8550.104492
8374.224609
8527.329102
8439.362305
8460.672852
8297.486328
8379.205078
8601.529297
8330.965820
8146.664551
8401.613281
8590.703125
8485.272461
8195.053711
8407.311523
8437.135742
8616.337891
8484.885742
8159.863281
8380.983398
8757.453125
8443.331055
8365.147461
8795.319336
8530.000000
8363.498047
8432.278320
8230.883789
8597.649414
8801.521484
8702.892578
8519.138672
8286.488281
8540.343750
8680.902344
8823.736328
8680.896484
8352.001953
8600.823242
8678.886719
8598.816406
8123.337891
8364.956055
8794.166992
8878.151367
8394.349609
8437.257812
8813.800781
8495.991211
8434.687500
8297.776367
8728.000000
8575.373047
8486.330078
8499.914062
8497.375977
8620.523438
8553.183594
8192.080078
8517.632812
8432.796875
8503.205078
8402.765625
8457.131836
8616.812500
8537.562500
8544.657227
8126.128418
8466.913086
8645.486328
8769.582031
8406.420898
8501.249023
8600.912109
8680.552734
8465.538086
8338.733398
8263.212891
8606.102539
8420.002930
8408.942383
8337.684570
8335.688477
8268.831055
8599.824219
8397.384766
8509.021484
8408.920898
8524.200195
8210.342773
8481.940430
8302.212891
8421.062500
8534.120117
8667.996094
```
