## Supplementary material for "Functional connectivity across the human subcortical auditory system using an autoregressive matrix-Gaussian copula graphical model approach with partial correlations": Code: roi-07_mean_ts.txt

```
9382.858398
9401.619141
9572.253906
9207.659180
9286.436523
9433.859375
9467.674805
9592.409180
9603.368164
9476.925781
8938.396484
9344.523438
9372.654297
9245.927734
9521.636719
9469.358398
9567.285156
9266.635742
8888.148438
9033.755859
9219.652344
9471.113281
9276.727539
8939.277344
9382.638672
9343.602539
9298.610352
9382.761719
9281.641602
9500.076172
9200.353516
9345.225586
9172.508789
9017.511719
9185.924805
9305.949219
9552.786133
9354.434570
9449.159180
9460.118164
9508.000977
9256.733398
9446.677734
9373.583984
9322.607422
9446.739258
9335.711914
9065.563477
8997.735352
9374.952148
9621.657227
9444.432617
9611.140625
9408.685547
9572.055664
9573.648438
9488.275391
9443.000977
9382.283203
9386.996094
9356.133789
9522.797852
9594.657227
9520.916992
9351.910156
9301.684570
9474.287109
9636.391602
9733.023438
9359.488281
9471.700195
9627.855469
9565.655273
9598.827148
9431.825195
9528.705078
9418.239258
9721.742188
9724.050781
9206.884766
9444.928711
9564.577148
9614.256836
9627.675781
9592.205078
9543.540039
9553.374023
9626.551758
9751.500000
9526.599609
9271.395508
9479.775391
9621.222656
9651.679688
9494.943359
9359.558594
9387.304688
9603.301758
9419.969727
9416.571289
9566.797852
9579.965820
9587.170898
9613.422852
9271.897461
9473.946289
9602.485352
9674.980469
9553.183594
9318.516602
9404.274414
9509.083984
9589.464844
9329.654297
9185.083984
9497.743164
9515.011719
9472.639648
9535.847656
9535.065430
9560.922852
9515.910156
9599.820312
9454.356445
9376.459961
9510.253906
9592.179688
9494.250000
9356.980469
9537.412109
9609.287109
9654.478516
9303.441406
9536.641602
9472.048828
9550.358398
9515.890625
9450.438477
9464.327148
9541.190430
9646.175781
9304.903320
9323.434570
9517.386719
9574.068359
9409.386719
9322.519531
9562.972656
9552.792969
9569.196289
9429.093750
9598.646484
9455.532227
9452.532227
9315.068359
9449.558594
9451.673828
9566.750977
9358.644531
9402.696289
9546.255859
9745.026367
9306.576172
9570.382812
9583.397461
9748.262695
9557.347656
9374.227539
9541.563477
9525.395508
9401.384766
9343.858398
9431.874023
9637.552734
9487.041016
9561.027344
9672.109375
9580.675781
9441.670898
9473.748047
9457.758789
9397.011719
9380.329102
9712.110352
9337.097656
9386.298828
9455.606445
9725.326172
9302.406250
9570.254883
9491.915039
9570.097656
9443.972656
9394.346680
9426.710938
9583.061523
9630.332031
9489.916016
9383.036133
9428.481445
9501.982422
9307.157227
9440.511719
9434.852539
9530.291992
9494.131836
9718.432617
9472.563477
9557.837891
9204.977539
9460.824219
9570.902344
9476.442383
9461.792969
9500.666992
9520.090820
9648.076172
9537.889648
9460.102539
9463.182617
9569.045898
9466.728516
9505.045898
9519.917969
9707.227539
9585.671875
9368.715820
9554.096680
9390.519531
9338.324219
9527.102539
9563.333008
9454.809570
9308.282227
9515.688477
9414.753906
9275.105469
9303.584961
9455.842773
9612.466797
9550.904297
9259.275391
9358.508789
9354.108398
9627.586914
9478.544922
9394.243164
9476.761719
9509.775391
9505.718750
9318.802734
9455.660156
9574.355469
9457.366211
9254.697266
9357.713867
9484.787109
9476.399414
9356.121094
9520.722656
9522.704102
9560.841797
9310.586914
9434.178711
9420.378906
9528.375977
9381.347656
9401.969727
9406.678711
9362.937500
9574.155273
9484.957031
9397.233398
9387.782227
9449.805664
9290.968750
9424.992188
9524.415039
9523.188477
9483.599609
9490.708008
9452.066406
9397.011719
9382.558594
9361.224609
9555.852539
9187.624023
9352.116211
9319.727539
9401.325195
9441.128906
9380.307617
9448.167969
9339.086914
9408.086914
9445.818359
9355.532227
9460.105469
9446.763672
9422.944336
9385.369141
9323.039062
9508.398438
9548.510742
9327.472656
9265.483398
9164.399414
9557.127930
9488.767578
9497.315430
9372.596680
9312.369141
9497.541016
9456.090820
9348.328125
9511.759766
9357.599609
9572.109375
9438.329102
9405.996094
9510.948242
9423.975586
9532.358398
9489.365234
9481.381836
9442.008789
9496.347656
9612.803711
9330.027344
9399.331055
9384.437500
9464.711914
9524.625000
9379.058594
9404.469727
9414.019531
9558.467773
9650.178711
9474.682617
9375.371094
9376.789062
9444.042969
9419.930664
9382.389648
9397.350586
9465.936523
9553.405273
9446.488281
9371.785156
9298.109375
9399.258789
9576.824219
9325.613281
9318.383789
9381.157227
9579.329102
9432.921875
9320.832031
9599.586914
9404.530273
9314.592773
9401.664062
9486.183594
9432.639648
9454.544922
9390.178711
9384.774414
9350.135742
9386.007812
9560.027344
9299.809570
9370.332031
9395.532227
9427.919922
9330.996094
9452.308594
9372.352539
9384.865234
9439.366211
9462.303711
9308.136719
9471.400391
9424.249023
9468.867188
9473.523438
9450.471680
9523.924805
9372.294922
9328.638672
9306.020508
9338.407227
9514.252930
9526.038086
9419.561523
9352.583008
9392.332031
9527.582031
9411.217773
9251.657227
9487.524414
9455.096680
9411.957031
9368.596680
9314.267578
9306.404297
9347.485352
9475.633789
9353.136719
9257.296875
9485.768555
9282.490234
9397.627930
9462.105469
9482.650391
9371.979492
9258.500000
9345.512695
9371.235352
9343.110352
9406.360352
9312.975586
9498.298828
9400.694336
9304.780273
9294.381836
9548.266602
9291.888672
9380.746094
9324.954102
9338.094727
9283.861328
9440.253906
9351.391602
9590.888672
9387.834961
9360.848633
9559.740234
9545.095703
9526.973633
9522.572266
9440.838867
9536.415039
9422.407227
9560.563477
9516.053711
9419.391602
9472.624023
9247.421875
9520.089844
9554.210938
9413.760742
9382.917969
9338.909180
9390.810547
9490.014648
9351.920898
9456.039062
9334.053711
9376.920898
9365.660156
9442.322266
9486.239258
9300.792969
9260.333984
9344.020508
9415.599609
9481.740234
9321.117188
9377.019531
9356.266602
9298.793945
9418.559570
9379.111328
9431.632812
9460.991211
9502.711914
9418.285156
9369.648438
9461.105469
9381.999023
9284.934570
9268.727539
9396.389648
9558.342773
9407.310547
9353.946289
9328.285156
9412.130859
9449.087891
9389.910156
9295.124023
9257.644531
9375.303711
9457.678711
9433.616211
9246.986328
9391.068359
9243.256836
9431.468750
9326.038086
9345.464844
9441.809570
9392.056641
9204.144531
9027.334961
9013.805664
9321.013672
9205.205078
9122.248047
9375.230469
9427.011719
9416.734375
9390.280273
9315.804688
9068.363281
9324.191406
9327.282227
9363.921875
9224.333984
9223.600586
9221.555664
9267.291016
9403.640625
9401.214844
9396.500977
9298.640625
9359.786133
9371.063477
9266.023438
9341.940430
9427.958008
9194.006836
9535.766602
9375.480469
9233.313477
9448.814453
9425.834961
9488.157227
9211.967773
9345.496094
9365.230469
9412.673828
9334.124023
9214.332031
9277.301758
9437.837891
9412.410156
9337.191406
9307.311523
9335.576172
9333.430664
9381.069336
9190.445312
9334.517578
9443.016602
9409.771484
9316.785156
9439.839844
9494.199219
9488.360352
9295.910156
9340.425781
9400.009766
9349.931641
9338.496094
9367.741211
9219.518555
9339.549805
9302.840820
9347.009766
9523.148438
9348.755859
9277.885742
9311.465820
9382.062500
9350.999023
9365.300781
9295.854492
9452.285156
9446.795898
9415.544922
9347.867188
9489.572266
9461.910156
9579.373047
9271.436523
9287.987305
9354.141602
9507.031250
9380.940430
9366.774414
9376.270508
9352.366211
9356.631836
9411.760742
9301.645508
9360.450195
9326.732422
9355.778320
9409.904297
9351.597656
9423.137695
9392.244141
9278.829102
9324.486328
9474.859375
9429.201172
9320.235352
9497.690430
9450.342773
9308.731445
9302.400391
9359.419922
9459.964844
9369.341797
9313.016602
9205.514648
9370.540039
9294.944336
9395.115234
9236.125977
9414.771484
9350.883789
9242.311523
9233.894531
9347.041016
9396.297852
9257.104492
9363.145508
9291.185547
9382.178711
9250.566406
9335.698242
9338.959961
9291.637695
9263.691406
9389.399414
9386.206055
9525.337891
9317.291016
9214.256836
9287.273438
9446.254883
9498.417969
9265.097656
9297.811523
9450.753906
9383.584961
9328.295898
9461.265625
9541.616211
9465.347656
9083.220703
9363.478516
9336.239258
9351.332031
9195.264648
9252.569336
9373.971680
9433.027344
9411.793945
9335.464844
9451.200195
9415.420898
9377.036133
9322.207031
9478.584961
9284.671875
9319.045898
9533.944336
9463.089844
9380.583984
9494.355469
9434.896484
9390.355469
9372.860352
9398.959961
9450.710938
9388.545898
9297.900391
9369.566406
9267.839844
9218.455078
9196.261719
9517.920898
9302.690430
9365.011719
9296.342773
9367.321289
9352.945312
9245.564453
9170.872070
9463.967773
9339.440430
9291.441406
9249.272461
9371.642578
9395.221680
9327.468750
9407.058594
9500.378906
9373.550781
9277.274414
9382.273438
9312.871094
9488.445312
9330.105469
9409.738281
9360.750000
9435.615234
9357.327148
9428.996094
9367.838867
9446.445312
9165.898438
9371.295898
9506.449219
9207.028320
9274.456055
9437.578125
9315.109375
9417.670898
9371.002930
9201.131836
9457.541992
9223.413086
9416.855469
9488.264648
9188.706055
9316.688477
9467.329102
9463.994141
9245.127930
9444.641602
9370.750000
9530.234375
9338.285156
9296.356445
9370.863281
9352.792969
9339.798828
9376.798828
9479.321289
9225.548828
9307.440430
9497.588867
9458.233398
9206.654297
9412.357422
9295.357422
9331.295898
9280.779297
9366.071289
9387.639648
9316.108398
9451.303711
9399.574219
9371.092773
9168.933594
9304.528320
9392.949219
9415.784180
9234.194336
9376.549805
9477.204102
9349.917969
9332.389648
9339.050781
9317.355469
9305.475586
9516.985352
9301.606445
9351.843750
9320.317383
9378.283203
9471.125977
9245.950195
9297.368164
9373.224609
9156.271484
9303.801758
9363.652344
9283.467773
9415.141602
9481.485352
9349.397461
9154.260742
9275.392578
9426.022461
9310.680664
9454.896484
9292.359375
9455.333008
9291.651367
9281.994141
9440.067383
9353.389648
9201.144531
9031.708984
8848.102539
9039.915039
9458.569336
9210.836914
9296.834961
9366.483398
9342.917969
9436.071289
9195.916016
9053.993164
9090.219727
9069.199219
9159.693359
9195.149414
9181.191406
9186.168945
9249.133789
9296.712891
9421.439453
9087.797852
9308.355469
9292.072266
9361.422852
9335.734375
9259.965820
9361.866211
9366.309570
9405.151367
9249.225586
9320.715820
9267.215820
9333.285156
9279.319336
9295.728516
9367.665039
9204.981445
9307.460938
9348.087891
9344.528320
9366.506836
9170.492188
9334.471680
9287.925781
9301.785156
9443.278320
9324.008789
9358.566406
9320.291016
9379.413086
9243.012695
9399.293945
9392.244141
9181.961914
9390.025391
9339.693359
9405.119141
9183.369141
9327.827148
9400.161133
9196.725586
9257.951172
9210.191406
9391.838867
9351.557617
9384.298828
9229.402344
9235.641602
9373.993164
9358.389648
9181.108398
9455.127930
9341.502930
9273.719727
9161.383789
9267.874023
9338.316406
9493.575195
9187.454102
9170.845703
9389.366211
9394.569336
9434.596680
9357.768555
9360.188477
9379.048828
9256.002930
9426.979492
9427.956055
9263.074219
9471.875000
9333.611328
9331.003906
9472.259766
9348.356445
9294.855469
9354.944336
9351.876953
9376.561523
9292.764648
9286.257812
9456.395508
```
