## Supplementary material for "Functional connectivity across the human subcortical auditory system using an autoregressive matrix-Gaussian copula graphical model approach with partial correlations": Code: roi-08_mean_ts.txt

```
11286.778320
11270.673828
11149.637695
11108.744141
10826.069336
11326.702148
11297.622070
11233.502930
11130.071289
11133.933594
11233.793945
11264.115234
11334.641602
11197.016602
11210.729492
10976.916016
10953.110352
11132.689453
11252.494141
10997.505859
11308.108398
11229.041016
11080.982422
11348.288086
11211.615234
11091.882812
11422.066406
11307.380859
11297.641602
11092.977539
11122.860352
11058.008789
11194.292969
11207.128906
11172.775391
11248.685547
11189.830078
11044.176758
10962.167969
10977.708984
11016.298828
11097.284180
11131.407227
11069.863281
11052.614258
10940.648438
11217.375000
11196.924805
11155.424805
11272.693359
11209.122070
11065.695312
10970.221680
11119.644531
11181.549805
11133.144531
11072.386719
11155.830078
11198.657227
11232.839844
11042.291992
11143.327148
11199.819336
11188.583984
11106.407227
11201.535156
11069.280273
11214.149414
11181.407227
11185.580078
11167.574219
10987.676758
11250.344727
11195.987305
11162.448242
11026.646484
10973.207031
11204.658203
11053.702148
11180.375000
10916.887695
11109.883789
10911.029297
11050.102539
11036.525391
11060.979492
11075.721680
11136.209961
11045.309570
11203.195312
11129.967773
11059.975586
11089.000000
11126.060547
11130.727539
11123.199219
11133.194336
11106.755859
11047.347656
11233.800781
11091.118164
11105.698242
11063.888672
11027.044922
11157.299805
11102.499023
11105.882812
11085.511719
11100.956055
11125.447266
11119.022461
11153.488281
11102.440430
11260.630859
11056.545898
10982.417969
11266.114258
11236.461914
11176.235352
11086.271484
11070.975586
11045.334961
11134.970703
11077.594727
11096.479492
10939.771484
11090.439453
11280.207031
11125.599609
11152.125977
11066.850586
11106.194336
11277.090820
11158.106445
10986.914062
10967.210938
11240.976562
11182.949219
11056.429688
11154.947266
11135.106445
11176.681641
11144.454102
11154.105469
11096.573242
11187.659180
11089.999023
11203.459961
11153.314453
11118.404297
11185.055664
11016.288086
11269.912109
11198.511719
11194.073242
11056.768555
11237.255859
11167.337891
11274.720703
10991.221680
11240.871094
11153.518555
11219.287109
11146.767578
11212.631836
11122.007812
11312.100586
11180.313477
11207.211914
11173.097656
11266.856445
11116.211914
11248.814453
11278.462891
11221.449219
11326.823242
11215.468750
11315.500000
11252.383789
11297.935547
11363.373047
11262.291016
11296.244141
11214.579102
11279.532227
11276.855469
11301.858398
11253.135742
11282.990234
11158.434570
11284.850586
11171.487305
11305.222656
11212.134766
11149.050781
11300.082031
11229.358398
11252.459961
11343.165039
11234.581055
11229.408203
11218.416016
11279.477539
11204.013672
11303.632812
11298.842773
11221.887695
11402.916016
11288.706055
11210.232422
11182.815430
11195.701172
11168.816406
11317.482422
11217.655273
11283.627930
11181.925781
11246.351562
11314.030273
11252.404297
11206.475586
11424.550781
11127.012695
11270.071289
11223.102539
11263.396484
11178.702148
11310.507812
11373.761719
11340.318359
11247.639648
11339.059570
11357.256836
11345.993164
11203.021484
11201.664062
11157.821289
11344.172852
11361.876953
11240.522461
11294.125000
11229.856445
11340.444336
11312.342773
11251.293945
11295.169922
11287.636719
11308.760742
11369.149414
11292.215820
11463.416992
11290.835938
11366.626953
11390.476562
11301.697266
11310.530273
11552.173828
11437.331055
11254.787109
11394.794922
11443.980469
11426.669922
11272.847656
11241.399414
11654.239258
11308.017578
11300.794922
11324.206055
11559.318359
11410.344727
11373.593750
11319.183594
11437.860352
11348.321289
11323.468750
11334.375977
11400.350586
11454.306641
11399.497070
11392.208008
11548.016602
11363.415039
11281.393555
11270.281250
11488.466797
11315.464844
11455.375977
11254.791016
11428.016602
11374.218750
11374.074219
11390.219727
11090.017578
11446.750977
11493.809570
11274.449219
11310.196289
11228.656250
11496.014648
11400.898438
11472.840820
11203.177734
11287.522461
11507.433594
11470.206055
11352.760742
11312.943359
11280.239258
11505.325195
11443.455078
11343.467773
11348.102539
11483.513672
11467.872070
11251.611328
11329.207031
11580.243164
11389.922852
11448.367188
11202.931641
11497.628906
11410.895508
11296.590820
11400.853516
11338.121094
11385.106445
11273.154297
11423.603516
11363.346680
11338.147461
11594.979492
11368.285156
11292.443359
11388.025391
11304.813477
11402.257812
11418.993164
11340.922852
11254.622070
11296.679688
11619.333008
11346.542969
11463.869141
11329.914062
11368.644531
11512.471680
11252.564453
11362.361328
11567.721680
11316.560547
11352.059570
11337.823242
11329.096680
11346.190430
11231.510742
11355.389648
11371.529297
11367.293945
11245.766602
11426.735352
11438.279297
11302.685547
11253.208008
11435.783203
11352.360352
11336.551758
11353.112305
11411.017578
11433.779297
11366.480469
11474.799805
11320.834961
11429.928711
11486.312500
11343.882812
11254.291992
11401.469727
11496.095703
11414.333984
11334.170898
11290.689453
11513.081055
11212.964844
11337.190430
11367.669922
11436.931641
11301.625977
11416.864258
11340.951172
11271.166992
11526.433594
11355.198242
11398.514648
11290.670898
11417.477539
11385.493164
11367.530273
11344.799805
11320.525391
11479.989258
11461.282227
11341.362305
11509.916016
11320.175781
11477.541016
11553.064453
11397.915039
11374.781250
11328.516602
11420.950195
11336.112305
11238.659180
11508.564453
11399.553711
11257.726562
11416.165039
11470.711914
11375.726562
11248.878906
11435.476562
11447.094727
11267.263672
11436.142578
11412.408203
11406.534180
11377.312500
11457.766602
11340.655273
11340.487305
11363.899414
11530.267578
11233.125977
11437.894531
11306.647461
11438.380859
11398.264648
11594.862305
11419.080078
11416.989258
11622.226562
11458.864258
11258.169922
11504.552734
11625.512695
11245.404297
11423.253906
11556.168945
11344.676758
11368.739258
11540.035156
11463.429688
11322.441406
11339.016602
11490.056641
11442.616211
11266.232422
11342.777344
11511.217773
11397.064453
11331.005859
11296.653320
11394.195312
11499.831055
11361.178711
11368.507812
11506.930664
11478.113281
11436.603516
11314.037109
11456.625000
11477.413086
11426.519531
11331.909180
11365.930664
11536.499023
11414.766602
11348.045898
11470.075195
11433.839844
11281.869141
11450.470703
11446.529297
11582.000000
11369.364258
11328.656250
11344.137695
11407.815430
11507.085938
11331.368164
11380.928711
11397.217773
11397.719727
11434.541016
11307.874023
11392.023438
11369.023438
11436.954102
11331.842773
11309.861328
11498.159180
11333.141602
11427.505859
11583.465820
11397.553711
11187.427734
10400.489258
10793.947266
11189.123047
11035.146484
11187.972656
11289.278320
11523.639648
11406.165039
11450.292969
11278.082031
11231.479492
11436.789062
11279.201172
11229.939453
11263.293945
11340.248047
11014.531250
11240.571289
11436.586914
11413.833008
11202.153320
11183.292969
11553.913086
11410.383789
11269.514648
11344.980469
11414.324219
11397.387695
11468.685547
11365.548828
11389.378906
11464.978516
11466.816406
11447.730469
11351.302734
11522.341797
11482.009766
11501.519531
11422.819336
11284.391602
11449.625977
11410.159180
11428.891602
11282.554688
11378.775391
11429.428711
11408.108398
11378.017578
11327.975586
11477.034180
11563.116211
11336.195312
11257.508789
11556.952148
11424.961914
11414.770508
11462.138672
11466.833008
11270.082031
11268.233398
11305.257812
11368.198242
11308.217773
11402.332031
11387.593750
11343.626953
11554.597656
11256.381836
11283.124023
11247.072266
11394.875977
11483.163086
11329.876953
11399.777344
11333.321289
11243.012695
11380.395508
11330.947266
11342.361328
11360.478516
11472.956055
11341.322266
11317.156250
11347.082031
11485.314453
11390.587891
11273.014648
11296.583984
11531.570312
11455.189453
11308.429688
11352.054688
11498.143555
11381.393555
11352.861328
11250.565430
11396.760742
11480.017578
11316.412109
11296.320312
11653.597656
11617.414062
11221.205078
11471.196289
11403.846680
11462.679688
11312.643555
11493.252930
11540.886719
11560.821289
11291.559570
11466.663086
11426.706055
11516.113281
11333.085938
11475.685547
11450.591797
11439.955078
11305.709961
11428.433594
11456.507812
11471.545898
11343.115234
11394.949219
11401.893555
11437.269531
11413.243164
11303.912109
11555.408203
11539.311523
11478.022461
11279.763672
11493.396484
11371.263672
11542.708008
11378.639648
11413.041016
11372.168945
11499.830078
11319.279297
11380.417969
11469.931641
11467.979492
11298.290039
11444.414062
11528.222656
11421.172852
11478.580078
11317.485352
11449.408203
11445.781250
11336.611328
11330.106445
11388.312500
11460.939453
11507.204102
11354.925781
11353.699219
11497.980469
11352.395508
11336.577148
11261.471680
11545.466797
11317.316406
11325.826172
11322.155273
11614.672852
11235.800781
11238.087891
11523.023438
11469.486328
11434.821289
11358.494141
11484.939453
11607.673828
11367.053711
11529.749023
11383.922852
11382.649414
11448.174805
11488.844727
11298.310547
11417.589844
11434.505859
11488.580078
11426.514648
11465.922852
11385.566406
11481.737305
11423.093750
11428.183594
11339.674805
11412.892578
11282.679688
11325.349609
11541.689453
11592.735352
11406.605469
11364.022461
11545.293945
11460.641602
11395.531250
11274.448242
11504.135742
11510.281250
11460.854492
11209.912109
11480.566406
11429.601562
11398.821289
11340.774414
11452.872070
11394.137695
11452.845703
11372.530273
11535.002930
11464.096680
11386.975586
11218.611328
11409.045898
11518.988281
11353.857422
11409.524414
11425.138672
11249.897461
11479.237305
11561.198242
11328.855469
11313.082031
11489.707031
11450.405273
11382.077148
11334.652344
11348.781250
11424.594727
11337.053711
11436.018555
11492.783203
11466.038086
11224.934570
11506.947266
11523.064453
11366.927734
11287.748047
11433.489258
11522.464844
11378.552734
11371.544922
11380.376953
11482.767578
11462.369141
11380.714844
11440.096680
11259.994141
11454.037109
11464.058594
11541.310547
11402.585938
11348.522461
11481.155273
11442.075195
11347.382812
11384.888672
11521.291992
11528.978516
11387.600586
11417.503906
11429.273438
11423.350586
11322.585938
11442.052734
11360.694336
11255.048828
11485.518555
11483.081055
11273.637695
11321.823242
11581.860352
11377.741211
11421.813477
11321.617188
11393.509766
11467.025391
11359.716797
11556.856445
11363.325195
11553.686523
11435.755859
11435.227539
11425.811523
11501.779297
11422.326172
11551.241211
11299.333008
10997.552734
10793.685547
11039.957031
11216.979492
11349.884766
11540.488281
11339.910156
11309.475586
11554.555664
10989.066406
11274.454102
11224.190430
11218.875000
11250.992188
11288.538086
11087.992188
10819.272461
11021.666992
11124.040039
11224.289062
11033.824219
11048.393555
11104.282227
11135.102539
11235.487305
11251.316406
11127.956055
11235.533203
11065.417969
11148.912109
11250.590820
11246.066406
11300.854492
11117.889648
11069.665039
11267.459961
11097.548828
11142.885742
11230.936523
11071.194336
11153.985352
11184.622070
11289.728516
11226.025391
11074.418945
11347.842773
11249.405273
11302.936523
10963.320312
11164.831055
11246.827148
11205.333984
11300.299805
11230.635742
11080.735352
11225.126953
11191.227539
11200.202148
11181.648438
11177.530273
11164.373047
11145.654297
11165.926758
11177.492188
11108.668945
11124.402344
11252.827148
11065.375000
11191.958984
11215.624023
11261.612305
11076.056641
11199.075195
11222.915039
11163.035156
11185.594727
11092.795898
11334.236328
11061.736328
11108.388672
11327.937500
11242.794922
11205.278320
11093.545898
11122.152344
11376.336914
11251.091797
11063.299805
11054.694336
11309.132812
11182.139648
11105.900391
11312.435547
11139.659180
11173.554688
11184.908203
11328.905273
11188.583008
11105.250977
11185.101562
11220.158203
```
