## Supplementary material for "Functional connectivity across the human subcortical auditory system using an autoregressive matrix-Gaussian copula graphical model approach with partial correlations": Code: roi-09_mean_ts.txt

```
10812.866211
10887.419922
11035.558594
10588.100586
10694.553711
10820.222656
10988.545898
10946.342773
10893.498047
10835.766602
11130.080078
11114.299805
10901.019531
10819.549805
10799.402344
10643.344727
10667.750977
10762.230469
11061.824219
10869.805664
11082.589844
11043.480469
10749.159180
11134.930664
11077.487305
10754.407227
11110.792969
11068.644531
10846.777344
10731.793945
10625.914062
10639.957031
10705.462891
11153.313477
10837.434570
10767.278320
10735.596680
10517.080078
10604.056641
10566.820312
10551.520508
10635.855469
10758.207031
10713.503906
10519.639648
10777.389648
10677.083008
10908.116211
10994.298828
11158.175781
10881.772461
10776.558594
10648.412109
10839.430664
10834.232422
10850.789062
10709.341797
10725.244141
10871.089844
10871.574219
10535.762695
10575.680664
10710.516602
10615.756836
10722.139648
10950.123047
10758.158203
10861.289062
10607.201172
10853.381836
10901.930664
10826.345703
10781.903320
10919.132812
10846.923828
10686.002930
10601.775391
10886.720703
10770.685547
10786.416016
10600.080078
10851.709961
10569.855469
10634.489258
10801.342773
10746.554688
10784.712891
10617.726562
10709.184570
10887.037109
10893.150391
10762.367188
10666.501953
10586.597656
10581.377930
10822.590820
10846.357422
10674.136719
10749.290039
10910.207031
10863.739258
10767.044922
10585.285156
10592.499023
10664.295898
10801.941406
10739.889648
10684.782227
10747.659180
10894.971680
10721.987305
10845.950195
10684.002930
10827.298828
10819.218750
10785.702148
10807.762695
10813.837891
10894.710938
10628.205078
10578.330078
10645.079102
10828.592773
10849.494141
10855.955078
10551.948242
10695.003906
10890.226562
10836.764648
10780.226562
10591.964844
10725.218750
10789.880859
10776.384766
10714.350586
10752.535156
10840.694336
10885.867188
10779.821289
10838.480469
10752.455078
10803.039062
10926.865234
10692.440430
10733.232422
10769.104492
10808.976562
10792.125977
10775.732422
10684.500000
10861.738281
10586.962891
10862.163086
10775.831055
10856.000000
10631.059570
10770.907227
10741.894531
10853.720703
10676.240234
10762.000000
10593.679688
10746.108398
10767.105469
10785.535156
10664.127930
10866.374023
10693.994141
10800.375000
10732.399414
10906.397461
10736.916992
10878.084961
10820.393555
11007.060547
11098.409180
10813.774414
10962.275391
10935.492188
10726.814453
10747.626953
10934.784180
10769.841797
10809.612305
10847.630859
10961.149414
10833.444336
10800.313477
10787.368164
10897.169922
10853.391602
10705.066406
10816.836914
10850.667969
10724.332031
10731.714844
10668.277344
10838.384766
10903.388672
10675.691406
10678.633789
10761.012695
10812.377930
10689.321289
10841.011719
10777.777344
10895.916992
10729.964844
10754.871094
10901.680664
10838.460938
10781.018555
10579.362305
10880.207031
10856.314453
10812.365234
10684.122070
10828.224609
10882.528320
10835.530273
10770.997070
11032.681641
10966.940430
10895.167969
10834.080078
11049.898438
10803.097656
10911.315430
10900.462891
10876.174805
10932.816406
10659.532227
10849.861328
11100.586914
10811.719727
10762.904297
10681.090820
10925.930664
10978.861328
10789.208008
10831.241211
10576.632812
10848.393555
10932.474609
10667.460938
10813.630859
10884.683594
10930.444336
11052.797852
10833.756836
11074.593750
10941.987305
10922.313477
10961.029297
11078.966797
10855.959961
10868.170898
11096.740234
10826.948242
10883.514648
10938.447266
10905.177734
10813.119141
10767.077148
11116.573242
10829.122070
10824.488281
10700.499023
10980.247070
10892.559570
10890.644531
10692.769531
11050.087891
10975.634766
10855.648438
10902.502930
11177.816406
11073.518555
10970.200195
10951.686523
11066.724609
11029.835938
10850.002930
10827.524414
10872.945312
10752.500977
10975.853516
10774.149414
10843.141602
10853.695312
10784.250977
11108.270508
10773.339844
10880.059570
10835.668945
10892.816406
11031.574219
10695.166016
10931.958984
10890.142578
11175.355469
10845.330078
10864.163086
10813.366211
10933.987305
10880.227539
10702.226562
10862.742188
10915.583984
11027.992188
10916.937500
10753.687500
10934.996094
10973.845703
10812.038086
10848.045898
11069.638672
10920.014648
10878.631836
10759.701172
11039.908203
10911.153320
10819.535156
10828.044922
10868.717773
10883.753906
10765.459961
10921.739258
10714.125000
10697.568359
11010.083008
10872.002930
10855.374023
10927.072266
10818.525391
10872.594727
10946.028320
11002.103516
10801.263672
10680.757812
11192.830078
10871.014648
10893.304688
10839.653320
11037.555664
10897.780273
10823.262695
10931.497070
10946.819336
10873.708008
10757.303711
10793.064453
10884.631836
10969.477539
10867.062500
10852.603516
10866.735352
10938.180664
10759.073242
10900.726562
10932.500000
10814.372070
10688.572266
11000.509766
11098.892578
10818.447266
10769.467773
10991.668945
10905.380859
10835.099609
10982.946289
10883.166992
10987.114258
10899.042969
11016.952148
10853.165039
11023.962891
11023.697266
10879.369141
10721.038086
10904.014648
11043.582031
10757.632812
10922.222656
10888.632812
11046.714844
10911.825195
10983.702148
10929.440430
10747.956055
11037.023438
10944.991211
10954.608398
10777.266602
11118.553711
10916.084961
10846.855469
10950.077148
11102.829102
11055.273438
10962.603516
10938.367188
11069.834961
10795.238281
11039.669922
11022.508789
10805.764648
10789.126953
10848.794922
11033.215820
10897.024414
10806.024414
10968.462891
10909.863281
10728.833984
10959.051758
11049.269531
10853.666016
10784.976562
10904.451172
11083.666992
10914.263672
10979.724609
11020.920898
10985.635742
10889.843750
11080.694336
10990.375977
10876.047852
10852.914062
11073.029297
10821.240234
10909.658203
10750.198242
10940.679688
10862.095703
10975.946289
11027.668945
10852.064453
11045.631836
11034.733398
10752.342773
10840.219727
11000.377930
10896.235352
10938.240234
11088.884766
11023.845703
10786.850586
10941.364258
10943.331055
10809.186523
10728.150391
10908.344727
10909.919922
10833.511719
10766.233398
10794.639648
10776.042969
11005.819336
10747.268555
10779.735352
10860.413086
10897.778320
10791.750977
10907.416016
11038.545898
10851.512695
10707.002930
10886.799805
11013.875977
10742.537109
10749.613281
10787.686523
11095.345703
10875.751953
10693.166992
11000.149414
11158.292969
10825.101562
10890.225586
10885.774414
10977.820312
10790.240234
11016.430664
10616.279297
10927.128906
10879.644531
10796.940430
10862.808594
10688.631836
11041.802734
10938.257812
10807.757812
10896.947266
10886.527344
11021.013672
10791.111328
10839.072266
11094.707031
10731.210938
10917.019531
10988.928711
10908.028320
10858.174805
10345.069336
10571.599609
10692.472656
10428.802734
10889.468750
10760.576172
10924.877930
10800.789062
10914.214844
10655.852539
10640.062500
10733.861328
10674.505859
10695.210938
10567.032227
10830.447266
10450.935547
10599.184570
10681.896484
10825.595703
10747.802734
10651.041992
10902.858398
10841.603516
10869.059570
10620.857422
10912.747070
10687.922852
10870.476562
10815.180664
10809.632812
10808.439453
10795.619141
10882.008789
10872.185547
10763.927734
10585.549805
10934.847656
10896.655273
10674.493164
10888.134766
10776.948242
10872.393555
10829.249023
10717.289062
10725.123047
10986.358398
10898.851562
10809.457031
10879.742188
10958.874023
10979.342773
10746.358398
10853.836914
10812.139648
10913.627930
10861.867188
11105.408203
10863.599609
10893.583008
10773.716797
10941.500000
10999.124023
10885.812500
10710.441406
10750.313477
11193.023438
10849.951172
10837.905273
10702.228516
10834.102539
11006.461914
10805.294922
10892.065430
10810.832031
10743.146484
10983.050781
10841.980469
10766.220703
10715.974609
11191.386719
10868.846680
10693.488281
10813.477539
11025.858398
10882.275391
10794.857422
10792.251953
11009.903320
10864.122070
10790.816406
10710.727539
10975.403320
10999.645508
10750.909180
10807.532227
10833.352539
11048.097656
10785.186523
10709.197266
11009.302734
10924.483398
10731.832031
10951.177734
10835.448242
10960.423828
10931.566406
10827.704102
10828.143555
10998.009766
10780.822266
10812.939453
10903.700195
10967.818359
10863.501953
10935.544922
10846.639648
10972.681641
10857.856445
10807.548828
10847.494141
11028.121094
10799.196289
10872.955078
10778.916992
10910.299805
10990.551758
10746.823242
10937.292969
10877.001953
11020.886719
10697.882812
10918.376953
10783.936523
10990.394531
10827.498047
10883.616211
10865.315430
10945.424805
10910.055664
10721.571289
10858.913086
10845.274414
10871.571289
10840.944336
10977.684570
10823.708984
10924.910156
10781.152344
10884.590820
10762.813477
10947.923828
10695.445312
10821.135742
10856.351562
10887.626953
10739.125977
10709.423828
11093.465820
10873.958984
10667.344727
10729.520508
11131.571289
10866.178711
10686.434570
10722.626953
11123.208008
10921.903320
10774.321289
10883.558594
11020.193359
10901.980469
10784.368164
10780.732422
11000.636719
10724.282227
10917.083008
10912.872070
10744.312500
10806.728516
11031.876953
11034.303711
10880.583008
10825.935547
10893.850586
10893.813477
11026.293945
10868.333984
10912.502930
10764.403320
10915.369141
10800.072266
10960.690430
10871.790039
10864.618164
10880.229492
10982.214844
10898.791992
10823.837891
10916.512695
10859.457031
10972.998047
10796.100586
10921.167969
10741.706055
10944.125977
10612.888672
10912.333008
10756.858398
10931.312500
10716.769531
10790.894531
10880.465820
10884.068359
10809.873047
10898.710938
10848.534180
10857.020508
10688.077148
10772.500977
11049.951172
10805.949219
10782.410156
10865.831055
10808.784180
10859.554688
10942.778320
10976.886719
10709.072266
10895.148438
10955.037109
10816.653320
10899.333984
10732.329102
10824.689453
10780.471680
10696.978516
10809.012695
10794.856445
10729.090820
10736.585938
10937.387695
10818.416016
10787.094727
10881.843750
11043.366211
10753.563477
10917.019531
10823.553711
10811.791992
10828.669922
10860.303711
11000.342773
10856.724609
10846.834961
10753.336914
10932.689453
10931.331055
10830.156250
10906.866211
10884.568359
10908.676758
10795.822266
11054.097656
10850.917969
10863.090820
10632.596680
10857.181641
10865.255859
10723.077148
10846.227539
10765.091797
10753.684570
10957.818359
10894.711914
10826.324219
10758.159180
10862.396484
10870.330078
10913.936523
10795.085938
10950.333984
11023.050781
10836.073242
10967.878906
10834.678711
10985.157227
10777.715820
10826.236328
10895.607422
10930.047852
10837.458008
10973.802734
10974.916016
10619.310547
10463.178711
10311.986328
10668.608398
10785.520508
10740.667969
10666.501953
10582.028320
10771.731445
10533.779297
10755.816406
10704.606445
10531.505859
10664.281250
10845.177734
10601.662109
10303.781250
10513.166016
10463.737305
10830.455078
10607.256836
10677.558594
10598.580078
10716.559570
10855.250977
10799.805664
10707.108398
10737.167969
10682.914062
10763.532227
10786.864258
10738.486328
10797.419922
10645.313477
10647.480469
10836.331055
10636.825195
10774.193359
10864.680664
10528.292969
10694.433594
10631.787109
10719.450195
10920.993164
10576.302734
10828.490234
10711.457031
10905.868164
10643.948242
10667.339844
10751.302734
10857.295898
10781.924805
10739.597656
10763.333008
10812.044922
10733.185547
10635.635742
10665.105469
10738.300781
10682.983398
10708.927734
10658.868164
10574.845703
10603.695312
10716.577148
10786.403320
10704.608398
10772.381836
10647.604492
10829.320312
10631.785156
10738.450195
10757.743164
10742.823242
10688.520508
10545.315430
10804.209961
10810.222656
10652.031250
10867.837891
10640.225586
10914.459961
10543.762695
10759.938477
10887.229492
10775.502930
10520.731445
10733.302734
10976.269531
10794.021484
10663.908203
10832.061523
10728.332031
10719.539062
10709.936523
10799.731445
10589.512695
10664.562500
10669.406250
10723.188477
```
