## Supplementary material for "Functional connectivity across the human subcortical auditory system using an autoregressive matrix-Gaussian copula graphical model approach with partial correlations": Code: roi-10_mean_ts.txt

```
8984.161133
8766.311523
9017.192383
8872.877930
8372.172852
8638.566406
8744.767578
8921.295898
8864.649414
8789.318359
8965.371094
9260.773438
9029.775391
8718.655273
8944.598633
8874.707031
8848.424805
8887.716797
9206.786133
9254.424805
9100.526367
9035.410156
8904.589844
9281.131836
9338.535156
8967.746094
8783.925781
8695.867188
8652.125977
8873.713867
8941.179688
8931.054688
8687.934570
8880.675781
9341.556641
8988.078125
8769.140625
8785.174805
8856.943359
8809.415039
8801.597656
8758.324219
8975.404297
8708.670898
8912.220703
8829.273438
8775.445312
8935.166992
9214.292969
9069.536133
8815.470703
8817.314453
8824.548828
8688.497070
8670.925781
8527.723633
8787.406250
8820.744141
8740.615234
8954.074219
8759.258789
8869.708008
8817.288086
8738.861328
8622.330078
9080.690430
8937.457031
8780.904297
8821.117188
8654.125977
8962.586914
8705.289062
8697.314453
8685.305664
8662.692383
8872.208008
8741.195312
8692.316406
8782.566406
8860.331055
8801.566406
8690.579102
8796.310547
8774.832031
8666.107422
8944.200195
8898.144531
8649.514648
8751.963867
8727.302734
8960.166016
9073.651367
8915.860352
8758.674805
8863.699219
8951.142578
8883.730469
8879.021484
8691.422852
8858.339844
8929.592773
8876.694336
8727.702148
8767.799805
8755.367188
8866.463867
8865.300781
8957.588867
8858.360352
8786.561523
9040.357422
8791.975586
8796.707031
8743.003906
8960.102539
8703.728516
8746.129883
8840.550781
8828.294922
8716.088867
8747.760742
8720.210938
8629.736328
8769.142578
9020.448242
8835.236328
8618.867188
8600.463867
8837.492188
8899.579102
8739.874023
8732.188477
8745.827148
8876.676758
8752.272461
8787.607422
8727.566406
8836.686523
8966.722656
8657.130859
8698.334961
8779.082031
8920.014648
8834.966797
8660.708984
8752.666992
8990.995117
8782.309570
8789.471680
8576.090820
8891.020508
8776.274414
8795.999023
8574.629883
8989.311523
8728.040039
8665.800781
8644.292969
8825.080078
8733.194336
8653.591797
8694.238281
8667.100586
8824.597656
8654.849609
8671.107422
8636.877930
8809.272461
8792.982422
8575.592773
8623.975586
8960.995117
8669.976562
8737.895508
8747.374023
8709.416992
8728.942383
8760.851562
8823.861328
8698.139648
8650.661133
8802.242188
8822.186523
8603.792969
8674.415039
8811.243164
8525.823242
8503.069336
8674.634766
8858.644531
8647.393555
8550.977539
8554.341797
8700.250000
8737.975586
8652.528320
8495.644531
8628.029297
8739.842773
8531.214844
8672.257812
8605.217773
8884.078125
8668.939453
8622.928711
8657.858398
8728.754883
8702.650391
8641.364258
8627.705078
8813.495117
8675.809570
8573.031250
8546.182617
8794.722656
8565.172852
8563.638672
8530.670898
8743.076172
8627.581055
8477.147461
8652.805664
8708.288086
8510.951172
8514.311523
8582.324219
8549.783203
8288.436523
8459.329102
8638.276367
8558.437500
8556.960938
8527.107422
8578.340820
8637.661133
8737.537109
8526.042969
8495.657227
8710.348633
8653.707031
8603.836914
8479.820312
8572.226562
8712.876953
8528.719727
8650.919922
8575.805664
8681.877930
8612.990234
8608.907227
8706.916992
8643.597656
8489.229492
8420.678711
8687.638672
8522.711914
8479.789062
8567.866211
8602.978516
8449.353516
8522.023438
8589.266602
8524.295898
8567.087891
8545.760742
8610.833008
8467.047852
8511.104492
8543.471680
8426.360352
8482.993164
8504.124023
8600.412109
8618.029297
8407.716797
8617.599609
8820.389648
8633.839844
8642.308594
8535.838867
8412.766602
8705.705078
8517.511719
8669.128906
8463.815430
8476.766602
8497.977539
8685.248047
8705.570312
8603.923828
8490.235352
8691.602539
8576.852539
8563.992188
8411.447266
8590.004883
8672.041992
8644.704102
8518.769531
8450.697266
8719.014648
8780.691406
8785.834961
8624.614258
8457.336914
8682.977539
8459.431641
8682.000977
8464.414062
8512.144531
8700.373047
8554.018555
8544.169922
8685.364258
8552.537109
8573.733398
8522.962891
8540.589844
8493.733398
8512.745117
8512.322266
8645.631836
8512.583008
8493.782227
8714.086914
8523.347656
8604.482422
8542.705078
8539.264648
8530.699219
8591.006836
8507.933594
8411.555664
8512.989258
8654.027344
8698.250977
8459.011719
8575.957031
8716.891602
8521.018555
8486.904297
8600.700195
8583.123047
8471.012695
8711.385742
8653.618164
8600.173828
8401.775391
8609.597656
8669.030273
8626.170898
8497.429688
8482.794922
8682.507812
8557.553711
8545.402344
8545.069336
8690.118164
8563.835938
8455.783203
8636.649414
8634.458008
8512.152344
8543.610352
8582.923828
8418.192383
8647.817383
8539.158203
8558.466797
8548.000977
8512.997070
8714.018555
8587.824219
8423.275391
8554.680664
8670.365234
8520.144531
8541.724609
8601.282227
8547.213867
8521.960938
8637.309570
8362.544922
8451.416992
8507.266602
8623.699219
8501.409180
8536.368164
8550.865234
8589.846680
8464.149414
8710.100586
8594.542969
8490.486328
8433.058594
8595.788086
8393.642578
8421.585938
8614.127930
8669.670898
8448.245117
8449.825195
8549.918945
8500.676758
8385.707031
8631.383789
8504.058594
8397.179688
8481.390625
8493.693359
8493.121094
8502.853516
8464.857422
8514.305664
8562.208008
8253.385742
8543.751953
8595.022461
8493.141602
8414.940430
8558.717773
8462.549805
8524.764648
8490.942383
8454.175781
8501.904297
8449.736328
8556.784180
8446.098633
8562.233398
8690.027344
8527.069336
8437.864258
8443.640625
8309.239258
8404.544922
8313.632812
8543.171875
8570.354492
8400.670898
8480.103516
8394.716797
8423.025391
8412.258789
8443.783203
8540.053711
8325.608398
8457.124023
8351.287109
8556.284180
8304.229492
8437.855469
8487.296875
8408.158203
8356.148438
8526.260742
8323.610352
8282.331055
8386.782227
8689.361328
8435.583008
8368.501953
8358.513672
8553.985352
8481.115234
8434.339844
8445.016602
8545.730469
8496.032227
8460.010742
8582.047852
8438.554688
8451.788086
8401.641602
8435.442383
8418.786133
8430.839844
8494.374023
8401.165039
8429.659180
8395.166992
8268.680664
8507.603516
8488.069336
8449.886719
8515.628906
8510.203125
8469.580078
8371.679688
8319.569336
8316.319336
8342.158203
8472.649414
8425.120117
8429.671875
8425.926758
8446.841797
8492.718750
8479.567383
8492.915039
8589.449219
8398.267578
8380.373047
8489.285156
8622.018555
8763.833984
8604.597656
8377.989258
8373.673828
8303.660156
8217.739258
8404.477539
8267.294922
8367.978516
8283.806641
8423.903320
8357.878906
8294.080078
8276.178711
8336.922852
8458.224609
8339.664062
8465.266602
8451.856445
8253.172852
8429.058594
8232.154297
8414.548828
8302.094727
8255.939453
8365.246094
8398.329102
8298.605469
8329.101562
8397.484375
8330.486328
8239.738281
8273.688477
8343.019531
8440.671875
8376.750977
8415.225586
8288.588867
8331.374023
8334.799805
8298.266602
8237.301758
8437.610352
8410.901367
8380.598633
8313.014648
8357.739258
8216.667969
8445.607422
8279.861328
8231.035156
8359.168945
8317.408203
8171.969238
8309.258789
8375.834961
8237.194336
8317.448242
8296.569336
8155.703125
8387.804688
8250.929688
8461.591797
8340.147461
8284.832031
8405.368164
8287.657227
8444.044922
8455.103516
8249.837891
8295.455078
8381.063477
8393.820312
8310.150391
8311.002930
8262.260742
8349.308594
8338.807617
8179.330566
8393.679688
8141.418945
8251.798828
8316.980469
8274.877930
8337.724609
8231.278320
8224.470703
8311.870117
8256.764648
8323.714844
8287.547852
8214.918945
8248.911133
8335.993164
8283.166016
8343.871094
8245.251953
8312.938477
8202.332031
8350.346680
8268.678711
8125.581543
8298.679688
8137.618164
8242.956055
8193.958008
8298.863281
8278.875000
8163.062500
8258.539062
8348.245117
8249.144531
8247.547852
8265.937500
8259.176758
8217.299805
8229.270508
8252.741211
8236.871094
8289.433594
8205.038086
8179.716797
8291.395508
8212.258789
8155.634277
8266.909180
8199.502930
8355.011719
8287.215820
8167.547363
8296.024414
8293.668945
8274.746094
8358.509766
8251.151367
8394.669922
8231.407227
8251.856445
8165.737793
8446.117188
8261.110352
8200.128906
8277.686523
8297.020508
8280.703125
8098.831055
8169.404297
8304.889648
8348.457031
8327.524414
8320.549805
8360.313477
8369.844727
8238.582031
8251.315430
8203.202148
8359.477539
8348.099609
8281.198242
8302.736328
8356.272461
8374.649414
8325.021484
8358.222656
8369.672852
8253.976562
8200.666992
8319.542969
8291.322266
8314.843750
8300.866211
8217.094727
8289.410156
8282.011719
8488.891602
8371.967773
8179.925781
8399.618164
8314.713867
8344.024414
8371.224609
8443.401367
8181.369629
8184.650879
8328.514648
8196.382812
8370.645508
8301.370117
8348.116211
8355.321289
8264.841797
8241.520508
8271.118164
8394.971680
8309.760742
8327.987305
8302.376953
8299.490234
8275.024414
8287.267578
8272.277344
8350.823242
8242.821289
8295.419922
8266.078125
8334.095703
8265.051758
8320.931641
8172.763184
8269.042969
8220.355469
8106.423828
8163.646973
8423.034180
8275.260742
8226.957031
8349.054688
8335.132812
8399.147461
8292.102539
8406.510742
8169.677734
8248.746094
8311.785156
8241.256836
8179.052734
8268.514648
8289.539062
8179.585449
8255.935547
8130.923828
8380.009766
8221.324219
8265.121094
8280.092773
8312.570312
8298.625977
8240.781250
8340.867188
8236.125000
8315.064453
8225.263672
8282.564453
8273.155273
8364.445312
8264.023438
8224.220703
8195.788086
8353.989258
8343.459961
8251.258789
8165.540527
8154.238770
8241.765625
8229.895508
8240.231445
8234.938477
8377.800781
8276.522461
8219.245117
8231.483398
8315.125977
8340.883789
8113.672852
8317.496094
8282.795898
8450.022461
8374.611328
8252.605469
8218.054688
8242.406250
8273.545898
8283.282227
8182.340332
8218.224609
8319.475586
8251.000977
8245.387695
8257.970703
8097.096191
8240.700195
8367.875000
8231.686523
8205.711914
8261.432617
8311.800781
8235.920898
8316.167969
8258.102539
8241.814453
8205.725586
8172.119141
8266.575195
8367.212891
8640.269531
8666.307617
8407.044922
8481.509766
8272.869141
8287.849609
8224.661133
8150.630859
8172.447266
8413.004883
8228.286133
8188.126953
8311.182617
8299.574219
8341.673828
8553.637695
8661.723633
8428.359375
8474.830078
8617.912109
8569.074219
8532.655273
8428.983398
8417.158203
8380.374023
8620.295898
8355.779297
8362.785156
8353.066406
8292.108398
8300.320312
8404.868164
8416.235352
8388.647461
8427.464844
8455.929688
8249.478516
8467.914062
8419.375000
8461.618164
8472.208008
8331.875977
8417.550781
8489.948242
8412.392578
8453.983398
8466.471680
8423.854492
8470.999023
8410.966797
8547.551758
8352.160156
8558.982422
8471.363281
8493.275391
8366.930664
8578.794922
8437.685547
8304.592773
8315.420898
8499.182617
8419.310547
8375.791016
8294.196289
8342.748047
8453.092773
8501.567383
8343.844727
8403.938477
8400.487305
8569.370117
8444.459961
8459.837891
8346.091797
8562.032227
8514.803711
8386.614258
8342.957031
8415.397461
8354.813477
8409.823242
8357.340820
8413.033203
8554.335938
8377.580078
8453.433594
8414.527344
8355.450195
8364.798828
8476.075195
8358.707031
8391.579102
8530.882812
8323.843750
8436.188477
8387.946289
8582.680664
8382.892578
8432.227539
8456.062500
8496.250000
```
