## Supplementary material for "Functional connectivity across the human subcortical auditory system using an autoregressive matrix-Gaussian copula graphical model approach with partial correlations": Code: roi-11_mean_ts.txt

```
9326.436523
9323.787109
9361.048828
9460.813477
9457.748047
9359.765625
9279.898438
9551.604492
9328.589844
9485.674805
9554.722656
9616.354492
9449.216797
9479.681641
9446.045898
9393.556641
9348.389648
9360.379883
9634.813477
9655.911133
9500.588867
9477.290039
9442.780273
9577.381836
9673.217773
9524.499023
9433.724609
9419.022461
9412.333008
9405.412109
9325.144531
9502.641602
9310.971680
9613.850586
9458.240234
9482.632812
9389.208008
9345.246094
9385.072266
9290.802734
9427.522461
9434.549805
9442.733398
9440.515625
9498.287109
9406.735352
9300.686523
9475.285156
9714.489258
9666.136719
9614.708984
9533.952148
9505.253906
9507.457031
9312.083008
9429.965820
9315.770508
9395.052734
9515.938477
9503.097656
9538.571289
9324.810547
9410.834961
9328.753906
9365.477539
9572.675781
9494.131836
9398.370117
9462.212891
9508.219727
9593.195312
9377.015625
9451.740234
9431.265625
9359.123047
9351.242188
9409.850586
9419.363281
9369.958984
9657.051758
9472.651367
9275.838867
9328.439453
9406.728516
9393.437500
9521.762695
9336.806641
9422.714844
9305.929688
9359.309570
9487.390625
9513.437500
9434.028320
9390.416992
9305.390625
9649.911133
9520.421875
9402.262695
9367.486328
9513.649414
9443.741211
9458.304688
9362.670898
9248.767578
9390.213867
9444.675781
9407.755859
9386.408203
9439.331055
9636.671875
9479.832031
9306.444336
9353.516602
9458.987305
9632.639648
9475.125000
9382.251953
9495.084961
9487.250000
9404.553711
9420.026367
9333.555664
9374.687500
9468.349609
9584.085938
9513.153320
9513.733398
9410.138672
9529.483398
9563.246094
9455.050781
9327.004883
9387.303711
9602.713867
9470.596680
9457.020508
9319.112305
9594.448242
9560.116211
9408.501953
9413.308594
9271.879883
9434.494141
9352.027344
9277.231445
9338.806641
9501.133789
9457.113281
9457.836914
9423.287109
9493.678711
9475.555664
9346.585938
9394.300781
9474.935547
9403.036133
9344.490234
9280.150391
9555.498047
9444.627930
9334.092773
9325.210938
9407.365234
9564.661133
9396.360352
9254.922852
9235.186523
9549.672852
9492.815430
9306.804688
9422.574219
9488.962891
9161.222656
9544.943359
9583.458008
9559.410156
9372.459961
9464.839844
9545.842773
9429.458984
9332.828125
9543.870117
9367.044922
9145.312500
9370.071289
9651.455078
9376.284180
9271.369141
9386.679688
9464.556641
9350.700195
9259.643555
9267.802734
9432.327148
9454.520508
9349.579102
9334.974609
9417.942383
9467.885742
9242.880859
9410.061523
9448.549805
9364.118164
9287.757812
9280.072266
9456.394531
9526.037109
9320.810547
9230.149414
9557.692383
9388.924805
9269.024414
9349.886719
9306.062500
9545.334961
9290.737305
9326.545898
9270.562500
9524.441406
9446.592773
9390.435547
9594.821289
9528.778320
9383.155273
9218.355469
9499.011719
9307.637695
9345.581055
9328.643555
9343.497070
9447.660156
9208.510742
9234.863281
9444.185547
9401.635742
9315.333984
9249.126953
9489.821289
9339.075195
9279.494141
9312.389648
9287.879883
9432.753906
9340.875977
9379.974609
9270.797852
9501.994141
9489.293945
9417.888672
9337.999023
9638.989258
9563.727539
9347.370117
9418.952148
9560.998047
9389.541992
9367.905273
9451.324219
9507.997070
9348.362305
9287.949219
9480.066406
9339.586914
9321.847656
9451.097656
9417.334961
9355.225586
9353.185547
9379.569336
9487.322266
9331.077148
9379.291992
9413.963867
9440.812500
9419.028320
9492.348633
9585.016602
9494.988281
9283.336914
9434.998047
9266.945312
9494.212891
9313.244141
9334.950195
9255.922852
9238.420898
9302.356445
9500.127930
9225.884766
9164.940430
9276.111328
9574.991211
9346.127930
9307.320312
9190.736328
9349.903320
9523.882812
9302.262695
9297.891602
9280.475586
9495.832031
9467.416992
9362.822266
9290.092773
9310.809570
9451.521484
9329.285156
9141.062500
9261.357422
9401.804688
9468.685547
9411.857422
9217.401367
9543.171875
9399.846680
9402.478516
9509.624023
9454.235352
9269.815430
9289.661133
9371.247070
9286.507812
9259.470703
9440.458008
9400.897461
9220.174805
9281.742188
9378.249023
9432.735352
9243.252930
9366.497070
9435.506836
9279.635742
9268.735352
9508.648438
9205.126953
9295.953125
9405.759766
9323.831055
9309.247070
9542.272461
9412.631836
9337.571289
9315.743164
9488.879883
9454.419922
9340.425781
9219.981445
9339.295898
9454.374023
9199.308594
9264.826172
9159.956055
9428.310547
9361.842773
9160.783203
9261.213867
9465.711914
9310.002930
9230.709961
9586.095703
9445.282227
9347.134766
9293.863281
9408.330078
9278.325195
9288.908203
9406.088867
9346.936523
9215.875000
9469.464844
9492.061523
9327.442383
9431.236328
9513.182617
9277.311523
9217.822266
9307.375977
9416.345703
9367.254883
9353.720703
9429.642578
9221.685547
9359.462891
9170.785156
9327.366211
9122.741211
9326.719727
9505.448242
9349.030273
9291.626953
9566.487305
9353.800781
9206.914062
9469.490234
9290.484375
9324.636719
9375.870117
9372.318359
9309.402344
9201.961914
9375.799805
9395.131836
9332.532227
9191.481445
9423.986328
9332.166016
9236.352539
9220.862305
9405.280273
9402.750000
9116.861328
9331.695312
9508.885742
9457.841797
9190.445312
9359.535156
9362.429688
9285.481445
9328.526367
9432.776367
9334.444336
9208.403320
9410.554688
9270.494141
9390.275391
9388.963867
9401.183594
9318.019531
9248.050781
9376.431641
9410.629883
9049.061523
9116.106445
9190.002930
9011.240234
9384.624023
9495.891602
9430.809570
9256.465820
9662.856445
9362.475586
9265.102539
9449.438477
9333.323242
9224.563477
9221.542969
9420.654297
9214.416992
9215.280273
9297.479492
9209.740234
9337.323242
9164.316406
9341.342773
9266.827148
9216.788086
9094.894531
9308.310547
9352.357422
9106.449219
9191.142578
9247.645508
9418.293945
9303.264648
9297.597656
9382.890625
9263.529297
9237.735352
9393.648438
9357.298828
9164.881836
9317.331055
9240.991211
9357.258789
9348.213867
9215.006836
9347.965820
9354.538086
9140.871094
9209.758789
9307.228516
9359.201172
9391.026367
9334.260742
9209.280273
9341.852539
9343.328125
9138.307617
9283.728516
9262.996094
9396.631836
9389.100586
9143.550781
9311.289062
9347.197266
9356.778320
9062.344727
9247.309570
9419.082031
9249.620117
9182.664062
9294.250977
9554.758789
9719.413086
9700.324219
9490.659180
9334.925781
9089.523438
9278.364258
9312.105469
9197.909180
9029.242188
9324.639648
9017.221680
8955.786133
9033.652344
8934.098633
9021.935547
9016.510742
9248.009766
9213.070312
9103.785156
9118.654297
9335.814453
9437.805664
9134.232422
9118.461914
9243.402344
9398.824219
9183.501953
9156.319336
9025.379883
9191.148438
9344.137695
9193.120117
9052.159180
9050.036133
9092.588867
9308.505859
9119.103516
9089.757812
9134.758789
9262.642578
9204.849609
9106.508789
9087.583984
9190.709961
9285.499023
9285.763672
9183.097656
9221.349609
9560.873047
9224.753906
9151.944336
9196.359375
9357.054688
9223.306641
9171.475586
9075.934570
9039.545898
9013.793945
9275.967773
9293.618164
9266.185547
9053.383789
9134.670898
9373.513672
9364.684570
9118.708984
9260.960938
9469.335938
9471.299805
9348.478516
9197.453125
9216.392578
9326.228516
9277.261719
9088.729492
9189.295898
9224.424805
9275.991211
9232.098633
9278.737305
9208.553711
9283.169922
9440.312500
9153.227539
9068.021484
9202.124023
9353.754883
9331.454102
9068.619141
9275.396484
9356.051758
9214.931641
9086.068359
9213.070312
9352.337891
9230.164062
9111.815430
9132.763672
9368.387695
9106.171875
9266.349609
9240.859375
9381.321289
9533.155273
9151.477539
9159.709961
9355.746094
9311.279297
9073.673828
9167.873047
9227.221680
9253.089844
9086.886719
9060.303711
9248.412109
9318.582031
9215.719727
9080.626953
9282.021484
9299.216797
9182.210938
9030.109375
9200.208008
9266.302734
9218.460938
9010.791016
9168.535156
9333.240234
9358.875000
9049.479492
9262.658203
9358.453125
9202.288086
9148.534180
9066.395508
9296.355469
9373.578125
9129.528320
9083.011719
9185.515625
9330.552734
9103.011719
9199.922852
9123.636719
9221.750000
9153.933594
9072.547852
9147.572266
9392.082031
9199.125000
9200.747070
9292.873047
9391.053711
9156.055664
9128.582031
9206.684570
9214.306641
9216.279297
9089.235352
9197.186523
9178.409180
9255.216797
9254.402344
9239.809570
9252.555664
9257.408203
9181.322266
9220.121094
9255.898438
9230.073242
9260.057617
9341.576172
9267.584961
9215.639648
9166.055664
9366.383789
9022.035156
9267.465820
9312.496094
9285.776367
9108.161133
9285.514648
9521.689453
9160.511719
9197.391602
9126.354492
9293.201172
9196.425781
9130.289062
9243.879883
9383.794922
9255.413086
9224.800781
9162.951172
9314.528320
9199.373047
9179.041992
9303.588867
9408.245117
9112.180664
9170.657227
9223.601562
9344.725586
9263.791016
9254.489258
9099.400391
9380.206055
9198.108398
9141.363281
9095.826172
9424.623047
9180.665039
9135.183594
9219.273438
9305.064453
9115.291992
9125.874023
9257.185547
9359.095703
9059.219727
9269.930664
9291.246094
9169.621094
9169.104492
9310.946289
9406.789062
9110.266602
9165.583008
9408.974609
9200.048828
9259.224609
9222.104492
9262.891602
9212.793945
9143.853516
9275.745117
9220.103516
9118.934570
9172.810547
9400.572266
9202.795898
9199.544922
9172.665039
9343.034180
9276.101562
9214.216797
9381.453125
9168.530273
9229.357422
9199.930664
9239.741211
9229.354492
9167.925781
9268.855469
9431.492188
9246.821289
9207.458008
9191.380859
9346.205078
9205.162109
9194.630859
9153.981445
9435.104492
8952.856445
9181.591797
9271.110352
9169.109375
9248.045898
9389.924805
9292.670898
9050.265625
9280.674805
9408.320312
9154.065430
9150.186523
9337.692383
9428.877930
9239.689453
9291.680664
9250.792969
9110.793945
9170.591797
9465.152344
9267.207031
9190.228516
9333.592773
9351.140625
9244.221680
9242.991211
9288.440430
9236.955078
9266.186523
9117.194336
9497.970703
9719.322266
9758.396484
9622.068359
9360.214844
9304.784180
9236.339844
9262.178711
9119.892578
9048.654297
9108.348633
8997.690430
9224.307617
9048.202148
9073.784180
9067.261719
9067.159180
9217.741211
9073.087891
8993.682617
9079.836914
9293.701172
9208.077148
9148.436523
9033.296875
9159.323242
9480.257812
9418.326172
9101.407227
9194.810547
9168.013672
9169.173828
9121.645508
9061.806641
9278.198242
9090.492188
9169.318359
9046.683594
9097.991211
9023.173828
9338.399414
9240.086914
9121.895508
9088.854492
9204.981445
9396.353516
9241.216797
9049.929688
9106.200195
9461.506836
9178.225586
9182.910156
9139.861328
9200.647461
9345.996094
9145.333984
9024.960938
9218.650391
9292.012695
9249.606445
9103.646484
9195.731445
9206.709961
9227.043945
9067.090820
9040.601562
9057.971680
9211.829102
9239.123047
9121.926758
9135.521484
9027.269531
9223.426758
9024.022461
9141.922852
9200.884766
9260.638672
9129.433594
9192.995117
9103.825195
9235.186523
9111.693359
9221.748047
9042.425781
9358.991211
9221.105469
9120.986328
9170.434570
9284.848633
9080.905273
9272.574219
9306.333008
9185.636719
9102.785156
9251.279297
9152.027344
9024.639648
9150.742188
9328.460938
9136.395508
9164.905273
9374.729492
9214.947266
```
