## Supplementary material for "Functional connectivity across the human subcortical auditory system using an autoregressive matrix-Gaussian copula graphical model approach with partial correlations": Code: roi-12_mean_ts.txt

```
11746.580078
11734.660156
11655.775391
11711.870117
11521.580078
11902.808594
11813.403320
11716.144531
11807.033203
11750.500977
11787.985352
11773.824219
11789.158203
11734.553711
11769.729492
11751.843750
11701.673828
11669.617188
11691.271484
11742.000000
11819.588867
11773.532227
11657.126953
11657.856445
11727.849609
11840.478516
11771.191406
11822.843750
11668.088867
11609.307617
11604.928711
11646.942383
11564.375000
11563.996094
11564.042969
11719.755859
11644.360352
11615.333008
11662.464844
11648.866211
11655.021484
11659.368164
11665.495117
11665.327148
11612.372070
11620.096680
11582.990234
11694.538086
11781.704102
11881.737305
11835.113281
11770.826172
11729.672852
11712.628906
11709.767578
11687.533203
11635.452148
11561.518555
11557.366211
11564.906250
11591.762695
11581.475586
11593.223633
11584.090820
11625.973633
11706.913086
11820.964844
11844.891602
11818.016602
11788.107422
11805.136719
11804.609375
11772.653320
11747.113281
11739.555664
11801.813477
11799.524414
11807.347656
11797.701172
11758.563477
11757.424805
11752.985352
11745.706055
11693.971680
11662.449219
11694.903320
11736.875000
11698.480469
11646.172852
11600.945312
11609.341797
11618.317383
11663.189453
11645.107422
11610.021484
11617.381836
11628.274414
11663.863281
11642.111328
11618.463867
11649.278320
11659.074219
11630.669922
11594.942383
11558.448242
11593.051758
11632.750000
11630.670898
11631.869141
11631.316406
11656.585938
11726.276367
11701.513672
11681.387695
11692.246094
11701.866211
11690.254883
11671.310547
11669.038086
11699.593750
11653.643555
11613.171875
11570.305664
11592.798828
11639.656250
11714.817383
11690.177734
11662.041016
11633.765625
11663.049805
11676.191406
11675.346680
11649.782227
11653.972656
11682.363281
11653.366211
11639.894531
11625.442383
11654.674805
11717.810547
11709.428711
11679.772461
11680.633789
11718.739258
11695.646484
11673.869141
11678.914062
11714.985352
11689.992188
11654.203125
11652.858398
11650.458984
11662.739258
11665.521484
11687.517578
11710.571289
11680.009766
11659.348633
11648.999023
11669.457031
11695.855469
11650.140625
11634.484375
11653.451172
11677.490234
11675.008789
11650.197266
11652.214844
11703.039062
11695.234375
11698.720703
11694.670898
11718.133789
11713.757812
11723.452148
11734.694336
11761.581055
11714.112305
11721.397461
11745.466797
11748.117188
11728.338867
11732.938477
11725.659180
11695.000000
11686.295898
11660.376953
11635.324219
11623.358398
11638.975586
11657.973633
11644.827148
11596.820312
11591.954102
11622.415039
11625.048828
11596.534180
11561.162109
11569.691406
11600.113281
11609.291016
11607.000977
11605.219727
11644.440430
11644.161133
11640.709961
11656.847656
11635.388672
11613.472656
11608.866211
11612.609375
11612.566406
11594.122070
11570.052734
11562.360352
11584.686523
11597.407227
11597.330078
11617.985352
11642.226562
11676.801758
11703.017578
11720.930664
11756.266602
11725.147461
11741.407227
11741.590820
11709.580078
11669.265625
11646.221680
11652.057617
11619.523438
11610.086914
11579.246094
11631.869141
11619.332031
11576.791016
11527.577148
11522.574219
11551.934570
11533.343750
11471.570312
11454.394531
11447.763672
11523.095703
11526.065430
11528.739258
11516.180664
11620.434570
11651.105469
11641.773438
11650.026367
11698.683594
11644.332031
11631.108398
11660.958984
11637.239258
11621.911133
11634.081055
11647.327148
11613.189453
11599.853516
11605.466797
11582.452148
11573.512695
11559.256836
11568.235352
11550.855469
11541.982422
11566.285156
11590.747070
11597.433594
11602.620117
11607.052734
11643.616211
11624.245117
11703.379883
11768.691406
11780.886719
11774.255859
11699.416992
11663.698242
11616.790039
11546.692383
11455.638672
11398.015625
11368.990234
11407.931641
11483.954102
11499.509766
11476.279297
11489.511719
11540.123047
11583.195312
11618.292969
11626.401367
11601.317383
11648.068359
11677.903320
11661.081055
11641.042969
11693.310547
11700.978516
11670.033203
11600.158203
11560.040039
11578.669922
11557.389648
11518.188477
11510.946289
11525.697266
11612.161133
11653.698242
11663.541016
11657.641602
11634.808594
11596.178711
11583.825195
11575.150391
11555.440430
11549.012695
11580.190430
11612.086914
11649.114258
11662.589844
11682.728516
11670.733398
11662.829102
11641.515625
11662.987305
11664.925781
11669.148438
11680.076172
11671.997070
11631.268555
11659.508789
11626.250977
11609.057617
11625.397461
11583.215820
11564.173828
11559.484375
11566.358398
11526.197266
11512.000000
11533.727539
11557.484375
11553.055664
11515.454102
11511.258789
11545.639648
11546.231445
11522.496094
11520.473633
11544.609375
11576.458984
11573.951172
11602.631836
11624.068359
11622.303711
11613.826172
11633.057617
11617.257812
11588.800781
11596.719727
11640.551758
11615.958984
11599.655273
11599.092773
11579.962891
11586.143555
11585.398438
11607.530273
11601.678711
11594.092773
11616.166992
11600.999023
11575.217773
11561.308594
11538.083984
11541.938477
11554.612305
11563.014648
11579.045898
11581.712891
11575.463867
11609.374023
11617.490234
11622.315430
11622.098633
11637.418945
11607.745117
11640.162109
11654.618164
11617.607422
11666.377930
11696.532227
11718.137695
11647.644531
11636.496094
11623.310547
11570.718750
11514.527344
11483.045898
11469.469727
11435.948242
11477.927734
11489.754883
11439.429688
11454.883789
11500.585938
11545.577148
11552.436523
11525.742188
11506.422852
11528.670898
11543.110352
11564.822266
11603.451172
11595.786133
11564.682617
11599.476562
11603.877930
11587.933594
11613.631836
11650.060547
11655.279297
11614.584961
11620.327148
11644.732422
11593.210938
11564.087891
11578.287109
11591.119141
11499.429688
11539.941406
11592.099609
11621.664062
11658.995117
11682.096680
11655.183594
11705.707031
11749.710938
11732.548828
11739.690430
11709.279297
11649.473633
11631.529297
11587.359375
11568.691406
11530.754883
11528.692383
11560.989258
11544.512695
11539.499023
11546.413086
11560.845703
11593.406250
11581.658203
11566.775391
11588.347656
11596.458008
11616.758789
11629.415039
11658.030273
11642.273438
11609.307617
11617.756836
11621.689453
11617.366211
11607.554688
11650.416016
11642.644531
11601.422852
11552.292969
11581.063477
11603.472656
11612.082031
11581.553711
11584.978516
11563.124023
11509.027344
11510.186523
11526.018555
11515.383789
11494.255859
11460.966797
11462.657227
11499.618164
11522.026367
11503.811523
11484.484375
11513.911133
11535.016602
11524.266602
11506.515625
11486.740234
11521.743164
11563.673828
11547.465820
11558.933594
11581.821289
11598.089844
11542.382812
11471.546875
11414.421875
11591.271484
11561.433594
11466.906250
11584.650391
11640.832031
11573.365234
11495.329102
11400.599609
11335.310547
11252.817383
11252.646484
11274.881836
11304.416016
11337.172852
11378.180664
11465.593750
11528.186523
11584.943359
11569.419922
11602.502930
11643.567383
11668.625000
11602.933594
11621.801758
11637.490234
11601.824219
11603.023438
11566.072266
11507.170898
11519.316406
11541.667969
11513.375000
11467.865234
11478.475586
11515.530273
11519.030273
11532.228516
11490.398438
11535.223633
11546.408203
11545.032227
11541.416992
11521.207031
11580.849609
11593.279297
11554.230469
11535.744141
11589.285156
11611.500000
11601.333008
11551.756836
11574.634766
11581.782227
11534.493164
11498.012695
11459.197266
11408.721680
11407.624023
11425.784180
11394.585938
11375.548828
11344.256836
11399.113281
11457.060547
11464.183594
11413.953125
11418.394531
11473.596680
11457.942383
11422.861328
11375.653320
11413.214844
11450.421875
11501.771484
11475.710938
11445.811523
11539.414062
11583.153320
11595.750977
11548.885742
11544.638672
11574.924805
11537.206055
11508.389648
11517.596680
11543.633789
11552.015625
11496.075195
11461.350586
11503.762695
11504.130859
11475.843750
11432.714844
11489.071289
11528.865234
11531.161133
11479.855469
11546.430664
11626.081055
11607.813477
11566.558594
11582.717773
11606.090820
11538.610352
11473.205078
11486.266602
11535.880859
11530.069336
11489.996094
11471.194336
11507.350586
11528.132812
11472.464844
11475.131836
11488.902344
11486.952148
11467.966797
11458.293945
11499.178711
11530.796875
11483.834961
11442.418945
11480.543945
11496.863281
11489.330078
11449.467773
11495.518555
11497.757812
11498.108398
11472.807617
11475.336914
11450.703125
11444.737305
11409.670898
11438.529297
11498.840820
11501.975586
11463.561523
11415.623047
11488.505859
11518.265625
11505.977539
11457.596680
11493.228516
11509.952148
11499.866211
11469.164062
11478.035156
11518.829102
11467.280273
11386.689453
11412.778320
11431.727539
11412.728516
11421.113281
11432.392578
11465.388672
11465.052734
11495.374023
11528.500977
11536.469727
11483.170898
11502.419922
11515.682617
11525.398438
11458.792969
11503.970703
11547.721680
11573.820312
11483.253906
11519.568359
11526.237305
11515.583984
11486.060547
11474.890625
11482.823242
11441.892578
11505.523438
11542.506836
11531.048828
11501.083008
11560.306641
11543.242188
11531.098633
11463.572266
11450.130859
11485.375000
11494.439453
11446.762695
11442.259766
11514.628906
11515.132812
11501.768555
11577.636719
11588.662109
11517.898438
11497.705078
11522.516602
11531.472656
11506.802734
11479.133789
11513.889648
11515.321289
11528.768555
11481.613281
11535.647461
11513.487305
11516.494141
11489.960938
11533.335938
11561.557617
11528.480469
11534.083984
11581.960938
11588.305664
11567.683594
11580.433594
11569.237305
11550.895508
11509.141602
11534.711914
11549.717773
11534.659180
11536.843750
11615.548828
11622.601562
11601.171875
11622.964844
11619.824219
11575.436523
11540.021484
11570.159180
11524.666992
11474.326172
11493.651367
11501.313477
11488.159180
11452.883789
11484.916992
11491.754883
11495.658203
11469.895508
11494.776367
11513.490234
11446.070312
11443.125977
11470.801758
11467.000000
11454.513672
11505.396484
11488.667969
11469.301758
11463.750977
11551.847656
11565.771484
11521.978516
11501.162109
11535.093750
11489.981445
11443.754883
11436.487305
11465.555664
11521.566406
11489.471680
11511.487305
11524.759766
11486.178711
11475.754883
11496.841797
11464.636719
11451.497070
11487.125977
11501.296875
11434.457031
11478.485352
11551.479492
11560.695312
11499.622070
11518.143555
11503.215820
11448.676758
11472.957031
11485.309570
11481.605469
11491.143555
11526.654297
11513.742188
11483.628906
11459.208984
11469.197266
11451.085938
11432.220703
11410.485352
11389.936523
11596.646484
11654.156250
11537.034180
11544.874023
11606.337891
11616.475586
11604.759766
11414.577148
11523.078125
11407.827148
11415.959961
11453.833008
11493.066406
11510.035156
11683.697266
11665.352539
11622.400391
11605.927734
11655.532227
11673.635742
11709.265625
11692.636719
11686.733398
11637.818359
11625.940430
11686.290039
11652.417969
11605.807617
11537.062500
11529.848633
11533.217773
11521.115234
11516.746094
11526.813477
11511.130859
11458.613281
11429.576172
11435.419922
11480.389648
11541.958984
11547.593750
11546.250977
11553.998047
11631.704102
11666.614258
11744.143555
11652.466797
11700.317383
11707.377930
11677.644531
11637.743164
11611.405273
11662.263672
11674.472656
11651.334961
11624.885742
11617.922852
11607.116211
11558.120117
11562.077148
11568.804688
11571.338867
11545.938477
11527.301758
11520.817383
11565.011719
11579.330078
11547.910156
11523.327148
11573.204102
11618.627930
11619.916992
11595.784180
11599.416016
11653.088867
11661.568359
11630.791016
11619.414062
11664.340820
11684.255859
11645.125000
11656.995117
11686.214844
11702.974609
11685.868164
11688.231445
11696.728516
11661.192383
11640.544922
11639.406250
11649.067383
11636.258789
11635.189453
11611.524414
11559.745117
11541.433594
11555.043945
11542.686523
11536.608398
11562.931641
```
