## Supplementary material for "Functional connectivity across the human subcortical auditory system using an autoregressive matrix-Gaussian copula graphical model approach with partial correlations": Code: roi-13_mean_ts.txt

```
10436.200195
10400.795898
10372.723633
10398.484375
10095.075195
10320.944336
10320.257812
10278.636719
10306.315430
10291.837891
10303.962891
10288.748047
10248.330078
10266.721680
10272.845703
10261.163086
10261.707031
10243.639648
10270.406250
10244.917969
10208.712891
10231.156250
10212.415039
10277.097656
10252.277344
10277.497070
10138.436523
10133.470703
10124.775391
10173.704102
10159.674805
10155.728516
10140.572266
10168.570312
10163.044922
10168.623047
10181.878906
10193.083008
10218.632812
10255.266602
10249.908203
10239.844727
10256.775391
10247.021484
10263.077148
10265.846680
10276.411133
10329.159180
10390.093750
10355.900391
10376.738281
10383.817383
10381.428711
10351.078125
10328.384766
10294.260742
10263.376953
10239.087891
10256.806641
10280.459961
10270.390625
10303.233398
10291.514648
10293.772461
10316.791992
10361.151367
10368.234375
10422.031250
10442.074219
10446.246094
10448.978516
10412.736328
10424.924805
10421.829102
10421.666016
10401.044922
10369.401367
10358.142578
10339.424805
10340.342773
10316.671875
10298.184570
10307.505859
10273.857422
10272.171875
10281.003906
10270.163086
10291.642578
10278.749023
10289.514648
10296.345703
10301.516602
10334.271484
10348.455078
10326.118164
10340.106445
10348.023438
10356.642578
10367.330078
10357.086914
10345.637695
10334.048828
10342.849609
10318.155273
10292.459961
10310.833984
10309.465820
10351.899414
10350.377930
10360.699219
10364.255859
10366.357422
10389.057617
10390.969727
10388.216797
10373.193359
10384.619141
10399.010742
10393.818359
10386.328125
10404.598633
10386.555664
10363.554688
10344.519531
10348.555664
10317.074219
10328.599609
10318.539062
10336.291016
10313.553711
10335.964844
10336.793945
10331.397461
10336.971680
10306.016602
10309.524414
10322.768555
10330.037109
10331.451172
10332.433594
10355.926758
10342.744141
10336.956055
10308.701172
10329.664062
10334.951172
10335.096680
10345.074219
10369.055664
10342.558594
10313.649414
10281.594727
10288.650391
10313.193359
10343.461914
10327.745117
10350.379883
10352.318359
10364.374023
10353.522461
10359.093750
10366.157227
10340.084961
10335.479492
10316.148438
10331.393555
10313.416992
10322.373047
10315.872070
10343.206055
10338.509766
10350.083008
10369.506836
10360.779297
10338.743164
10338.549805
10318.925781
10315.726562
10318.692383
10298.541992
10332.050781
10353.163086
10334.025391
10342.882812
10358.203125
10343.453125
10340.566406
10352.726562
10336.310547
10317.488281
10316.998047
10328.121094
10310.287109
10318.319336
10322.058594
10346.721680
10341.624023
10347.058594
10346.756836
10354.305664
10359.330078
10363.192383
10351.599609
10353.431641
10380.606445
10373.254883
10373.080078
10360.857422
10367.772461
10340.272461
10334.120117
10325.696289
10342.501953
10324.185547
10332.723633
10321.754883
10326.799805
10323.583008
10330.695312
10334.096680
10349.779297
10393.230469
10374.159180
10366.375977
10381.356445
10375.221680
10340.463867
10333.574219
10302.962891
10294.822266
10271.599609
10290.347656
10296.488281
10317.045898
10308.097656
10321.208008
10333.559570
10320.542969
10341.620117
10335.672852
10350.820312
10332.063477
10328.536133
10332.813477
10329.429688
10321.739258
10308.998047
10308.869141
10320.349609
10339.416992
10357.428711
10372.848633
10370.762695
10405.092773
10405.575195
10365.044922
10381.229492
10393.579102
10356.970703
10350.444336
10344.836914
10349.835938
10322.393555
10338.559570
10342.621094
10339.871094
10332.814453
10339.745117
10348.630859
10356.951172
10377.319336
10388.220703
10372.580078
10362.146484
10362.908203
10360.384766
10384.298828
10389.505859
10409.210938
10383.977539
10380.511719
10366.027344
10318.093750
10290.264648
10270.636719
10244.628906
10258.143555
10284.361328
10304.905273
10320.289062
10317.798828
10336.831055
10342.933594
10362.339844
10371.443359
10389.212891
10386.070312
10366.756836
10374.583984
10350.923828
10355.585938
10357.832031
10363.564453
10353.685547
10338.490234
10344.416016
10343.796875
10355.079102
10313.796875
10306.583008
10319.123047
10335.898438
10384.174805
10392.158203
10374.436523
10397.305664
10408.106445
10394.338867
10384.612305
10384.842773
10370.660156
10332.847656
10340.771484
10365.163086
10367.771484
10361.649414
10385.415039
10382.657227
10366.286133
10369.815430
10368.555664
10365.939453
10364.691406
10379.371094
10385.116211
10368.328125
10381.910156
10389.593750
10359.148438
10347.981445
10344.514648
10334.736328
10333.946289
10332.083008
10328.687500
10318.704102
10317.548828
10301.189453
10286.850586
10283.745117
10277.418945
10294.273438
10274.683594
10276.690430
10272.225586
10302.374023
10334.185547
10344.725586
10339.333984
10374.373047
10395.906250
10376.075195
10388.142578
10379.612305
10381.631836
10369.502930
10361.090820
10342.573242
10330.279297
10330.410156
10340.286133
10341.090820
10375.427734
10419.632812
10425.719727
10409.713867
10424.159180
10423.214844
10382.837891
10360.837891
10361.053711
10350.698242
10349.467773
10362.542969
10366.976562
10346.528320
10344.690430
10362.720703
10359.859375
10353.969727
10373.990234
10398.946289
10385.788086
10401.718750
10413.330078
10408.881836
10397.203125
10383.186523
10369.518555
10356.077148
10346.065430
10344.947266
10330.549805
10311.207031
10329.055664
10342.198242
10338.865234
10331.268555
10332.250000
10322.575195
10325.148438
10350.163086
10345.043945
10343.893555
10344.630859
10358.977539
10378.598633
10386.445312
10392.002930
10390.285156
10392.104492
10386.550781
10370.548828
10366.963867
10366.567383
10377.821289
10376.896484
10366.540039
10331.625000
10362.485352
10352.670898
10346.807617
10339.835938
10352.407227
10282.975586
10288.648438
10296.359375
10343.399414
10310.155273
10336.477539
10369.554688
10375.515625
10414.586914
10429.021484
10403.943359
10396.726562
10384.118164
10366.164062
10333.246094
10329.579102
10305.858398
10293.175781
10277.722656
10288.455078
10285.941406
10292.514648
10299.219727
10320.664062
10319.001953
10302.107422
10291.503906
10309.458008
10302.358398
10318.000977
10346.983398
10355.268555
10344.935547
10330.226562
10318.914062
10321.259766
10327.408203
10323.099609
10348.497070
10360.359375
10357.226562
10360.074219
10351.136719
10346.452148
10339.874023
10328.118164
10332.474609
10324.607422
10321.650391
10329.181641
10335.139648
10325.782227
10321.306641
10350.291992
10372.291992
10379.840820
10384.000000
10364.005859
10389.351562
10379.600586
10362.164062
10353.083984
10340.164062
10349.393555
10362.299805
10361.626953
10335.436523
10336.812500
10335.596680
10353.214844
10377.208984
10356.938477
10380.493164
10375.792969
10340.459961
10352.890625
10327.251953
10279.510742
10208.833984
10150.984375
10122.607422
10138.180664
10166.113281
10180.696289
10188.303711
10210.449219
10259.628906
10309.050781
10343.349609
10378.161133
10383.692383
10408.819336
10417.014648
10426.291016
10410.159180
10409.743164
10406.850586
10419.246094
10408.302734
10372.091797
10365.241211
10328.644531
10355.922852
10351.952148
10336.397461
10354.836914
10343.492188
10359.092773
10334.391602
10312.681641
10310.097656
10329.328125
10345.124023
10333.543945
10344.525391
10352.211914
10387.028320
10380.696289
10409.371094
10403.057617
10421.044922
10431.453125
10430.449219
10400.739258
10387.879883
10369.834961
10344.555664
10330.871094
10348.659180
10361.153320
10362.685547
10387.404297
10376.121094
10402.978516
10407.910156
10400.327148
10379.304688
10387.375000
10382.890625
10393.727539
10393.048828
10369.537109
10334.129883
10331.605469
10344.366211
10346.087891
10317.426758
10327.238281
10338.255859
10349.123047
10342.875000
10344.039062
10341.752930
10353.355469
10356.170898
10344.957031
10353.412109
10359.126953
10353.426758
10332.194336
10344.152344
10327.210938
10346.727539
10335.689453
10354.291016
10339.234375
10358.563477
10355.917969
10369.335938
10383.350586
10443.919922
10452.146484
10452.808594
10423.897461
10401.052734
10383.694336
10360.250977
10349.731445
10348.368164
10360.530273
10332.633789
10345.715820
10366.879883
10368.259766
10351.353516
10326.337891
10333.931641
10350.781250
10338.195312
10338.430664
10361.807617
10379.696289
10361.278320
10359.686523
10356.202148
10372.262695
10366.353516
10354.066406
10337.429688
10351.257812
10341.897461
10353.517578
10343.012695
10369.349609
10384.413086
10363.120117
10350.689453
10331.508789
10336.738281
10320.041992
10318.919922
10340.189453
10377.024414
10367.301758
10349.972656
10323.724609
10345.701172
10358.385742
10341.549805
10336.325195
10330.517578
10330.041016
10318.832031
10302.141602
10307.535156
10343.140625
10339.567383
10317.630859
10305.812500
10314.926758
10332.171875
10333.030273
10358.586914
10359.688477
10367.142578
10364.339844
10375.915039
10377.534180
10386.811523
10396.677734
10403.441406
10386.839844
10374.898438
10381.640625
10387.013672
10368.064453
10360.464844
10366.528320
10378.660156
10347.398438
10365.782227
10356.006836
10376.826172
10379.968750
10404.863281
10379.029297
10349.211914
10327.176758
10326.458008
10339.005859
10325.284180
10329.015625
10365.777344
10368.776367
10376.817383
10348.855469
10368.138672
10361.571289
10356.640625
10354.006836
10360.342773
10365.735352
10359.428711
10339.998047
10344.124023
10350.767578
10340.445312
10338.896484
10347.876953
10358.208008
10350.518555
10344.658203
10376.292969
10381.223633
10358.741211
10354.402344
10373.823242
10387.077148
10364.257812
10382.159180
10358.124023
10331.404297
10326.864258
10336.825195
10369.655273
10378.060547
10400.652344
10420.705078
10414.973633
10389.363281
10395.754883
10373.770508
10347.971680
10325.009766
10302.498047
10294.514648
10271.626953
10285.634766
10313.798828
10326.747070
10335.929688
10367.151367
10377.821289
10379.311523
10363.982422
10373.644531
10365.405273
10352.843750
10356.562500
10380.379883
10387.651367
10386.474609
10407.405273
10409.593750
10402.543945
10356.020508
10365.412109
10347.588867
10344.735352
10330.188477
10362.539062
10367.259766
10359.016602
10360.638672
10371.698242
10361.536133
10340.584961
10355.527344
10368.635742
10352.330078
10359.195312
10364.027344
10364.491211
10358.260742
10377.822266
10403.081055
10373.009766
10373.417969
10383.425781
10397.858398
10390.585938
10392.506836
10386.637695
10358.134766
10358.173828
10365.352539
10362.898438
10354.169922
10354.880859
10324.804688
10320.481445
10303.020508
10315.739258
10307.508789
10350.331055
10405.608398
10421.014648
10440.687500
10416.701172
10401.243164
10398.344727
10234.849609
10225.166992
10201.560547
10066.639648
10207.201172
10185.925781
10205.770508
10228.389648
10254.414062
10296.791992
10272.594727
10311.121094
10310.075195
10334.197266
10370.805664
10376.836914
10394.984375
10373.686523
10359.782227
10365.005859
10373.069336
10370.023438
10340.404297
10313.697266
10301.830078
10298.454102
10308.439453
10286.729492
10279.544922
10267.771484
10263.457031
10258.322266
10272.826172
10299.565430
10315.734375
10331.682617
10342.042969
10362.781250
10371.167969
10406.328125
10433.167969
10387.721680
10369.239258
10369.570312
10372.216797
10359.329102
10381.340820
10379.415039
10396.381836
10379.485352
10364.611328
10332.750977
10332.420898
10333.597656
10338.193359
10317.424805
10328.362305
10312.878906
10279.337891
10267.288086
10264.381836
10268.583984
10271.142578
10268.281250
10301.708984
10321.002930
10323.642578
10323.828125
10333.459961
10339.346680
10353.767578
10344.953125
10364.946289
10381.901367
10386.633789
10388.448242
10389.821289
10369.937500
10372.950195
10396.888672
10395.201172
10387.490234
10381.891602
10382.045898
10392.653320
10398.493164
10410.375977
10393.263672
10391.443359
10388.018555
10372.941406
10340.738281
10331.299805
10305.426758
10308.470703
```
