## Supplementary material for "Functional connectivity across the human subcortical auditory system using an autoregressive matrix-Gaussian copula graphical model approach with partial correlations": Code: roi-14_mean_ts.txt

```
11315.360352
11289.278320
11171.432617
11237.440430
11095.316406
11531.202148
11421.875977
11267.000977
11361.693359
11342.460938
11352.890625
11354.460938
11343.370117
11300.569336
11354.711914
11314.945312
11272.070312
11242.603516
11269.056641
11290.410156
11380.616211
11342.179688
11155.194336
11155.209961
11259.136719
11299.571289
11272.277344
11362.000000
11249.769531
11210.917969
11219.181641
11289.028320
11191.280273
11157.316406
11141.556641
11230.770508
11184.604492
11169.618164
11171.915039
11210.467773
11212.586914
11266.795898
11264.774414
11257.125000
11214.782227
11195.756836
11186.145508
11240.613281
11345.229492
11465.335938
11455.493164
11383.197266
11337.340820
11352.086914
11359.582031
11340.126953
11283.621094
11223.166992
11157.739258
11168.603516
11197.285156
11170.945312
11178.061523
11165.674805
11205.375000
11286.783203
11404.325195
11456.948242
11481.890625
11409.270508
11431.161133
11456.774414
11388.269531
11416.372070
11385.417969
11389.639648
11469.809570
11485.702148
11480.451172
11422.157227
11430.732422
11422.210938
11406.331055
11358.242188
11320.623047
11344.559570
11398.026367
11327.209961
11317.823242
11271.648438
11262.616211
11287.810547
11313.121094
11293.682617
11265.362305
11246.465820
11272.764648
11298.305664
11300.467773
11271.624023
11288.651367
11308.385742
11265.275391
11221.454102
11195.442383
11238.737305
11279.672852
11267.622070
11257.049805
11249.844727
11295.035156
11374.059570
11340.430664
11337.081055
11345.686523
11377.437500
11326.949219
11325.470703
11345.139648
11368.840820
11343.015625
11285.440430
11247.334961
11291.407227
11338.971680
11406.817383
11372.679688
11320.627930
11288.657227
11323.110352
11305.151367
11283.044922
11307.944336
11286.758789
11307.914062
11296.818359
11259.949219
11276.281250
11324.192383
11342.751953
11348.339844
11322.295898
11345.507812
11370.336914
11354.119141
11336.124023
11351.081055
11372.623047
11346.471680
11293.684570
11299.757812
11324.120117
11317.671875
11301.738281
11355.614258
11388.317383
11335.051758
11347.140625
11315.543945
11362.603516
11358.482422
11336.793945
11303.744141
11318.351562
11330.873047
11318.195312
11311.197266
11334.330078
11372.865234
11379.484375
11355.878906
11382.001953
11344.445312
11391.048828
11424.217773
11445.463867
11464.295898
11416.632812
11430.676758
11445.185547
11409.348633
11407.631836
11455.309570
11429.607422
11363.312500
11390.371094
11346.906250
11291.246094
11318.412109
11317.684570
11331.491211
11296.506836
11238.666992
11301.440430
11302.884766
11306.812500
11257.357422
11237.169922
11287.216797
11290.031250
11252.065430
11268.402344
11333.276367
11320.408203
11293.838867
11294.176758
11341.497070
11318.222656
11290.919922
11289.463867
11296.843750
11286.962891
11249.768555
11229.180664
11259.442383
11302.894531
11275.517578
11247.023438
11281.265625
11340.237305
11353.176758
11386.843750
11401.083984
11412.916016
11372.079102
11436.305664
11409.603516
11400.824219
11350.154297
11350.712891
11333.449219
11304.572266
11243.943359
11290.949219
11322.556641
11286.598633
11259.762695
11210.541016
11239.417969
11259.614258
11214.406250
11134.975586
11115.160156
11137.168945
11195.629883
11226.109375
11190.833984
11223.179688
11302.332031
11326.235352
11367.135742
11395.202148
11405.852539
11364.250000
11375.833008
11382.588867
11321.397461
11350.854492
11357.955078
11347.463867
11320.232422
11336.405273
11328.749023
11271.655273
11278.220703
11284.371094
11247.890625
11232.212891
11257.074219
11262.586914
11259.352539
11260.084961
11324.074219
11339.988281
11342.910156
11334.180664
11432.775391
11466.353516
11501.262695
11503.507812
11405.563477
11408.436523
11344.579102
11224.065430
11116.559570
11051.019531
11063.628906
11132.642578
11169.948242
11160.824219
11154.759766
11215.496094
11272.753906
11270.669922
11280.978516
11291.427734
11341.998047
11366.465820
11361.068359
11335.780273
11353.576172
11416.647461
11387.895508
11361.001953
11321.069336
11317.644531
11302.350586
11235.919922
11199.667969
11170.762695
11248.036133
11278.579102
11346.903320
11382.014648
11386.577148
11305.337891
11309.930664
11318.974609
11253.839844
11228.119141
11260.373047
11276.842773
11302.625000
11335.202148
11376.291016
11370.480469
11380.775391
11357.537109
11340.777344
11344.930664
11347.428711
11356.099609
11342.402344
11333.095703
11337.936523
11323.708984
11324.472656
11346.224609
11327.529297
11318.686523
11329.922852
11346.822266
11298.501953
11238.174805
11254.235352
11268.914062
11278.969727
11229.493164
11219.437500
11232.671875
11253.164062
11214.344727
11204.312500
11257.513672
11267.614258
11257.091797
11283.442383
11321.548828
11341.864258
11295.200195
11321.936523
11342.212891
11320.865234
11306.918945
11340.031250
11337.929688
11339.896484
11318.887695
11320.505859
11288.564453
11273.894531
11295.773438
11317.810547
11305.537109
11331.416016
11340.855469
11302.933594
11285.981445
11280.647461
11241.177734
11225.486328
11263.633789
11289.566406
11282.568359
11295.321289
11312.866211
11314.302734
11301.838867
11342.582031
11339.643555
11325.915039
11342.678711
11374.537109
11360.971680
11383.204102
11409.372070
11411.380859
11393.483398
11424.753906
11426.366211
11373.066406
11283.862305
11261.085938
11206.034180
11166.220703
11163.095703
11205.721680
11176.382812
11138.417969
11155.803711
11217.361328
11230.010742
11218.794922
11223.753906
11231.414062
11202.501953
11283.041992
11315.643555
11318.778320
11318.071289
11334.365234
11352.124023
11346.414062
11331.500977
11380.477539
11388.654297
11379.071289
11442.763672
11395.765625
11346.511719
11323.785156
11316.231445
11259.539062
11196.774414
11127.094727
11156.201172
11276.817383
11341.018555
11356.749023
11360.840820
11424.739258
11416.923828
11419.011719
11467.502930
11477.500977
11384.566406
11383.647461
11398.591797
11316.523438
11260.523438
11272.975586
11268.431641
11255.772461
11217.000977
11245.842773
11254.179688
11255.931641
11268.472656
11260.732422
11279.248047
11301.461914
11254.075195
11299.979492
11340.918945
11350.089844
11298.840820
11311.913086
11349.962891
11308.892578
11310.385742
11370.807617
11369.164062
11325.883789
11277.328125
11305.879883
11312.030273
11295.669922
11309.076172
11334.662109
11288.016602
11229.191406
11233.793945
11237.687500
11255.711914
11207.154297
11149.074219
11153.543945
11202.508789
11219.503906
11188.039062
11162.159180
11187.848633
11218.719727
11214.554688
11174.879883
11200.793945
11218.602539
11246.080078
11255.594727
11283.583008
11307.608398
11283.177734
11283.488281
11338.742188
11341.679688
11302.004883
11430.175781
11368.572266
11294.551758
11360.486328
11403.895508
11327.037109
11252.719727
11162.935547
11058.515625
10971.498047
10910.011719
10907.692383
10923.858398
11005.903320
11113.587891
11162.082031
11213.406250
11241.609375
11258.124023
11327.262695
11357.668945
11328.390625
11331.532227
11333.978516
11341.489258
11296.917969
11287.013672
11223.291992
11249.117188
11233.830078
11233.339844
11196.396484
11182.606445
11210.853516
11237.778320
11226.230469
11220.239258
11232.109375
11249.150391
11253.180664
11241.995117
11259.317383
11295.904297
11278.081055
11289.375000
11265.586914
11294.864258
11329.729492
11321.518555
11322.975586
11331.463867
11350.070312
11281.679688
11238.432617
11184.739258
11178.835938
11165.818359
11170.373047
11163.000977
11121.714844
11090.016602
11125.928711
11182.690430
11176.290039
11200.377930
11214.285156
11251.048828
11236.557617
11197.532227
11154.055664
11185.833008
11210.511719
11213.599609
11222.930664
11233.352539
11277.990234
11321.473633
11322.079102
11299.207031
11303.105469
11300.408203
11302.970703
11280.458984
11275.552734
11287.255859
11287.226562
11255.082031
11211.461914
11214.114258
11228.009766
11210.516602
11189.107422
11209.764648
11243.388672
11250.104492
11236.617188
11238.863281
11288.948242
11349.862305
11379.224609
11337.576172
11390.959961
11384.843750
11277.381836
11257.372070
11298.380859
11261.401367
11239.559570
11208.541992
11268.304688
11247.727539
11229.175781
11217.028320
11210.456055
11228.330078
11172.870117
11197.447266
11212.348633
11251.738281
11230.953125
11207.112305
11235.207031
11231.028320
11189.259766
11180.226562
11233.568359
11231.829102
11220.718750
11208.887695
11238.868164
11226.916016
11127.628906
11129.893555
11130.463867
11215.754883
11225.800781
11177.556641
11132.905273
11194.099609
11199.979492
11218.969727
11226.794922
11241.689453
11222.077148
11238.210938
11192.732422
11206.215820
11234.523438
11228.586914
11182.274414
11195.083984
11177.145508
11126.397461
11097.855469
11142.930664
11201.884766
11203.676758
11213.985352
11275.704102
11278.423828
11218.885742
11233.632812
11252.719727
11245.618164
11192.528320
11188.585938
11265.144531
11297.810547
11263.260742
11278.030273
11261.532227
11255.210938
11226.069336
11206.317383
11197.154297
11170.030273
11224.206055
11264.088867
11226.705078
11266.652344
11308.840820
11289.357422
11241.946289
11236.395508
11178.077148
11186.265625
11209.517578
11180.121094
11202.941406
11200.579102
11226.783203
11201.366211
11296.842773
11317.815430
11274.270508
11247.758789
11279.347656
11233.387695
11222.420898
11203.271484
11226.089844
11233.752930
11234.024414
11240.955078
11259.416016
11289.546875
11245.973633
11226.951172
11252.433594
11284.840820
11239.476562
11266.613281
11338.206055
11312.775391
11315.458984
11319.614258
11309.408203
11269.015625
11269.593750
11279.769531
11294.958008
11281.677734
11290.950195
11319.107422
11347.422852
11328.857422
11382.336914
11348.408203
11312.014648
11335.621094
11326.000000
11280.896484
11240.483398
11240.941406
11239.585938
11229.857422
11192.234375
11208.742188
11228.941406
11184.562500
11201.488281
11218.254883
11218.668945
11179.217773
11223.849609
11223.262695
11174.487305
11193.161133
11228.292969
11251.165039
11236.875000
11239.159180
11264.212891
11295.717773
11267.774414
11259.120117
11293.914062
11204.899414
11174.281250
11158.499023
11178.569336
11194.251953
11229.342773
11249.348633
11262.734375
11222.215820
11228.282227
11254.201172
11216.559570
11220.208008
11245.541992
11235.862305
11212.089844
11217.405273
11236.307617
11300.237305
11272.110352
11290.703125
11267.259766
11250.858398
11234.274414
11244.121094
11231.604492
11248.342773
11257.687500
11272.729492
11239.182617
11231.979492
11250.480469
11222.135742
11162.151367
11208.371094
11314.189453
11327.834961
11499.988281
11531.768555
11373.040039
11331.654297
11430.040039
11325.740234
11381.767578
11281.624023
11110.729492
11139.470703
11068.837891
11053.246094
11047.665039
11074.254883
11286.003906
11216.678711
11213.915039
11203.034180
11264.412109
11306.185547
11317.566406
11302.744141
11260.794922
11269.552734
11317.317383
11327.697266
11269.248047
11237.500977
11138.901367
11112.186523
11107.657227
11162.920898
11173.422852
11133.296875
11103.360352
11034.941406
11013.093750
11069.791992
11106.430664
11130.812500
11113.662109
11138.589844
11203.857422
11225.603516
11229.372070
11339.869141
11329.586914
11376.637695
11355.168945
11288.437500
11255.430664
11275.538086
11304.928711
11269.367188
11252.177734
11274.749023
11262.392578
11218.994141
11186.686523
11204.185547
11181.864258
11155.756836
11127.252930
11113.617188
11133.541992
11202.403320
11198.403320
11139.709961
11147.692383
11179.844727
11208.256836
11182.043945
11171.355469
11220.278320
11220.114258
11247.503906
11244.084961
11295.013672
11283.117188
11275.689453
11293.908203
11311.105469
11334.698242
11285.612305
11322.717773
11322.531250
11273.483398
11276.407227
11240.804688
11245.013672
11260.975586
11237.337891
11262.165039
11229.950195
11189.607422
11189.456055
11171.623047
11143.345703
11131.837891
11173.837891
```
