## Supplementary material for "Functional connectivity across the human subcortical auditory system using an autoregressive matrix-Gaussian copula graphical model approach with partial correlations": Code: roi-15_mean_ts.txt

```
11142.011719
11105.855469
11144.784180
11094.325195
10837.053711
11049.370117
11088.048828
11070.586914
11111.951172
11101.825195
11105.454102
11040.093750
10970.839844
10988.894531
11013.079102
11006.723633
10995.429688
10994.469727
11005.154297
10936.574219
10914.266602
10926.889648
10969.876953
11017.795898
10977.752930
10969.929688
10852.199219
10863.898438
10880.602539
10928.608398
10926.936523
10905.834961
10886.286133
10907.779297
10874.245117
10903.308594
10932.166016
10942.925781
10953.850586
10998.072266
10998.632812
10998.278320
10996.228516
10972.764648
11004.542969
10994.105469
10996.949219
11035.631836
11055.765625
11020.891602
11062.226562
11091.244141
11093.506836
11087.639648
11078.350586
11037.532227
11016.490234
10970.139648
10997.239258
10982.235352
10975.074219
11012.064453
11006.122070
11015.419922
11050.368164
11078.604492
11073.134766
11121.996094
11122.934570
11103.386719
11092.404297
11050.672852
11058.863281
11077.982422
11083.767578
11055.277344
11038.412109
11043.030273
11038.474609
11010.780273
10977.136719
10965.627930
10978.878906
10958.778320
10953.454102
10959.667969
10946.508789
10973.310547
10986.980469
11003.331055
11009.894531
10990.577148
11012.307617
11033.626953
11025.981445
11020.560547
10999.333984
11018.017578
11026.779297
11013.458008
10985.219727
10978.194336
10992.536133
10996.140625
10997.078125
10982.270508
10972.236328
11021.688477
11033.955078
11033.593750
11010.184570
10990.553711
10992.336914
10984.317383
10963.855469
10960.536133
10999.665039
10997.063477
10963.807617
10959.156250
10982.586914
10957.310547
10942.793945
10959.109375
10955.072266
10955.287109
10964.565430
10983.005859
10984.208008
10955.144531
10997.752930
11000.739258
10996.960938
10983.652344
10956.387695
10959.109375
10971.065430
10962.484375
10960.044922
10955.861328
10972.139648
10963.475586
10944.843750
10921.958008
10957.715820
10967.124023
10951.423828
10945.200195
10987.889648
10983.603516
10949.485352
10887.589844
10882.353516
10890.108398
10886.349609
10862.990234
10893.712891
10908.824219
10896.973633
10872.800781
10896.844727
10909.264648
10904.069336
10886.488281
10864.845703
10900.738281
10886.117188
10868.772461
10857.832031
10910.374023
10912.785156
10910.744141
10951.456055
10966.147461
10947.686523
10932.569336
10918.890625
10914.562500
10899.775391
10859.469727
10891.061523
10909.698242
10890.313477
10907.965820
10923.396484
10900.180664
10894.695312
10919.616211
10915.169922
10879.105469
10891.110352
10909.205078
10896.617188
10892.152344
10877.581055
10898.115234
10890.361328
10882.469727
10869.365234
10884.240234
10907.384766
10917.801758
10894.800781
10903.662109
10920.358398
10913.163086
10887.931641
10899.665039
10922.897461
10916.198242
10882.592773
10885.010742
10904.843750
10902.932617
10890.810547
10884.538086
10921.197266
10918.948242
10911.429688
10878.863281
10907.518555
10951.100586
10905.724609
10914.725586
10947.233398
10945.431641
10930.018555
10938.033203
10931.888672
10916.095703
10877.775391
10893.488281
10890.870117
10881.734375
10851.365234
10890.440430
10920.273438
10926.501953
10942.803711
10942.582031
10960.332031
10950.714844
10934.628906
10911.318359
10924.827148
10948.619141
10931.761719
10916.055664
10887.854492
10909.687500
10901.239258
10871.375000
10879.895508
10919.656250
10919.141602
10861.083008
10885.939453
10900.629883
10850.761719
10833.516602
10864.946289
10853.220703
10835.189453
10862.285156
10872.725586
10841.295898
10856.420898
10873.102539
10879.761719
10867.285156
10883.006836
10896.445312
10892.999023
10852.200195
10856.088867
10889.173828
10916.410156
10929.318359
10980.998047
10974.176758
10975.334961
10952.044922
10904.804688
10889.793945
10869.103516
10848.521484
10842.310547
10853.156250
10865.405273
10891.809570
10892.277344
10884.085938
10879.025391
10908.906250
10947.750000
10966.655273
10963.583008
10953.235352
10975.434570
10961.365234
10927.021484
10899.688477
10896.489258
10896.171875
10884.151367
10879.929688
10867.397461
10880.030273
10868.912109
10857.969727
10849.353516
10851.889648
10914.316406
10913.555664
10901.161133
10925.329102
10935.917969
10917.474609
10915.115234
10935.446289
10915.293945
10868.798828
10877.484375
10887.777344
10866.416992
10853.010742
10879.035156
10865.532227
10851.898438
10871.904297
10864.494141
10858.430664
10884.333984
10908.079102
10906.795898
10897.932617
10925.800781
10916.840820
10882.155273
10893.608398
10893.202148
10879.981445
10876.412109
10899.086914
10889.278320
10872.296875
10887.452148
10893.851562
10872.384766
10841.503906
10819.850586
10828.792969
10815.300781
10813.637695
10790.109375
10830.163086
10848.798828
10851.936523
10840.062500
10879.816406
10885.469727
10849.223633
10870.151367
10868.687500
10859.210938
10852.164062
10894.823242
10888.596680
10855.816406
10869.520508
10872.432617
10865.027344
10884.578125
10917.119141
10911.212891
10892.202148
10926.673828
10908.712891
10879.629883
10896.292969
10907.168945
10887.040039
10875.498047
10887.518555
10881.708984
10849.274414
10847.091797
10871.454102
10867.678711
10851.648438
10866.970703
10884.987305
10857.349609
10878.256836
10891.170898
10871.116211
10899.074219
10920.360352
10912.396484
10884.984375
10882.240234
10878.970703
10849.329102
10838.885742
10853.239258
10849.431641
10837.019531
10852.151367
10857.353516
10839.378906
10835.698242
10860.098633
10863.863281
10850.296875
10847.688477
10870.081055
10883.134766
10858.539062
10869.441406
10876.462891
10862.040039
10876.655273
10903.386719
10910.432617
10870.964844
10872.604492
10879.395508
10867.591797
10836.523438
10868.422852
10850.958984
10829.859375
10832.368164
10853.314453
10795.834961
10801.652344
10794.699219
10793.617188
10781.833984
10827.032227
10835.246094
10824.507812
10871.410156
10881.738281
10850.410156
10839.894531
10847.914062
10817.411133
10809.448242
10833.795898
10808.569336
10780.997070
10774.477539
10778.570312
10771.227539
10759.134766
10773.769531
10814.998047
10811.008789
10796.165039
10801.261719
10835.393555
10831.618164
10821.238281
10833.498047
10856.196289
10866.711914
10829.799805
10833.095703
10829.065430
10817.250000
10803.659180
10838.719727
10834.160156
10833.469727
10829.138672
10860.050781
10861.045898
10835.530273
10808.836914
10826.440430
10822.063477
10836.126953
10850.625000
10882.100586
10885.619141
10866.064453
10867.278320
10870.427734
10886.515625
10894.658203
10868.533203
10865.226562
10858.960938
10855.269531
10824.508789
10802.144531
10814.180664
10839.758789
10837.026367
10818.519531
10825.182617
10845.179688
10832.935547
10802.758789
10742.793945
10782.024414
10833.138672
10798.801758
10812.511719
10792.776367
10741.097656
10667.400391
10598.740234
10569.223633
10597.336914
10635.342773
10646.088867
10651.117188
10646.596680
10692.432617
10712.345703
10763.654297
10816.526367
10826.884766
10819.413086
10834.309570
10859.802734
10833.370117
10808.416992
10811.150391
10834.588867
10826.169922
10804.001953
10780.490234
10743.527344
10765.941406
10744.708984
10740.630859
10760.370117
10768.483398
10800.024414
10796.874023
10780.833008
10778.423828
10811.346680
10832.145508
10821.350586
10806.268555
10806.817383
10856.050781
10865.065430
10873.492188
10864.253906
10867.599609
10875.800781
10845.153320
10832.511719
10853.855469
10859.096680
10851.436523
10847.205078
10852.708008
10833.886719
10849.165039
10878.147461
10855.508789
10858.486328
10847.474609
10875.802734
10882.949219
10891.275391
10876.588867
10884.228516
10902.874023
10893.631836
10863.173828
10830.861328
10856.875977
10866.162109
10846.500977
10822.259766
10816.332031
10847.556641
10831.066406
10816.066406
10787.297852
10812.434570
10831.010742
10818.313477
10805.750000
10817.199219
10828.298828
10801.138672
10792.221680
10786.019531
10813.159180
10802.163086
10801.920898
10787.106445
10815.272461
10828.521484
10818.755859
10812.800781
10885.739258
10905.165039
10895.034180
10848.081055
10837.646484
10843.475586
10797.608398
10764.180664
10788.366211
10809.965820
10783.741211
10770.922852
10799.307617
10822.166016
10794.991211
10782.736328
10788.484375
10826.112305
10809.609375
10796.307617
10809.074219
10834.841797
10823.630859
10804.096680
10787.589844
10816.627930
10825.382812
10813.738281
10801.427734
10840.683594
10874.435547
10852.497070
10840.760742
10870.600586
10880.078125
10854.917969
10839.333984
10833.669922
10848.386719
10841.873047
10814.383789
10813.359375
10853.401367
10837.734375
10811.276367
10801.992188
10818.727539
10812.774414
10778.256836
10761.898438
10787.399414
10810.910156
10794.221680
10794.440430
10820.890625
10831.929688
10827.716797
10817.698242
10817.669922
10834.849609
10822.950195
10806.738281
10833.476562
10835.943359
10831.025391
10826.109375
10858.190430
10849.458008
10840.422852
10854.605469
10855.161133
10834.266602
10807.084961
10827.875000
10829.612305
10803.939453
10783.660156
10817.231445
10818.515625
10806.458984
10835.389648
10837.575195
10839.024414
10840.395508
10864.570312
10834.732422
10806.655273
10784.322266
10789.627930
10802.125000
10803.674805
10789.108398
10836.687500
10868.067383
10865.544922
10844.054688
10873.747070
10881.127930
10853.166992
10856.002930
10873.012695
10859.922852
10827.616211
10791.172852
10803.248047
10802.987305
10784.126953
10777.256836
10802.402344
10810.812500
10804.138672
10802.809570
10838.941406
10840.342773
10799.094727
10803.141602
10836.853516
10823.475586
10798.451172
10817.061523
10808.200195
10768.126953
10757.367188
10788.090820
10798.766602
10787.526367
10812.362305
10852.693359
10836.870117
10812.526367
10828.904297
10818.919922
10797.229492
10796.498047
10806.146484
10780.738281
10745.874023
10759.864258
10770.692383
10776.843750
10779.377930
10826.899414
10830.247070
10803.960938
10798.914062
10799.960938
10802.356445
10789.389648
10808.968750
10843.176758
10841.967773
10835.198242
10862.240234
10863.938477
10854.787109
10828.394531
10861.703125
10842.897461
10824.343750
10824.558594
10859.514648
10842.507812
10816.621094
10816.242188
10829.324219
10801.967773
10774.934570
10808.234375
10806.644531
10789.609375
10797.924805
10793.056641
10784.704102
10779.387695
10819.783203
10819.316406
10806.980469
10818.972656
10858.416992
10852.101562
10846.263672
10881.875000
10873.390625
10844.119141
10863.591797
10871.897461
10869.590820
10872.333008
10876.653320
10859.119141
10831.603516
10818.424805
10833.474609
10824.709961
10822.125000
10817.369141
10807.560547
10854.052734
10863.495117
10885.607422
10899.994141
10803.824219
10760.568359
10693.955078
10620.600586
10682.341797
10680.375977
10732.964844
10764.100586
10809.301758
10877.545898
10848.306641
10879.467773
10886.038086
10900.547852
10916.904297
10936.036133
10949.682617
10952.057617
10926.677734
10913.599609
10915.362305
10920.599609
10921.707031
10900.468750
10903.184570
10894.751953
10862.491211
10832.460938
10828.843750
10834.298828
10832.468750
10842.725586
10860.277344
10869.944336
10898.192383
10908.850586
10914.475586
10921.520508
10922.597656
10968.745117
11047.844727
10973.175781
10942.878906
10945.949219
10946.111328
10933.668945
10932.955078
10922.773438
10937.000000
10913.538086
10872.510742
10837.461914
10854.701172
10843.158203
10840.392578
10823.935547
10871.939453
10876.389648
10846.862305
10833.896484
10835.769531
10856.596680
10859.593750
10840.305664
10830.346680
10855.650391
10851.584961
10844.993164
10835.933594
10856.813477
10906.837891
10875.474609
10872.617188
10891.844727
10915.361328
10916.980469
10891.140625
10886.995117
10896.731445
10900.177734
10900.479492
10897.166992
10907.476562
10892.629883
10880.970703
10909.775391
10896.343750
10879.461914
10900.744141
10893.293945
10865.926758
10857.313477
10875.568359
10863.122070
10827.534180
```
