## Supplementary material for "Functional connectivity across the human subcortical auditory system using an autoregressive matrix-Gaussian copula graphical model approach with partial correlations": Code: roi-00_mean_ts.txt

```
10607.639648
10499.754883
10472.012695
10434.399414
10415.349609
10393.771484
10358.011719
10358.536133
10352.972656
10375.430664
10395.024414
10390.165039
10392.211914
10369.444336
10338.854492
10329.760742
10346.093750
10362.300781
10369.405273
10362.937500
10352.343750
10375.291992
10414.751953
10404.682617
10333.283203
10317.725586
10320.777344
10312.178711
10309.572266
10321.570312
10315.403320
10315.786133
10329.146484
10307.516602
10329.619141
10367.071289
10380.316406
10360.781250
10373.312500
10366.424805
10380.187500
10378.120117
10369.210938
10381.000000
10358.360352
10395.997070
10398.689453
10400.239258
10387.857422
10367.294922
10339.189453
10338.870117
10335.837891
10336.000000
10365.171875
10372.824219
10378.871094
10385.652344
10368.579102
10368.474609
10345.003906
10325.217773
10316.778320
10331.740234
10312.938477
10332.101562
10349.416016
10355.617188
10352.215820
10340.860352
10325.889648
10337.856445
10320.641602
10317.969727
10344.778320
10339.496094
10337.094727
10343.791016
10321.957031
10313.612305
10295.263672
10303.362305
10317.266602
10278.114258
10300.473633
10317.008789
10329.407227
10338.346680
10318.643555
10341.759766
10354.390625
10359.191406
10334.199219
10310.043945
10310.977539
10292.180664
10331.513672
10324.558594
10338.320312
10312.110352
10316.841797
10305.146484
10313.322266
10323.504883
10296.838867
10302.829102
10281.701172
10267.481445
10259.757812
10264.622070
10246.655273
10262.414062
10285.993164
10270.257812
10259.851562
10258.457031
10294.305664
10272.622070
10284.727539
10298.744141
10288.237305
10281.903320
10272.685547
10256.572266
10271.872070
10319.351562
10333.837891
10317.633789
10290.915039
10292.919922
10274.259766
10260.873047
10294.835938
10304.958984
10317.905273
10320.214844
10322.594727
10302.314453
10260.976562
10284.341797
10263.986328
10267.424805
10282.395508
10256.859375
10273.741211
10266.555664
10285.829102
10268.127930
10293.794922
10275.491211
10253.666016
10271.097656
10266.509766
10270.951172
10285.915039
10279.323242
10267.431641
10258.144531
10241.660156
10247.209961
10252.882812
10250.823242
10246.743164
10276.581055
10271.718750
10259.847656
10259.881836
10244.284180
10223.380859
10229.899414
10235.902344
10248.644531
10245.989258
10230.402344
10211.187500
10204.076172
10206.562500
10217.609375
10221.004883
10251.601562
10250.185547
10243.921875
10249.666992
10261.238281
10274.043945
10272.310547
10226.443359
10231.545898
10247.644531
10240.092773
10228.521484
10231.175781
10255.824219
10242.988281
10220.233398
10262.328125
10305.133789
10311.595703
10299.862305
10276.727539
10298.711914
10290.113281
10286.704102
10299.696289
10273.221680
10270.085938
10285.535156
10275.113281
10288.512695
10291.167969
10279.077148
10259.518555
10248.780273
10260.062500
10253.165039
10243.546875
10262.067383
10278.245117
10269.905273
10257.022461
10227.335938
10223.755859
10229.715820
10229.672852
10252.257812
10230.141602
10238.672852
10235.874023
10227.003906
10242.496094
10239.448242
10246.431641
10229.809570
10219.810547
10235.585938
10209.846680
10235.212891
10237.809570
10215.458984
10242.707031
10218.768555
10195.381836
10246.738281
10288.257812
10306.133789
10312.082031
10323.687500
10306.682617
10286.680664
10299.337891
10275.277344
10271.219727
10269.071289
10259.847656
10241.832031
10217.957031
10261.443359
10264.404297
10259.995117
10254.446289
10267.377930
10257.226562
10253.059570
10256.730469
10250.373047
10251.153320
10262.906250
10258.426758
10228.822266
10224.859375
10228.776367
10205.975586
10230.883789
10244.886719
10210.521484
10213.690430
10242.193359
10289.427734
10289.925781
10274.387695
10288.170898
10284.674805
10242.379883
10238.803711
10261.981445
10265.129883
10249.860352
10286.689453
10271.383789
10272.373047
10279.727539
10251.379883
10253.679688
10255.424805
10274.333984
10273.226562
10266.412109
10271.530273
10292.674805
10303.713867
10278.927734
10265.695312
10242.845703
10232.132812
10220.262695
10219.262695
10223.088867
10233.750977
10240.725586
10248.094727
10253.092773
10246.321289
10224.808594
10224.063477
10235.941406
10239.327148
10218.436523
10244.791016
10246.831055
10240.369141
10228.073242
10214.270508
10233.155273
10240.254883
10251.628906
10265.118164
10266.050781
10250.123047
10252.459961
10284.247070
10291.743164
10311.925781
10289.877930
10268.565430
10253.168945
10248.889648
10275.860352
10289.298828
10256.094727
10289.775391
10311.863281
10282.385742
10272.474609
10260.176758
10244.691406
10236.756836
10240.439453
10237.888672
10221.938477
10227.697266
10222.452148
10225.109375
10221.169922
10222.844727
10213.134766
10213.666992
10237.041992
10243.547852
10237.903320
10226.661133
10232.112305
10227.125000
10211.801758
10244.295898
10239.812500
10258.024414
10243.814453
10232.571289
10243.737305
10250.999023
10231.026367
10248.757812
10272.031250
10261.180664
10311.231445
10315.753906
10320.399414
10297.525391
10276.357422
10253.733398
10275.948242
10286.000977
10295.602539
10289.691406
10253.189453
10272.013672
10265.692383
10260.665039
10289.253906
10296.249023
10297.560547
10299.670898
10306.562500
10308.954102
10305.673828
10283.183594
10271.599609
10268.199219
10256.189453
10263.507812
10265.031250
10273.615234
10272.204102
10253.804688
10254.622070
10252.047852
10273.108398
10267.441406
10254.344727
10275.738281
10234.014648
10259.900391
10267.907227
10257.550781
10263.279297
10241.339844
10241.963867
10240.724609
10254.246094
10248.129883
10254.158203
10260.400391
10252.668945
10255.196289
10231.022461
10253.579102
10254.391602
10248.129883
10242.130859
10277.586914
10258.101562
10258.331055
10257.054688
10226.139648
10225.330078
10200.450195
10217.199219
10219.293945
10211.074219
10229.328125
10221.209961
10236.615234
10224.007812
10235.663086
10255.670898
10235.680664
10234.370117
10246.150391
10248.882812
10231.750000
10218.911133
10243.100586
10245.555664
10224.227539
10231.917969
10214.090820
10220.143555
10224.159180
10218.202148
10226.710938
10252.888672
10228.567383
10226.944336
10257.302734
10239.448242
10239.609375
10234.711914
10265.912109
10272.050781
10249.303711
10248.875000
10230.852539
10230.184570
10253.616211
10226.494141
10243.225586
10255.437500
10257.641602
10239.228516
10235.550781
10220.234375
10229.658203
10214.461914
10228.739258
10236.725586
10250.723633
10242.480469
10227.600586
10211.531250
10208.690430
10237.367188
10253.806641
10254.882812
10246.161133
10222.516602
10220.510742
10230.881836
10231.580078
10242.731445
10306.694336
10357.165039
10358.487305
10316.057617
10278.923828
10236.957031
10162.283203
10149.068359
10134.938477
10135.833008
10150.442383
10144.602539
10171.203125
10183.186523
10175.467773
10199.437500
10198.332031
10184.283203
10193.338867
10196.085938
10219.506836
10258.456055
10270.736328
10242.634766
10253.868164
10267.836914
10257.593750
10252.982422
10260.751953
10274.646484
10256.375977
10246.088867
10224.423828
10217.501953
10215.625977
10232.178711
10248.721680
10212.530273
10206.150391
10240.145508
10227.719727
10231.208008
10239.652344
10245.094727
10226.019531
10216.734375
10237.305664
10243.256836
10225.353516
10225.645508
10249.549805
10243.772461
10223.332031
10239.336914
10241.574219
10257.226562
10256.880859
10276.876953
10289.248047
10249.104492
10241.268555
10235.225586
10228.334961
10224.710938
10236.761719
10235.415039
10228.183594
10239.221680
10270.864258
10260.614258
10260.127930
10260.758789
10259.140625
10226.902344
10189.115234
10198.571289
10225.001953
10227.800781
10216.573242
10209.893555
10218.992188
10211.220703
10209.938477
10234.377930
10241.938477
10233.045898
10255.198242
10286.524414
10276.238281
10256.899414
10261.681641
10236.312500
10245.026367
10250.931641
10262.141602
10279.773438
10250.172852
10246.727539
10243.643555
10205.144531
10240.791016
10237.118164
10235.886719
10266.473633
10252.568359
10255.143555
10229.638672
10239.344727
10245.521484
10228.129883
10222.606445
10223.200195
10201.879883
10198.250977
10193.272461
10179.737305
10176.586914
10192.217773
10184.121094
10210.803711
10190.842773
10208.958984
10206.117188
10181.366211
10193.507812
10210.333008
10203.986328
10194.930664
10207.658203
10192.461914
10188.999023
10216.686523
10212.853516
10211.030273
10223.042969
10210.913086
10209.784180
10183.424805
10217.939453
10217.708008
10187.001953
10201.443359
10210.353516
10187.021484
10202.599609
10194.091797
10181.288086
10204.937500
10208.536133
10212.181641
10237.739258
10230.424805
10216.765625
10211.079102
10181.499023
10169.498047
10188.872070
10185.181641
10203.625977
10232.808594
10226.213867
10263.870117
10253.286133
10250.580078
10231.415039
10169.668945
10203.021484
10202.617188
10200.584961
10228.950195
10243.731445
10211.520508
10202.195312
10195.271484
10174.833008
10187.612305
10195.436523
10225.166016
10224.989258
10211.824219
10224.106445
10231.393555
10231.731445
10262.417969
10264.619141
10235.112305
10247.319336
10250.588867
10236.824219
10222.799805
10203.458984
10214.521484
10174.011719
10172.895508
10179.557617
10169.876953
10196.436523
10231.857422
10242.158203
10243.913086
10239.791992
10240.321289
10214.444336
10207.569336
10225.817383
10245.656250
10235.649414
10233.469727
10202.622070
10198.468750
10194.155273
10197.295898
10208.551758
10211.867188
10220.600586
10213.842773
10189.910156
10187.212891
10211.365234
10196.691406
10199.727539
10207.371094
10171.998047
10198.068359
10214.973633
10205.766602
10230.294922
10242.324219
10255.525391
10244.160156
10249.077148
10233.295898
10211.861328
10224.446289
10213.474609
10185.694336
10206.495117
10215.476562
10200.112305
10211.214844
10208.876953
10212.621094
10204.583008
10215.180664
10250.369141
10232.159180
10230.753906
10230.341797
10216.321289
10218.825195
10186.765625
10197.732422
10186.892578
10169.956055
10187.530273
10215.699219
10221.252930
10230.015625
10219.739258
10199.504883
10214.694336
10223.930664
10217.149414
10208.268555
10213.463867
10216.940430
10229.217773
10225.313477
10204.161133
10176.210938
10192.325195
10162.476562
10166.709961
10177.232422
10179.291992
10171.768555
10156.790039
10166.235352
10172.664062
10190.441406
10194.137695
10193.887695
10193.040039
10188.224609
10203.854492
10210.096680
10222.938477
10209.561523
10199.683594
10180.843750
10187.960938
10180.119141
10178.919922
10140.668945
10159.854492
10177.348633
10223.167969
10229.365234
10235.091797
10222.117188
10182.771484
10162.631836
10197.791992
10219.794922
10232.045898
10255.203125
10280.669922
10230.267578
10186.085938
10159.004883
10152.728516
10136.652344
10160.770508
10199.815430
10181.956055
10163.469727
10168.310547
10185.970703
10191.511719
10180.401367
10184.809570
10234.176758
10203.685547
10189.841797
10215.664062
10229.836914
10221.391602
10209.856445
10207.916016
10217.463867
10179.229492
10187.575195
10189.591797
10189.611328
10183.646484
10199.714844
10205.437500
10225.338867
10236.921875
10229.791992
10201.479492
10190.593750
10183.958008
10175.048828
10183.100586
10199.481445
10191.532227
10195.832031
10180.383789
10171.102539
10175.853516
10166.870117
10169.949219
10193.601562
10191.292969
10178.190430
10215.924805
10225.843750
10205.833008
10226.912109
10205.306641
10176.456055
10170.603516
10179.435547
10170.208008
10173.447266
10184.308594
10177.713867
10167.732422
10193.810547
10221.825195
10192.464844
10196.606445
10224.525391
10231.351562
10201.342773
10235.382812
10248.091797
10255.202148
10263.155273
10253.484375
10213.789062
10205.637695
10170.480469
10165.388672
10164.670898
10163.250000
10135.482422
10137.797852
10169.674805
10178.223633
10152.444336
10156.183594
10163.531250
10163.006836
10186.500977
10189.922852
10176.541992
10168.490234
10189.777344
10165.247070
```
