## Supplementary material for "Functional connectivity across the human subcortical auditory system using an autoregressive matrix-Gaussian copula graphical model approach with partial correlations": Code: roi-01_mean_ts.txt

```
11107.854492
10957.279297
10892.556641
10790.614258
10865.416992
10824.206055
10699.539062
10819.178711
10660.738281
10745.937500
10813.504883
10729.286133
10761.771484
10760.470703
10752.113281
10857.311523
10755.490234
10866.370117
10824.653320
10812.219727
10833.452148
10825.273438
10806.361328
10916.358398
10806.742188
10751.086914
10785.047852
10706.700195
10662.156250
10666.874023
10689.276367
10737.697266
10738.826172
10733.547852
10773.464844
10807.902344
10828.615234
10775.049805
10861.352539
10824.562500
10866.257812
10831.351562
10794.793945
10813.020508
10808.185547
10824.507812
10798.286133
10783.535156
10847.570312
10773.784180
10724.472656
10760.385742
10726.289062
10715.869141
10833.625977
10810.867188
10899.027344
10824.995117
10708.361328
10810.950195
10717.956055
10734.696289
10703.951172
10704.625977
10700.049805
10715.027344
10715.188477
10711.341797
10730.539062
10712.201172
10660.688477
10688.467773
10680.285156
10668.741211
10739.897461
10690.240234
10718.631836
10770.755859
10703.316406
10695.592773
10697.685547
10729.567383
10723.981445
10682.102539
10699.226562
10699.682617
10631.573242
10769.241211
10700.296875
10758.532227
10773.891602
10784.593750
10716.042969
10689.841797
10634.432617
10598.798828
10641.874023
10702.846680
10723.611328
10683.373047
10721.406250
10686.523438
10681.933594
10749.459961
10654.873047
10627.447266
10615.562500
10614.323242
10579.973633
10673.106445
10629.055664
10570.886719
10622.113281
10575.032227
10608.869141
10603.525391
10695.114258
10613.924805
10593.525391
10662.939453
10689.959961
10614.469727
10648.906250
10625.429688
10601.601562
10714.289062
10651.812500
10673.062500
10617.811523
10644.152344
10691.277344
10588.540039
10668.135742
10670.100586
10744.708984
10688.268555
10694.536133
10668.266602
10570.238281
10679.854492
10591.579102
10609.907227
10671.708984
10607.587891
10609.915039
10659.733398
10659.859375
10620.376953
10681.869141
10694.487305
10587.987305
10748.605469
10636.588867
10579.305664
10737.982422
10665.092773
10601.899414
10618.643555
10548.384766
10603.706055
10656.963867
10613.090820
10584.042969
10593.828125
10649.930664
10512.292969
10591.902344
10603.981445
10552.286133
10561.263672
10584.004883
10642.741211
10585.990234
10575.191406
10614.881836
10513.221680
10550.215820
10639.208984
10604.229492
10606.281250
10615.957031
10659.961914
10661.244141
10669.145508
10623.249023
10601.720703
10541.245117
10561.849609
10596.485352
10568.102539
10627.708984
10588.731445
10531.231445
10624.421875
10575.167969
10587.138672
10674.312500
10696.856445
10633.055664
10628.625977
10662.202148
10661.565430
10610.675781
10687.766602
10656.999023
10613.726562
10615.030273
10625.717773
10602.441406
10558.978516
10552.666016
10569.439453
10551.298828
10591.586914
10633.859375
10664.306641
10627.942383
10626.733398
10619.643555
10631.308594
10565.369141
10614.955078
10591.443359
10556.806641
10654.907227
10618.957031
10571.083984
10583.367188
10579.135742
10602.653320
10569.600586
10651.613281
10554.003906
10529.446289
10617.992188
10553.629883
10576.623047
10600.689453
10535.754883
10622.483398
10656.161133
10493.403320
10488.179688
10596.018555
10760.546875
10697.685547
10710.544922
10676.358398
10567.967773
10619.843750
10574.391602
10556.843750
10537.371094
10552.604492
10548.798828
10492.036133
10562.406250
10638.495117
10558.020508
10511.612305
10594.692383
10486.944336
10526.733398
10501.829102
10563.894531
10519.070312
10527.386719
10602.066406
10492.544922
10483.863281
10512.051758
10492.847656
10539.272461
10535.340820
10520.260742
10594.443359
10547.867188
10666.244141
10700.070312
10517.569336
10527.215820
10559.622070
10499.888672
10535.529297
10564.343750
10530.817383
10489.395508
10578.182617
10586.841797
10519.909180
10549.185547
10627.088867
10631.185547
10611.608398
10611.876953
10670.294922
10634.946289
10527.973633
10640.908203
10625.296875
10539.415039
10527.434570
10558.090820
10450.477539
10513.186523
10530.301758
10546.911133
10527.230469
10494.642578
10560.600586
10559.530273
10535.977539
10583.494141
10491.250977
10572.898438
10529.994141
10484.653320
10542.948242
10597.702148
10521.248047
10531.210938
10551.129883
10589.148438
10541.253906
10581.127930
10571.504883
10591.288086
10602.120117
10625.904297
10616.285156
10637.423828
10643.211914
10564.364258
10544.985352
10525.617188
10516.597656
10538.597656
10664.889648
10559.709961
10586.798828
10661.773438
10561.183594
10529.253906
10572.789062
10540.713867
10541.825195
10530.202148
10497.307617
10479.436523
10475.370117
10572.467773
10500.781250
10480.654297
10548.615234
10536.297852
10465.377930
10548.788086
10514.212891
10525.083984
10516.755859
10615.294922
10504.254883
10512.513672
10594.514648
10546.115234
10552.851562
10649.884766
10529.305664
10525.514648
10554.819336
10489.032227
10515.036133
10601.799805
10548.697266
10653.634766
10690.277344
10602.175781
10575.258789
10527.311523
10476.957031
10535.039062
10586.900391
10599.271484
10553.788086
10496.615234
10585.012695
10549.610352
10601.014648
10620.618164
10597.145508
10554.590820
10710.527344
10662.981445
10591.132812
10674.705078
10593.522461
10575.688477
10552.996094
10509.508789
10476.908203
10556.021484
10501.565430
10476.357422
10521.995117
10527.206055
10503.165039
10569.356445
10474.483398
10473.638672
10552.608398
10382.711914
10519.270508
10523.106445
10423.679688
10440.782227
10536.380859
10486.494141
10529.522461
10537.136719
10493.571289
10612.359375
10561.916992
10504.292969
10622.250977
10545.673828
10530.456055
10599.319336
10517.262695
10547.394531
10608.507812
10575.061523
10612.823242
10558.288086
10487.235352
10605.897461
10440.486328
10536.659180
10513.338867
10466.097656
10467.333008
10399.754883
10454.096680
10545.200195
10485.415039
10487.806641
10505.416016
10533.407227
10498.755859
10578.354492
10518.897461
10513.118164
10530.535156
10499.917969
10415.836914
10482.182617
10404.354492
10448.816406
10550.645508
10543.504883
10468.652344
10514.697266
10558.049805
10473.077148
10531.976562
10502.229492
10488.580078
10498.475586
10562.170898
10457.663086
10471.523438
10519.799805
10433.920898
10430.920898
10538.008789
10514.808594
10456.481445
10547.982422
10482.377930
10431.209961
10465.991211
10427.907227
10456.779297
10509.004883
10538.969727
10576.014648
10570.451172
10585.052734
10512.029297
10443.583984
10423.122070
10496.380859
10606.629883
10578.841797
10663.143555
10590.099609
10562.319336
10618.630859
10614.631836
10721.924805
10670.079102
10699.206055
10654.521484
10581.957031
10602.555664
10430.647461
10410.879883
10267.899414
10295.154297
10369.542969
10401.602539
10338.516602
10438.315430
10489.616211
10407.534180
10420.215820
10486.933594
10444.742188
10531.291016
10643.273438
10592.856445
10658.985352
10681.688477
10687.167969
10597.886719
10597.867188
10683.191406
10563.964844
10592.490234
10665.854492
10625.404297
10542.667969
10532.536133
10517.899414
10526.009766
10498.937500
10604.653320
10578.356445
10496.499023
10517.944336
10557.169922
10544.198242
10535.593750
10566.915039
10542.744141
10486.888672
10542.821289
10605.253906
10607.241211
10507.056641
10562.191406
10540.990234
10522.474609
10508.367188
10598.836914
10626.856445
10613.183594
10562.888672
10560.321289
10550.605469
10545.635742
10492.858398
10588.763672
10495.657227
10478.730469
10599.512695
10613.811523
10541.667969
10617.597656
10668.382812
10627.222656
10627.057617
10544.673828
10478.941406
10480.512695
10479.053711
10492.773438
10508.018555
10488.412109
10422.711914
10517.627930
10533.747070
10480.532227
10490.629883
10523.553711
10547.178711
10495.694336
10583.458984
10644.011719
10501.349609
10520.917969
10580.047852
10570.288086
10505.595703
10572.442383
10581.244141
10500.434570
10521.455078
10555.625977
10488.635742
10473.737305
10575.330078
10565.030273
10528.151367
10555.808594
10621.148438
10580.974609
10497.514648
10547.070312
10621.951172
10489.810547
10510.935547
10517.500977
10460.852539
10414.148438
10439.666016
10432.676758
10508.661133
10465.336914
10582.909180
10491.336914
10476.043945
10515.932617
10476.311523
10433.562500
10477.796875
10515.201172
10450.353516
10490.784180
10493.599609
10487.163086
10435.154297
10531.619141
10482.663086
10562.228516
10540.494141
10535.167969
10460.213867
10518.310547
10521.934570
10404.490234
10496.611328
10503.220703
10408.259766
10510.455078
10534.474609
10443.833984
10530.173828
10527.599609
10498.416992
10573.399414
10504.798828
10466.638672
10486.056641
10521.864258
10409.601562
10490.347656
10545.584961
10505.500000
10516.145508
10495.641602
10561.042969
10536.674805
10562.969727
10561.935547
10416.954102
10471.569336
10561.448242
10478.441406
10504.335938
10553.947266
10529.072266
10447.735352
10459.755859
10497.706055
10448.205078
10481.293945
10468.299805
10603.540039
10557.619141
10604.786133
10681.899414
10601.829102
10647.781250
10582.000000
10603.002930
10520.923828
10483.354492
10525.064453
10486.645508
10444.075195
10471.000000
10495.770508
10412.459961
10476.138672
10523.174805
10506.691406
10575.732422
10609.773438
10582.838867
10506.032227
10586.286133
10565.223633
10520.885742
10531.601562
10621.600586
10516.907227
10542.055664
10574.815430
10537.335938
10534.691406
10519.728516
10603.051758
10521.696289
10528.720703
10542.502930
10488.851562
10476.305664
10538.356445
10485.738281
10414.775391
10549.793945
10501.892578
10536.597656
10577.982422
10592.314453
10560.856445
10548.959961
10635.562500
10542.411133
10546.096680
10623.308594
10458.243164
10538.938477
10574.388672
10481.051758
10502.528320
10504.008789
10544.299805
10479.503906
10485.569336
10511.333984
10515.224609
10495.416992
10566.544922
10598.012695
10599.867188
10530.380859
10584.395508
10522.770508
10439.560547
10505.915039
10620.467773
10436.518555
10490.853516
10655.201172
10610.530273
10529.999023
10686.477539
10546.749023
10585.215820
10608.640625
10580.191406
10533.754883
10535.253906
10605.062500
10528.292969
10529.919922
10552.444336
10471.722656
10441.166016
10517.261719
10423.185547
10472.134766
10506.976562
10480.792969
10520.735352
10524.578125
10546.041016
10467.021484
10531.461914
10582.360352
10530.101562
10470.641602
10639.703125
10539.889648
10516.400391
10516.490234
10469.869141
10415.352539
10414.205078
10522.934570
10459.833008
10381.780273
10445.462891
10462.536133
10536.072266
10623.854492
10595.285156
10590.156250
10637.428711
10506.124023
10585.876953
10571.750000
10594.876953
10580.173828
10585.434570
10570.060547
10470.986328
10389.941406
10455.296875
10413.442383
10436.551758
10560.294922
10514.124023
10514.516602
10477.986328
10431.840820
10476.827148
10544.153320
10453.245117
10511.053711
10488.680664
10410.738281
10434.919922
10482.218750
10564.021484
10428.022461
10491.059570
10510.840820
10461.036133
10436.433594
10544.193359
10480.376953
10432.522461
10527.567383
10545.658203
10503.039062
10544.702148
10498.166016
10471.994141
10477.986328
10529.715820
10560.614258
10523.126953
10571.009766
10614.416992
10527.838867
10585.330078
10533.242188
10542.520508
10509.101562
10480.332031
10537.894531
10561.726562
10523.613281
10574.522461
10636.087891
10503.218750
10518.369141
10578.014648
10457.038086
10419.927734
10526.395508
10462.983398
10436.127930
10449.634766
10486.562500
10500.558594
10475.354492
10539.430664
10578.512695
10429.843750
10591.314453
10572.618164
10508.923828
10547.250977
10584.161133
10535.843750
10587.296875
10652.441406
10529.244141
10471.341797
10520.928711
10441.227539
10398.754883
10487.240234
10502.516602
10380.088867
10490.102539
10473.471680
10407.069336
10407.985352
10494.789062
10434.688477
10465.214844
10503.509766
10488.707031
10483.833984
10471.714844
10528.683594
```
