## Supplementary material for "Functional connectivity across the human subcortical auditory system using an autoregressive matrix-Gaussian copula graphical model approach with partial correlations": Code: roi-02_mean_ts.txt

```
10858.549805
10783.335938
10756.938477
10721.671875
10689.746094
10654.644531
10631.794922
10629.382812
10621.453125
10647.257812
10645.085938
10630.063477
10644.020508
10625.262695
10573.773438
10593.762695
10619.701172
10607.838867
10648.995117
10636.741211
10605.671875
10679.416016
10715.747070
10714.859375
10649.182617
10606.929688
10585.250000
10578.083008
10555.801758
10535.735352
10577.699219
10585.709961
10594.371094
10568.254883
10593.466797
10625.901367
10641.922852
10627.467773
10658.979492
10648.728516
10651.193359
10662.501953
10649.713867
10660.213867
10668.450195
10679.693359
10683.106445
10697.749023
10682.165039
10664.294922
10655.625000
10621.907227
10612.127930
10608.739258
10636.708984
10675.503906
10700.833984
10671.519531
10683.541992
10663.940430
10627.889648
10645.932617
10601.756836
10605.450195
10624.708008
10602.663086
10618.083984
10631.014648
10623.629883
10629.189453
10623.507812
10595.920898
10589.937500
10611.756836
10638.943359
10606.679688
10632.081055
10629.153320
10581.583984
10594.013672
10602.226562
10564.095703
10588.406250
10592.829102
10561.939453
10596.283203
10634.977539
10629.152344
10597.897461
10556.979492
10646.821289
10618.013672
10629.358398
10628.966797
10570.078125
10594.402344
10613.105469
10585.919922
10622.600586
10629.239258
10595.563477
10596.306641
10624.910156
10622.862305
10595.794922
10633.518555
10604.638672
10585.841797
10591.064453
10599.497070
10571.159180
10586.350586
10624.032227
10549.057617
10572.080078
10613.163086
10610.948242
10595.045898
10627.722656
10633.085938
10614.334961
10629.791016
10610.374023
10581.496094
10620.476562
10664.062500
10644.800781
10644.674805
10647.636719
10646.173828
10585.898438
10605.379883
10656.471680
10646.298828
10633.124023
10696.575195
10678.413086
10652.060547
10647.865234
10610.200195
10598.633789
10604.671875
10583.560547
10584.428711
10618.474609
10603.630859
10601.921875
10632.365234
10624.081055
10597.635742
10604.898438
10587.623047
10595.834961
10611.454102
10628.109375
10602.063477
10612.521484
10578.597656
10550.871094
10585.755859
10590.611328
10581.951172
10600.083008
10615.926758
10572.606445
10595.351562
10603.333984
10583.225586
10546.615234
10594.516602
10603.321289
10565.829102
10585.166016
10576.076172
10535.124023
10529.285156
10540.339844
10559.565430
10538.193359
10596.610352
10599.221680
10585.518555
10598.739258
10637.388672
10663.073242
10630.148438
10594.570312
10613.048828
10635.366211
10616.113281
10582.888672
10594.313477
10590.020508
10585.668945
10576.122070
10607.454102
10646.365234
10633.556641
10640.649414
10633.140625
10634.742188
10631.608398
10649.765625
10648.209961
10611.103516
10617.980469
10628.701172
10586.285156
10574.666016
10591.360352
10604.306641
10561.586914
10592.575195
10631.128906
10625.998047
10580.973633
10613.165039
10639.364258
10611.234375
10621.101562
10599.535156
10549.320312
10585.016602
10572.512695
10580.739258
10562.416016
10587.564453
10606.077148
10549.210938
10577.160156
10593.114258
10562.712891
10578.365234
10573.473633
10569.753906
10589.006836
10590.700195
10566.697266
10568.756836
10574.962891
10542.746094
10416.118164
10456.778320
10565.512695
10580.426758
10617.996094
10618.539062
10587.093750
10585.063477
10592.885742
10550.723633
10568.909180
10558.840820
10531.536133
10494.472656
10510.548828
10537.956055
10537.834961
10544.488281
10551.282227
10541.460938
10494.514648
10527.133789
10532.219727
10507.235352
10526.375000
10546.310547
10525.034180
10528.727539
10507.341797
10478.762695
10483.652344
10519.913086
10511.625000
10477.381836
10496.166016
10533.620117
10573.331055
10567.639648
10571.356445
10569.781250
10547.421875
10529.147461
10534.707031
10552.293945
10525.026367
10543.528320
10563.325195
10535.134766
10551.126953
10563.973633
10544.000000
10522.956055
10567.408203
10595.822266
10555.061523
10565.146484
10584.611328
10615.327148
10602.787109
10576.188477
10565.512695
10496.482422
10473.377930
10507.810547
10470.775391
10477.229492
10513.364258
10502.446289
10509.074219
10532.168945
10509.254883
10475.119141
10480.490234
10505.999023
10499.145508
10504.649414
10519.033203
10520.510742
10520.368164
10521.717773
10500.037109
10507.412109
10539.583984
10540.719727
10562.871094
10560.620117
10521.728516
10555.688477
10617.766602
10613.941406
10594.000000
10604.201172
10571.690430
10527.182617
10555.934570
10572.401367
10554.972656
10570.157227
10593.958008
10572.391602
10561.545898
10573.991211
10517.518555
10523.276367
10527.627930
10532.539062
10491.776367
10533.023438
10521.829102
10486.668945
10500.523438
10511.652344
10504.177734
10492.554688
10525.750977
10512.634766
10491.633789
10524.108398
10534.072266
10510.643555
10508.210938
10527.174805
10524.620117
10550.321289
10536.253906
10513.391602
10523.267578
10528.316406
10515.935547
10532.207031
10547.731445
10536.726562
10579.944336
10612.407227
10601.692383
10583.534180
10585.353516
10539.754883
10523.173828
10560.963867
10558.518555
10542.775391
10561.589844
10566.155273
10535.256836
10562.235352
10577.105469
10589.314453
10578.318359
10598.837891
10609.899414
10614.225586
10614.503906
10586.441406
10565.738281
10559.607422
10535.830078
10519.312500
10543.665039
10525.378906
10536.904297
10540.134766
10506.659180
10523.291992
10541.660156
10545.772461
10553.655273
10540.946289
10517.042969
10521.480469
10523.149414
10520.025391
10537.538086
10519.708008
10493.533203
10523.056641
10520.098633
10534.267578
10553.636719
10544.188477
10525.909180
10542.739258
10519.253906
10543.356445
10551.123047
10535.642578
10550.640625
10529.777344
10531.042969
10582.321289
10528.562500
10546.247070
10524.910156
10500.089844
10508.721680
10495.291016
10498.147461
10506.681641
10492.676758
10488.989258
10526.610352
10497.485352
10523.682617
10532.618164
10510.633789
10513.535156
10515.040039
10483.906250
10520.403320
10516.936523
10496.328125
10514.182617
10521.799805
10465.483398
10479.397461
10495.616211
10503.994141
10509.695312
10522.902344
10559.542969
10540.730469
10535.851562
10544.652344
10518.720703
10530.685547
10527.290039
10512.219727
10545.021484
10543.474609
10507.589844
10503.674805
10528.799805
10522.917969
10520.124023
10523.021484
10522.258789
10522.927734
10512.788086
10504.780273
10503.867188
10528.558594
10530.702148
10511.311523
10555.938477
10549.539062
10516.149414
10480.141602
10482.050781
10386.606445
10519.175781
10500.732422
10511.946289
10508.693359
10481.500000
10484.460938
10475.714844
10450.645508
10480.523438
10612.670898
10667.403320
10666.033203
10624.379883
10565.229492
10517.670898
10427.066406
10389.030273
10363.813477
10345.410156
10357.921875
10361.392578
10366.286133
10407.149414
10397.413086
10391.469727
10406.204102
10425.275391
10424.066406
10435.728516
10487.925781
10517.859375
10512.109375
10480.351562
10521.659180
10531.084961
10501.921875
10495.981445
10523.158203
10530.162109
10517.576172
10503.202148
10496.970703
10452.075195
10474.613281
10478.766602
10496.304688
10470.426758
10461.671875
10477.878906
10466.291016
10478.826172
10492.820312
10489.504883
10478.849609
10479.643555
10508.289062
10491.849609
10494.833008
10499.830078
10516.477539
10503.998047
10485.274414
10514.332031
10547.631836
10542.050781
10548.294922
10549.344727
10533.186523
10487.356445
10474.054688
10488.293945
10497.934570
10483.166992
10483.509766
10489.243164
10478.016602
10518.716797
10537.227539
10523.296875
10542.181641
10539.213867
10517.673828
10480.466797
10449.209961
10482.165039
10511.691406
10496.700195
10483.689453
10482.295898
10479.402344
10452.906250
10461.571289
10475.536133
10464.110352
10465.340820
10503.799805
10525.276367
10527.624023
10517.192383
10518.652344
10490.721680
10510.199219
10544.893555
10530.408203
10515.095703
10524.710938
10497.906250
10470.758789
10469.649414
10482.416992
10493.239258
10485.438477
10510.306641
10535.147461
10517.229492
10498.425781
10494.651367
10498.019531
10500.497070
10497.974609
10487.445312
10468.356445
10464.041016
10444.885742
10430.017578
10410.624023
10442.694336
10473.074219
10453.697266
10465.852539
10472.941406
10457.607422
10450.185547
10465.728516
10466.195312
10456.352539
10452.850586
10442.773438
10438.504883
10435.310547
10454.585938
10457.603516
10459.330078
10472.315430
10476.974609
10457.751953
10460.061523
10430.549805
10438.898438
10462.846680
10443.095703
10442.916016
10446.439453
10444.885742
10426.939453
10441.425781
10429.395508
10424.338867
10447.615234
10467.422852
10470.897461
10449.748047
10442.949219
10428.251953
10420.111328
10434.180664
10416.205078
10428.457031
10469.047852
10486.041992
10502.842773
10526.885742
10508.316406
10464.146484
10464.589844
10467.422852
10438.646484
10470.931641
10489.943359
10486.380859
10476.649414
10463.837891
10459.146484
10444.026367
10433.904297
10459.745117
10461.886719
10438.077148
10461.357422
10507.879883
10485.715820
10481.045898
10521.473633
10534.089844
10502.406250
10514.121094
10529.156250
10503.745117
10483.689453
10480.647461
10468.844727
10438.342773
10418.791016
10426.332031
10414.402344
10438.098633
10489.440430
10505.916016
10490.403320
10504.848633
10481.739258
10475.321289
10466.011719
10481.922852
10478.749023
10497.407227
10486.505859
10450.936523
10415.709961
10458.124023
10457.642578
10424.860352
10449.294922
10470.128906
10448.544922
10440.887695
10444.625000
10462.472656
10460.210938
10457.832031
10431.962891
10446.833008
10458.621094
10453.866211
10455.376953
10485.438477
10517.078125
10494.363281
10515.428711
10513.278320
10484.264648
10480.475586
10496.833984
10456.568359
10447.350586
10474.958984
10470.081055
10458.431641
10458.875000
10466.834961
10460.217773
10430.781250
10437.717773
10466.973633
10444.577148
10477.214844
10468.696289
10438.996094
10442.943359
10452.204102
10437.831055
10428.364258
10450.522461
10459.332031
10488.178711
10473.882812
10501.189453
10479.918945
10484.928711
10508.946289
10500.297852
10485.502930
10507.796875
10518.796875
10500.318359
10530.375977
10511.962891
10455.016602
10453.214844
10429.193359
10411.715820
10420.169922
10459.539062
10437.760742
10405.150391
10430.100586
10440.245117
10433.511719
10458.568359
10474.566406
10468.007812
10468.022461
10478.304688
10469.030273
10489.595703
10499.761719
10478.791992
10450.788086
10462.200195
10464.314453
10410.462891
10442.183594
10386.471680
10351.473633
10382.710938
10442.314453
10470.340820
10515.153320
10516.057617
10444.786133
10426.095703
10467.792969
10475.747070
10498.787109
10547.470703
10551.940430
10490.755859
10451.017578
10422.918945
10423.820312
10431.799805
10458.874023
10484.217773
10464.033203
10431.112305
10465.895508
10473.358398
10453.390625
10458.443359
10470.200195
10483.789062
10464.286133
10472.718750
10475.376953
10473.267578
10468.429688
10465.991211
10471.227539
10464.329102
10428.624023
10438.383789
10430.451172
10429.657227
10438.370117
10443.839844
10453.830078
10463.477539
10499.823242
10473.197266
10452.749023
10462.834961
10457.417969
10443.311523
10448.630859
10474.058594
10444.916992
10445.468750
10456.924805
10447.145508
10420.991211
10433.732422
10460.509766
10465.148438
10471.576172
10486.859375
10484.647461
10482.259766
10488.273438
10501.756836
10461.474609
10458.791992
10438.429688
10465.041016
10451.360352
10440.290039
10455.447266
10439.852539
10441.831055
10470.441406
10498.524414
10488.943359
10468.745117
10502.416992
10506.017578
10522.601562
10519.270508
10483.350586
10528.025391
10542.338867
10502.953125
10501.096680
10466.840820
10438.446289
10450.903320
10429.085938
10418.697266
10409.651367
10431.718750
10430.232422
10415.559570
10419.160156
10403.224609
10400.728516
10429.531250
10443.075195
10457.586914
10454.840820
10464.353516
10463.288086
10440.314453
```
