## Supplementary material for "Functional connectivity across the human subcortical auditory system using an autoregressive matrix-Gaussian copula graphical model approach with partial correlations": Code: roi-03_mean_ts.txt

```
11510.976562
11326.540039
11253.685547
11109.244141
11111.325195
11074.938477
11039.290039
11143.836914
11072.592773
11023.907227
11131.741211
11021.289062
10995.029297
11038.909180
11066.840820
11013.341797
11013.909180
11083.690430
11044.660156
11071.986328
11142.794922
11175.510742
11167.415039
11144.129883
11178.720703
11086.107422
10996.416016
10985.589844
10950.836914
10879.187500
10898.449219
10947.783203
10974.220703
10981.885742
10979.604492
11013.514648
11103.781250
11025.960938
11077.200195
11224.607422
11126.117188
11089.039062
11132.697266
11088.075195
11025.230469
11071.430664
11077.465820
11110.266602
11132.576172
11097.972656
11029.834961
11030.998047
11032.300781
11031.893555
11083.149414
11095.062500
11209.792969
11207.676758
11093.751953
11120.847656
11160.829102
11015.257812
11061.848633
11016.067383
10954.525391
11056.291016
11079.368164
11077.756836
11125.610352
11072.800781
11001.208984
10993.475586
10969.024414
11029.280273
11074.160156
11085.542969
11075.082031
11055.980469
11065.546875
10998.187500
11014.143555
10973.192383
10970.832031
10974.315430
11037.475586
11021.378906
10999.949219
11056.922852
11022.504883
11047.088867
11147.669922
11133.902344
11087.859375
11024.654297
10959.955078
10959.724609
11016.858398
11046.628906
11035.454102
11028.620117
11086.393555
11013.651367
10969.032227
11043.291992
11056.405273
10937.059570
10966.688477
10972.693359
10897.739258
11031.046875
10953.429688
10945.815430
10973.889648
10937.137695
10899.634766
10971.722656
11051.818359
10987.341797
11006.489258
11098.646484
11041.437500
10986.666016
11014.175781
10944.513672
10954.727539
11031.056641
11054.819336
10991.671875
10909.821289
10973.132812
10964.851562
10970.966797
10956.562500
11045.716797
11058.243164
11034.958984
11089.401367
10995.166016
10930.139648
11015.615234
10952.328125
10943.137695
10951.202148
10957.232422
10900.084961
10990.632812
10971.396484
11026.649414
11084.856445
11050.842773
10920.213867
11051.255859
10984.609375
10956.786133
11052.861328
10958.911133
10961.408203
10875.158203
10966.716797
10931.112305
10977.285156
11016.541992
10926.764648
10951.557617
10963.977539
10893.679688
10876.305664
10930.424805
10910.899414
10901.104492
10956.314453
10965.128906
10946.272461
10936.466797
10960.199219
10894.751953
10845.174805
10933.315430
10935.115234
10948.357422
11020.600586
11042.206055
10971.917969
10987.679688
10922.781250
10914.549805
10916.847656
10851.951172
10908.709961
10902.766602
10892.233398
10848.386719
10929.482422
10893.694336
10896.690430
10880.455078
11000.912109
11032.668945
11013.341797
11002.953125
11063.604492
10948.669922
10951.687500
10992.070312
10964.042969
10988.360352
10992.118164
10974.694336
10801.592773
10881.915039
10865.077148
10859.212891
10797.092773
10926.131836
11016.651367
10953.021484
10889.881836
11036.758789
11035.657227
10886.051758
10964.227539
10973.335938
10888.299805
10935.379883
10997.107422
10991.507812
10949.045898
10932.754883
10931.750000
10908.039062
10939.694336
10967.844727
10924.804688
10929.805664
10935.166016
10915.373047
10906.333984
10943.718750
10865.944336
10912.693359
10869.895508
10753.143555
10824.839844
11019.432617
11117.727539
11049.706055
11108.129883
11046.881836
10914.235352
10929.275391
10944.657227
10918.465820
10880.546875
10910.575195
10810.613281
10829.413086
10833.530273
10922.083008
10888.498047
10884.984375
10821.673828
10813.104492
10752.197266
10841.536133
10846.783203
10808.050781
10872.934570
10866.921875
10838.025391
10789.420898
10833.611328
10779.052734
10777.764648
10824.163086
10853.836914
10745.522461
10856.652344
10913.162109
10959.007812
10825.179688
10809.815430
10851.657227
10782.025391
10793.463867
10872.135742
10814.257812
10810.507812
10866.516602
10897.385742
10881.857422
10897.933594
10970.553711
10947.190430
10898.652344
10914.900391
10945.202148
10887.010742
10948.870117
10882.412109
10934.857422
10828.407227
10805.194336
10799.447266
10737.452148
10757.564453
10843.002930
10772.562500
10760.044922
10796.584961
10921.689453
10841.158203
10874.319336
10792.305664
10770.729492
10765.979492
10809.802734
10816.242188
10866.214844
10877.552734
10870.878906
10851.004883
10832.040039
10798.742188
10828.719727
10899.535156
10926.381836
10898.495117
10885.415039
10882.759766
10926.332031
11060.399414
10957.674805
10861.422852
10882.219727
10837.663086
10780.281250
10845.274414
10905.216797
10889.100586
10889.318359
10970.787109
10918.160156
10855.007812
10852.390625
10891.623047
10817.809570
10836.464844
10780.879883
10772.850586
10760.410156
10806.776367
10780.020508
10787.145508
10802.167969
10839.690430
10765.434570
10820.968750
10857.562500
10763.440430
10874.052734
10860.515625
10834.954102
10848.471680
10851.656250
10880.184570
10894.152344
10887.582031
10826.374023
10796.680664
10782.321289
10753.555664
10773.651367
10886.803711
10857.020508
10905.967773
10925.764648
10818.591797
10855.507812
10798.200195
10815.168945
10765.065430
10856.341797
10846.572266
10811.103516
10874.682617
10850.398438
10823.628906
10823.562500
10918.471680
10978.012695
10897.455078
10958.926758
10941.942383
10866.507812
10901.071289
10896.134766
10834.244141
10895.376953
10800.542969
10800.879883
10821.039062
10763.736328
10743.572266
10825.457031
10783.106445
10773.847656
10875.775391
10867.732422
10800.202148
10789.266602
10718.935547
10807.440430
10806.500000
10728.205078
10778.969727
10779.591797
10742.024414
10805.135742
10777.867188
10726.600586
10866.799805
10874.881836
10847.888672
10915.629883
10917.373047
10858.998047
10951.937500
10839.002930
10863.510742
10929.033203
10882.353516
10846.301758
10861.354492
10829.447266
10803.766602
10747.995117
10789.893555
10806.786133
10757.332031
10835.960938
10752.675781
10762.683594
10849.901367
10733.076172
10803.508789
10840.747070
10812.520508
10828.764648
10841.084961
10815.244141
10721.722656
10813.854492
10768.084961
10852.825195
10823.162109
10675.276367
10774.745117
10834.620117
10803.303711
10805.131836
10854.244141
10842.083984
10769.165039
10883.331055
10767.069336
10799.843750
10809.564453
10836.149414
10817.672852
10753.531250
10746.715820
10664.194336
10678.891602
10774.429688
10788.354492
10755.453125
10811.129883
10775.625977
10718.829102
10693.546875
10668.802734
10707.058594
10778.620117
10848.194336
10855.815430
10910.275391
10951.135742
10727.892578
10747.894531
10674.831055
10817.040039
10895.140625
10911.470703
10943.935547
10858.302734
10814.610352
10821.520508
10856.205078
10857.836914
10878.959961
10851.614258
10879.252930
10927.062500
10840.135742
10743.109375
10664.482422
10509.174805
10411.099609
10466.267578
10537.913086
10463.039062
10598.908203
10662.831055
10544.288086
10626.946289
10635.161133
10665.809570
10715.315430
10813.512695
10806.569336
10825.420898
10888.187500
10825.746094
10801.230469
10831.712891
10882.191406
10780.167969
10796.019531
10896.239258
10815.713867
10784.764648
10731.510742
10747.530273
10678.708008
10703.555664
10794.845703
10743.123047
10680.878906
10737.294922
10731.173828
10726.752930
10762.550781
10783.457031
10748.966797
10710.306641
10739.106445
10746.192383
10803.504883
10720.709961
10749.089844
10761.784180
10761.056641
10721.320312
10842.424805
10859.098633
10826.684570
10777.417969
10775.957031
10751.354492
10722.629883
10758.022461
10781.946289
10762.573242
10781.359375
10788.705078
10764.286133
10766.963867
10815.796875
10934.901367
10821.966797
10804.191406
10752.994141
10710.726562
10622.706055
10630.967773
10659.142578
10694.874023
10713.357422
10702.188477
10706.058594
10732.601562
10676.455078
10697.671875
10749.926758
10779.494141
10687.522461
10762.239258
10867.645508
10755.066406
10751.629883
10746.145508
10700.486328
10706.929688
10749.860352
10690.989258
10749.533203
10713.236328
10747.557617
10681.308594
10721.458984
10776.413086
10842.668945
10799.494141
10749.351562
10837.998047
10759.619141
10684.843750
10738.578125
10777.055664
10731.284180
10774.442383
10771.050781
10692.572266
10699.032227
10703.715820
10657.844727
10729.657227
10778.460938
10753.507812
10673.742188
10702.430664
10726.796875
10689.491211
10654.844727
10705.483398
10726.277344
10643.833984
10673.508789
10692.690430
10609.562500
10700.649414
10765.384766
10719.368164
10713.235352
10811.206055
10750.365234
10648.333008
10693.960938
10701.065430
10649.082031
10790.900391
10688.824219
10658.175781
10684.770508
10682.849609
10681.420898
10716.563477
10765.617188
10799.859375
10742.766602
10727.319336
10691.568359
10671.294922
10685.489258
10557.566406
10624.022461
10703.611328
10714.119141
10713.545898
10764.249023
10781.705078
10724.433594
10786.932617
10738.179688
10664.098633
10644.319336
10706.302734
10646.350586
10659.921875
10744.825195
10696.985352
10684.927734
10663.244141
10698.781250
10596.775391
10733.176758
10704.829102
10737.855469
10666.322266
10776.806641
10773.847656
10725.408203
10784.018555
10796.078125
10761.272461
10788.106445
10730.320312
10746.264648
10683.778320
10618.530273
10688.690430
10701.486328
10586.676758
10637.783203
10677.892578
10643.988281
10698.864258
10803.284180
10760.019531
10722.199219
10741.733398
10708.235352
10673.374023
10681.055664
10816.856445
10709.520508
10721.013672
10727.182617
10637.395508
10631.940430
10723.434570
10677.834961
10686.241211
10715.874023
10831.287109
10661.347656
10708.292969
10703.187500
10707.603516
10681.549805
10694.110352
10672.302734
10632.415039
10736.770508
10717.411133
10701.713867
10758.966797
10780.745117
10693.884766
10685.663086
10748.495117
10646.178711
10690.063477
10772.353516
10668.581055
10684.736328
10760.063477
10673.154297
10687.720703
10648.863281
10690.948242
10628.428711
10603.323242
10730.320312
10774.870117
10702.476562
10700.130859
10724.267578
10666.944336
10636.097656
10638.460938
10696.600586
10612.551758
10684.739258
10722.421875
10755.985352
10756.025391
10766.110352
10709.845703
10757.841797
10805.520508
10795.123047
10735.046875
10769.957031
10803.571289
10827.937500
10835.483398
10759.162109
10633.520508
10609.867188
10744.434570
10637.416992
10667.975586
10732.315430
10679.832031
10700.834961
10767.341797
10751.040039
10678.839844
10797.898438
10750.104492
10710.746094
10747.696289
10796.522461
10684.787109
10751.831055
10763.463867
10699.142578
10687.962891
10661.724609
10651.036133
10619.337891
10676.052734
10683.016602
10704.123047
10766.682617
10841.670898
10852.863281
10906.918945
10825.774414
10700.913086
10700.854492
10784.968750
10765.356445
10746.885742
10771.171875
10793.930664
10614.135742
10590.408203
10664.513672
10593.959961
10548.950195
10669.047852
10685.011719
10639.755859
10629.188477
10631.905273
10624.260742
10719.724609
10700.280273
10697.126953
10767.357422
10657.819336
10664.644531
10693.152344
10674.208008
10649.062500
10715.899414
10717.123047
10629.708008
10542.120117
10629.161133
10662.440430
10574.245117
10695.483398
10730.197266
10633.905273
10740.700195
10703.210938
10693.634766
10640.389648
10643.589844
10698.741211
10591.706055
10706.904297
10803.069336
10634.725586
10668.570312
10769.598633
10650.014648
10599.982422
10666.823242
10669.275391
10692.434570
10679.662109
10697.879883
10829.577148
10640.513672
10671.980469
10724.373047
10641.333984
10598.430664
10659.600586
10653.128906
10637.197266
10676.202148
10644.503906
10640.625000
10615.570312
10714.347656
10714.158203
10646.937500
10717.833984
10741.007812
10760.040039
10719.480469
10776.390625
10743.802734
10789.075195
10840.415039
10710.166016
10626.917969
10729.390625
10624.275391
10629.482422
10617.584961
10583.592773
10588.254883
10681.482422
10712.789062
10598.809570
10631.880859
10737.610352
10580.938477
10646.921875
10724.412109
10668.335938
10633.809570
10702.831055
10732.958984
```
