## Supplementary material for "Functional connectivity across the human subcortical auditory system using an autoregressive matrix-Gaussian copula graphical model approach with partial correlations": Code: roi-04_mean_ts.txt

```
8859.224609
9315.834961
9232.316406
8890.790039
8812.365234
8979.775391
9111.195312
9071.540039
8886.896484
8917.103516
8885.201172
9124.334961
8993.987305
8972.236328
9157.082031
8858.520508
9013.409180
9323.335938
8978.204102
9249.621094
9144.382812
8968.579102
9048.217773
8827.828125
9032.951172
9026.685547
8992.546875
9110.689453
9144.285156
8856.674805
8842.034180
8937.287109
9005.818359
9000.141602
9199.476562
8923.384766
8864.468750
9161.991211
9066.868164
9125.937500
9055.929688
8959.799805
9087.738281
9035.713867
8767.521484
9236.970703
9065.632812
8942.175781
9191.358398
9058.916992
9059.983398
8960.548828
8780.220703
9068.750000
8884.749023
8720.943359
9261.082031
8996.884766
8830.184570
8929.457031
9209.700195
8960.450195
9102.427734
9074.613281
8908.265625
9046.102539
8725.900391
8941.914062
9071.568359
8940.767578
8711.580078
9125.980469
9026.881836
8717.009766
9069.812500
8880.049805
8959.792969
8693.824219
9230.121094
9099.440430
9145.460938
9206.531250
8985.792969
8837.175781
9188.164062
8930.398438
8825.630859
9253.936523
8803.082031
8806.129883
9067.082031
9103.300781
8885.363281
8781.845703
8977.314453
8912.681641
9053.638672
9170.990234
8798.753906
8796.232422
9186.201172
9062.783203
8954.273438
9334.559570
8927.546875
9107.656250
9054.533203
9141.219727
8958.332031
9092.063477
8800.806641
8966.378906
8929.250000
9113.478516
8828.284180
8755.658203
9252.421875
8896.658203
8970.250000
9163.171875
8845.604492
8706.109375
9078.539062
9031.158203
9036.238281
9122.835938
9258.731445
8959.263672
9017.093750
9221.373047
9073.128906
9116.968750
9140.257812
9120.142578
8998.641602
9015.447266
9118.747070
8851.189453
9210.104492
8871.542969
8856.625000
9052.819336
8917.978516
9054.988281
8873.214844
9049.745117
9092.430664
8905.469727
9500.445312
8980.140625
8707.407227
9141.861328
9015.439453
9091.480469
9250.597656
8624.849609
9222.982422
9062.191406
9102.031250
8854.828125
8883.894531
9277.968750
8758.207031
9009.890625
9080.713867
8950.822266
8834.914062
9119.277344
9034.191406
9388.531250
9064.820312
9102.600586
8801.117188
8834.492188
8993.345703
8956.752930
9301.369141
9190.167969
8904.851562
8896.769531
9189.993164
9227.994141
9190.550781
8924.912109
9352.992188
9418.921875
8936.162109
9177.900391
8891.681641
8948.324219
8998.330078
9066.628906
9116.706055
9260.197266
8808.128906
9044.042969
9076.757812
9161.118164
8881.927734
8685.880859
9122.845703
9077.064453
9064.650391
9177.338867
9058.656250
9211.689453
9428.972656
9153.907227
9036.214844
8950.027344
9167.640625
9409.916016
8783.910156
8846.568359
9202.902344
9071.582031
8963.656250
9020.939453
9128.022461
9240.134766
9295.687500
9254.244141
8945.259766
8907.469727
9228.484375
9039.611328
9296.164062
9005.026367
8954.806641
9013.583008
9073.060547
9111.177734
9112.660156
9156.427734
9202.748047
8689.631836
9199.195312
9033.271484
9233.550781
8963.696289
9216.422852
8574.832031
8830.835938
9335.866211
8917.394531
8879.019531
9234.605469
8876.064453
9150.244141
8842.951172
9245.947266
8698.247070
8776.837891
9056.025391
9171.798828
8697.775391
8974.191406
8972.851562
8900.945312
9043.156250
8805.117188
9025.410156
9113.524414
9019.277344
9013.748047
8803.736328
9132.101562
9404.937500
8814.706055
9029.958008
8967.498047
9079.808594
9039.393555
9087.867188
8979.443359
8695.539062
9095.941406
9324.316406
8972.634766
9213.674805
9133.260742
9089.812500
9039.117188
8980.162109
9062.747070
8926.941406
8969.975586
8968.076172
9207.244141
8966.726562
8967.886719
8997.888672
8977.113281
8790.025391
9112.878906
9092.965820
8731.125000
9098.386719
8952.410156
8986.380859
9055.597656
8878.748047
9247.438477
8966.505859
8938.800781
9053.125977
8980.314453
9037.214844
8938.140625
8635.824219
8957.945312
9128.146484
9356.544922
8861.056641
9052.277344
8852.393555
8841.791992
8891.273438
9085.375000
8915.067383
8926.994141
8871.575195
8884.619141
8919.961914
9039.490234
9090.658203
8910.448242
9033.595703
8930.894531
8946.271484
9031.611328
9104.784180
8871.673828
9057.070312
8987.056641
8875.015625
8992.033203
8907.482422
9034.902344
9133.917969
9177.170898
9069.877930
9015.705078
9361.760742
8963.755859
8757.578125
9055.572266
8958.885742
8847.791016
8705.638672
8977.193359
8914.035156
9024.994141
8884.733398
8945.889648
9035.576172
8996.003906
8856.443359
9088.861328
8826.103516
9386.595703
8919.207031
9231.145508
9091.884766
8987.303711
9223.873047
9284.084961
8905.050781
9208.538086
8922.779297
8957.616211
8974.172852
8923.856445
9111.594727
9030.468750
8928.021484
8900.325195
9137.779297
8982.416016
8887.771484
8877.719727
9033.518555
8869.750000
8858.152344
9037.615234
9082.394531
8886.035156
9150.931641
8899.971680
8656.279297
9012.474609
9080.722656
8797.520508
9241.889648
9123.095703
8874.388672
9111.673828
8934.228516
9031.253906
8967.120117
9184.443359
8967.588867
8911.794922
8979.492188
8896.470703
8757.874023
9089.185547
8957.509766
8939.707031
8965.177734
9163.016602
9072.771484
8731.592773
8677.906250
9008.739258
8902.750977
8841.083984
8956.750000
8818.425781
8874.609375
9217.388672
8965.830078
8956.193359
9113.860352
8919.363281
9056.148438
9032.732422
8811.601562
9298.605469
9057.681641
9055.789062
8919.968750
8789.576172
8958.154297
9111.810547
8924.787109
9205.792969
9018.623047
8979.322266
9162.701172
8811.099609
8884.847656
8944.295898
9194.468750
9160.199219
8883.289062
8907.853516
8879.068359
8968.500000
8958.013672
8787.494141
8906.414062
8471.447266
9102.722656
8883.945312
8991.472656
8920.531250
8854.694336
8885.806641
8916.110352
8946.367188
8926.708008
8747.478516
8993.056641
8979.035156
8794.556641
8967.943359
8915.519531
8963.505859
8875.796875
8943.653320
8735.619141
8834.757812
9167.917969
8651.687500
9242.102539
8898.210938
8897.183594
8910.738281
8831.585938
8729.763672
8969.494141
9042.152344
9013.787109
8785.559570
9092.259766
9372.126953
8700.923828
8978.421875
8892.887695
9093.716797
8770.646484
9014.862305
9047.472656
8723.664062
8929.148438
9270.132812
9068.910156
8663.063477
8591.101562
9019.304688
9073.019531
8971.359375
9000.489258
8935.810547
8849.318359
8691.380859
8749.654297
8969.058594
8754.456055
8920.883789
9054.240234
8913.000000
8749.007812
9118.529297
9071.793945
8769.166016
9097.183594
8963.903320
8839.125000
8850.737305
9252.062500
8972.513672
8913.777344
9036.100586
9184.852539
8857.153320
9058.466797
8960.240234
8996.117188
8851.619141
9008.900391
9199.607422
8992.354492
8896.474609
8993.279297
8964.785156
9115.824219
9218.182617
9129.820312
8537.460938
8915.613281
9150.469727
8885.828125
9219.191406
9020.463867
9050.464844
8994.841797
8739.274414
9081.083008
9117.541016
8886.324219
8888.617188
9135.753906
9081.904297
8639.542969
9116.597656
9100.995117
9157.460938
8847.307617
8794.089844
9078.026367
8690.017578
9055.048828
8967.025391
9056.654297
8769.000000
8970.564453
8939.879883
8782.119141
8826.486328
8955.664062
9038.568359
8895.722656
8936.375000
9092.410156
9082.550781
8745.093750
9196.974609
9180.900391
9134.396484
8689.123047
9015.876953
9165.224609
9028.519531
8917.100586
9228.283203
9149.475586
8735.906250
8898.294922
9159.574219
8651.541992
9288.282227
9262.958008
9276.832031
8950.933594
9156.660156
9122.663086
8894.099609
9013.275391
9094.636719
8967.216797
8647.644531
8970.250000
8909.308594
8963.626953
8850.471680
9045.427734
9165.987305
8774.783203
8855.619141
8944.328125
8970.367188
8819.238281
9053.437500
9065.019531
8816.457031
9016.282227
8915.595703
8906.333984
9144.705078
9199.476562
8877.315430
8876.664062
8936.374023
8874.310547
8761.183594
8795.779297
8941.387695
8567.382812
8841.234375
9164.820312
8839.569336
9091.304688
8989.030273
8842.579102
8934.044922
9008.999023
9084.879883
8733.672852
8813.289062
8827.988281
8846.541016
8981.235352
8714.255859
8861.161133
9084.771484
9132.808594
9030.523438
9122.572266
9027.476562
9014.363281
8798.994141
8795.277344
8806.685547
8848.017578
8952.058594
8821.343750
8814.345703
9008.685547
8995.654297
9030.891602
8950.099609
9043.029297
8871.354492
9049.134766
8922.899414
8633.062500
9068.399414
8936.538086
9065.021484
8792.611328
8851.996094
9022.867188
8808.585938
8873.773438
8956.464844
8763.646484
8656.632812
9107.681641
8892.043945
8719.544922
8568.417969
9161.312500
8978.578125
8856.639648
8824.474609
8826.208984
9056.574219
8963.001953
8755.453125
8743.296875
8811.616211
8799.713867
8866.970703
8986.384766
9068.593750
9052.630859
8894.630859
8884.554688
8995.044922
8713.671875
8966.393555
9182.329102
8897.246094
8837.695312
8859.347656
9108.148438
8731.759766
8717.826172
9019.345703
9010.584961
8546.528320
9005.304688
9065.681641
8777.357422
8745.014648
8556.732422
8858.646484
8917.436523
9064.637695
8719.357422
8949.439453
9087.027344
9006.228516
8807.294922
8862.195312
8939.483398
8644.301758
9114.330078
9049.404297
8767.453125
8896.324219
8775.550781
8763.193359
9001.687500
8870.317383
8989.411133
8775.722656
8926.592773
8835.031250
8776.497070
8745.564453
8969.254883
8955.972656
8931.748047
8792.485352
9130.212891
8924.244141
8881.076172
9027.579102
8776.396484
8746.690430
8966.606445
8833.857422
8843.757812
9036.423828
9088.425781
8746.025391
8748.421875
9137.672852
9215.113281
8725.187500
9010.730469
8984.271484
8588.816406
9050.535156
9009.736328
8712.023438
9022.083984
9056.430664
8823.826172
8981.275391
8980.085938
8938.628906
8925.240234
8842.504883
8901.568359
8574.400391
8749.599609
9063.396484
8670.611328
9121.090820
8978.998047
8782.673828
8999.244141
8809.552734
8803.314453
8754.818359
8969.955078
9112.225586
8513.863281
8760.828125
9032.578125
8749.929688
8967.786133
9199.477539
8823.651367
8911.439453
8904.526367
8701.364258
8661.309570
8938.536133
8771.807617
9001.379883
8897.197266
8945.033203
8727.015625
8858.979492
9160.848633
8696.262695
8991.316406
9136.584961
8990.372070
8800.985352
8534.247070
8873.083984
8998.777344
8839.798828
8870.666016
9034.341797
9008.250977
8774.299805
9297.409180
8873.000000
8876.306641
8962.294922
8849.675781
8782.398438
8824.988281
8770.574219
8922.857422
8879.289062
8999.955078
9051.281250
8836.136719
8898.172852
8991.300781
9015.904297
8936.521484
8803.735352
8988.921875
8931.633789
8754.177734
8984.252930
8943.689453
8857.470703
8825.400391
9051.755859
9221.847656
9060.732422
8955.275391
8864.398438
8939.640625
8872.682617
9120.021484
9141.014648
8814.878906
9056.821289
9209.195312
8708.197266
8833.476562
8924.923828
8715.259766
8895.191406
8848.028320
9046.139648
8750.867188
8754.707031
8889.218750
8816.697266
8743.350586
9070.337891
8973.030273
8953.010742
8928.958984
8924.667969
8811.777344
8935.426758
8966.325195
8778.378906
8784.424805
9201.057617
8689.039062
9006.517578
8825.103516
8772.969727
8871.224609
8725.089844
8913.904297
8547.816406
8993.072266
8869.320312
8846.492188
8837.296875
8882.936523
8966.528320
8858.426758
8868.787109
9082.522461
```
