## Supplementary material for "Functional connectivity across the human subcortical auditory system using an autoregressive matrix-Gaussian copula graphical model approach with partial correlations": Code: roi-05_mean_ts.txt

```
9023.381836
9027.425781
8925.778320
8887.356445
8882.209961
8679.624023
8936.746094
8780.019531
8941.698242
8658.373047
8761.059570
8831.842773
8698.495117
8943.677734
8761.270508
8584.980469
8787.211914
8958.198242
8735.074219
8792.911133
8729.232422
8592.046875
8766.302734
8890.720703
8848.395508
8492.262695
8397.676758
8722.144531
8611.943359
8678.271484
8544.331055
8648.668945
8788.964844
8859.187500
8636.511719
8694.668945
8566.228516
8640.410156
8934.826172
8864.208984
8683.224609
8710.868164
8770.833008
8606.726562
9048.063477
8827.950195
8628.261719
8833.819336
8927.412109
8880.195312
8511.984375
8674.491211
8786.959961
8666.642578
8593.526367
8773.074219
8930.084961
8823.684570
8711.517578
8857.446289
8740.709961
8849.609375
9061.538086
8857.869141
8802.825195
9067.618164
8807.024414
9147.815430
8931.213867
8918.236328
8783.216797
8714.233398
8812.484375
8753.857422
9056.781250
8973.295898
8941.715820
9170.024414
8796.958984
8906.461914
9176.803711
8586.424805
8877.733398
8914.774414
8825.422852
8741.189453
8993.887695
8838.531250
8874.251953
8541.033203
8942.886719
8831.575195
8706.179688
9061.355469
8763.081055
8597.025391
8788.149414
8668.878906
8737.981445
9024.546875
8942.071289
8661.918945
8721.307617
9034.296875
8509.133789
8926.546875
8823.835938
8557.909180
8831.560547
8957.352539
8994.571289
9011.157227
8858.032227
8863.558594
8647.264648
8773.318359
8732.743164
8590.433594
8713.917969
8959.676758
8448.947266
8602.242188
8737.619141
8773.764648
8419.088867
8885.762695
8709.178711
8539.166016
8812.690430
8422.188477
8582.410156
8734.670898
9054.784180
9178.817383
8667.336914
8920.523438
8653.212891
8650.020508
8609.791992
8780.243164
8911.080078
8887.733398
8594.952148
8609.381836
8775.885742
9048.013672
8632.785156
8902.153320
8572.788086
8716.399414
8718.364258
8993.886719
8729.684570
8697.477539
8961.218750
8655.149414
8920.103516
8875.904297
8682.486328
8532.295898
8787.192383
8815.646484
8946.983398
8857.218750
8814.024414
8730.470703
8620.063477
9061.704102
8483.575195
8765.133789
8865.874023
8893.445312
8619.311523
8621.609375
8776.523438
8740.378906
8740.359375
8765.302734
8698.634766
8302.919922
8671.132812
8657.541992
8640.140625
8757.121094
8750.338867
8439.578125
8680.833008
8748.912109
8726.944336
8661.852539
8657.764648
8671.228516
8688.383789
8626.674805
8588.018555
8709.171875
8764.381836
8612.447266
8530.770508
8753.648438
8607.350586
8483.884766
8723.541992
8777.596680
8487.258789
8756.286133
9010.816406
8782.403320
8617.070312
8857.750000
8929.721680
8928.478516
8688.957031
8578.529297
8632.738281
8692.245117
8714.125000
8691.370117
8869.944336
8389.519531
8807.697266
8757.268555
8586.592773
8754.568359
8722.091797
8510.331055
8563.002930
8974.436523
8718.161133
8618.270508
8567.767578
8538.192383
8902.000000
8792.240234
8424.026367
8845.536133
8911.556641
8508.706055
8866.711914
8847.172852
8750.421875
8899.334961
8868.451172
8723.008789
8667.231445
8594.060547
8623.209961
8766.263672
8736.664062
8634.479492
8753.166992
8586.276367
8819.544922
8592.980469
8893.055664
9008.362305
8790.762695
8825.686523
8604.704102
8872.228516
9018.093750
8493.473633
8889.596680
8908.843750
8683.695312
8579.763672
8845.469727
8748.188477
8691.647461
8937.161133
8524.263672
8758.425781
8838.220703
8862.323242
8500.626953
8653.079102
8566.351562
8831.450195
8824.799805
8973.956055
8712.999023
8655.662109
8530.899414
8910.743164
8529.513672
8418.912109
8704.833008
8681.949219
9008.728516
8687.458008
8751.015625
8983.463867
8922.206055
8649.724609
8874.235352
8569.568359
8667.863281
8608.634766
8773.646484
8939.919922
8660.159180
8552.074219
8741.655273
8530.886719
8868.749023
8792.795898
8782.326172
8603.648438
8642.448242
8600.962891
8806.829102
8838.969727
8575.922852
8677.541992
8593.660156
8623.365234
8730.827148
8771.076172
8935.769531
8650.471680
8774.748047
8859.184570
8731.499023
8610.125977
8608.329102
8706.366211
8641.999023
8580.563477
8560.833984
8893.561523
8780.990234
8702.503906
8653.859375
8770.250977
8774.804688
8765.923828
8625.717773
8689.077148
8563.360352
8830.306641
8687.783203
8621.186523
8728.335938
8712.172852
8492.279297
8539.163086
9041.139648
8337.360352
8708.804688
8675.671875
8746.458008
8660.898438
8802.463867
8617.232422
8461.315430
8618.768555
8787.797852
8519.691406
8717.461914
8803.952148
8786.052734
8840.693359
8800.312500
8741.156250
8755.542969
8799.075195
8474.415039
8728.436523
8673.085938
8638.497070
8695.869141
8524.649414
8774.093750
8822.573242
8618.632812
8843.244141
8566.057617
8871.317383
8924.973633
8786.833008
8524.389648
8858.977539
8525.861328
8530.181641
8612.001953
8477.192383
8732.194336
8848.189453
8591.502930
8565.902344
8541.232422
8592.571289
8791.915039
8616.361328
8527.701172
8517.180664
8577.454102
8507.430664
8737.112305
8587.180664
8763.762695
8680.494141
8445.343750
8789.962891
8787.588867
9006.085938
8908.872070
8909.135742
8803.684570
8647.417969
8567.432617
8687.182617
8694.084961
8616.730469
9127.111328
8532.716797
8734.014648
8523.838867
8700.442383
8810.122070
8729.420898
8466.397461
8778.571289
8703.331055
8578.532227
8737.503906
8706.316406
8702.027344
8773.156250
8662.689453
9023.606445
8811.282227
8747.215820
8938.705078
8641.281250
8962.879883
8527.757812
8819.502930
8792.949219
8765.294922
8571.553711
8844.809570
8642.507812
8533.075195
9070.109375
8749.599609
8597.156250
8991.724609
8662.649414
8571.398438
9162.729492
8841.845703
8766.602539
8762.140625
8628.164062
8571.898438
8706.433594
8977.074219
8803.182617
8724.297852
8665.416992
8649.225586
8770.844727
8703.628906
8623.031250
8767.361328
8764.565430
8778.837891
8902.981445
8619.844727
8737.194336
8619.885742
8579.665039
8773.883789
8666.570312
8691.369141
8586.833984
8652.542969
8723.016602
8607.087891
8901.539062
8541.001953
8802.883789
8376.729492
8618.219727
8929.321289
8665.424805
8763.279297
8794.814453
8728.715820
8677.492188
8591.777344
8957.976562
8588.531250
8431.136719
8497.136719
8489.402344
8687.663086
8844.276367
9050.018555
8673.812500
8619.402344
8642.512695
8680.320312
8828.322266
8471.664062
8723.961914
8542.768555
8705.970703
8702.608398
8749.841797
8623.545898
8518.365234
8524.712891
8828.137695
8524.116211
8627.746094
8513.678711
8738.316406
8543.667969
8514.976562
8982.259766
8365.125977
8783.833984
8974.637695
8653.704102
8741.005859
8769.321289
8747.659180
8520.289062
8594.493164
8869.840820
8727.819336
8649.171875
8617.649414
8688.873047
8724.492188
8542.768555
8560.759766
8705.115234
8780.929688
8866.371094
8667.293945
8853.702148
8516.643555
8813.775391
8661.935547
8588.162109
8734.403320
8509.682617
8791.047852
8652.266602
8754.604492
8664.564453
8692.706055
8537.764648
8768.707031
8936.328125
8386.710938
8583.708008
8468.973633
8624.350586
8671.541992
8689.130859
8704.630859
8825.856445
8794.051758
8883.658203
8688.721680
8482.984375
8924.657227
8602.130859
8894.603516
8422.729492
8746.615234
8679.721680
8743.754883
8590.341797
8557.928711
8666.515625
8700.419922
8599.361328
8836.407227
8288.349609
8658.660156
8569.708984
8881.137695
8584.913086
8286.279297
8604.960938
8686.431641
8753.820312
8665.471680
8380.692383
8689.353516
8738.456055
8654.116211
8631.403320
8663.050781
8798.386719
8895.272461
8500.414062
8485.903320
8767.398438
8693.811523
8474.134766
8685.612305
8731.821289
8792.018555
8673.368164
8671.725586
8647.707031
8228.359375
8805.367188
8777.581055
8738.964844
8638.200195
8504.922852
8818.326172
8476.520508
8826.729492
8673.288086
8761.999023
8808.338867
8678.776367
8668.582031
8683.347656
8720.610352
8917.556641
8605.788086
8713.824219
8784.107422
8559.484375
8770.607422
8516.220703
8674.360352
8930.762695
8425.366211
8621.507812
8722.786133
8806.916016
8534.488281
8637.882812
8532.325195
8554.753906
8721.230469
8641.824219
8706.801758
8765.805664
8620.455078
8595.210938
8688.957031
8642.297852
8576.003906
8612.006836
8395.648438
8898.750000
8626.441406
8764.818359
8579.793945
8428.010742
8944.207031
8618.533203
8555.650391
8730.159180
8632.723633
8674.238281
8558.286133
8861.517578
8430.587891
8813.275391
8409.828125
8964.056641
8460.212891
8329.000000
8638.670898
8653.495117
8530.372070
8901.701172
8544.426758
8553.276367
8579.997070
8675.819336
8939.860352
8615.829102
8735.015625
8392.041016
8911.338867
8791.836914
8670.076172
8455.276367
8611.442383
8740.210938
8845.786133
8807.415039
8601.376953
9090.198242
8649.358398
8489.188477
8620.439453
8720.635742
8879.016602
8891.158203
8660.537109
8621.178711
8836.722656
8702.107422
8672.252930
8493.284180
8730.660156
8969.180664
8733.404297
8803.519531
8474.545898
8700.375000
8754.065430
8668.794922
8639.836914
8873.358398
8720.571289
8678.240234
8794.771484
8770.548828
8689.636719
8574.466797
8750.828125
8740.868164
8607.108398
8882.043945
8602.987305
8773.334961
8711.305664
8734.567383
8648.374023
8610.188477
8606.224609
8862.808594
8756.028320
8743.758789
8812.833008
8575.717773
8828.080078
8665.122070
8952.017578
8694.272461
8701.984375
8721.203125
8812.231445
8585.215820
8660.345703
8885.449219
8577.590820
8967.119141
8491.909180
8495.496094
8841.358398
8867.357422
8703.445312
8803.023438
8789.046875
8717.849609
8808.832031
8672.008789
9160.280273
8583.750977
9002.121094
8786.915039
8654.297852
8840.033203
8800.869141
8737.833984
8905.975586
8844.062500
8853.696289
8682.568359
8689.108398
8664.535156
8511.395508
8644.010742
8870.194336
8563.911133
8755.308594
8848.115234
8786.816406
8766.089844
8733.285156
8830.617188
8681.453125
8742.432617
8774.927734
8497.075195
8734.449219
8710.766602
8634.539062
8750.279297
8987.522461
8670.847656
8713.000000
8898.268555
8788.829102
8476.826172
8536.691406
8830.916992
8501.260742
8869.108398
8678.745117
8654.627930
8684.914062
8677.290039
8478.273438
8861.197266
8695.157227
8583.419922
8886.878906
8628.565430
8383.186523
8849.695312
8559.095703
8622.348633
8998.578125
8714.662109
8698.669922
8803.253906
8599.724609
8801.229492
8778.659180
8719.185547
8864.709961
8713.161133
8807.884766
8811.536133
8864.108398
8612.380859
8489.308594
8645.572266
8910.460938
8691.048828
8705.991211
8601.255859
8597.215820
8537.925781
8952.540039
8577.247070
8710.337891
8780.581055
8613.951172
8714.267578
8367.211914
8856.556641
8751.041992
8530.747070
8866.038086
8608.477539
8608.543945
9060.391602
8728.631836
8440.571289
8961.909180
8911.672852
8655.802734
8809.201172
8571.477539
8669.576172
8696.243164
8667.816406
8519.623047
8748.164062
8590.015625
8773.099609
8736.429688
8557.111328
8482.363281
8770.187500
8673.504883
8539.520508
8819.643555
8753.007812
8670.531250
8651.503906
8526.322266
9006.032227
8733.970703
8697.246094
8828.708984
8567.304688
8653.262695
8718.809570
8922.863281
8735.282227
8547.051758
8677.249023
8703.418945
8630.037109
8895.881836
8710.979492
8693.208984
8678.022461
8841.803711
8838.586914
8698.746094
```
