## Supplementary material for "Functional connectivity across the human subcortical auditory system using an autoregressive matrix-Gaussian copula graphical model approach with partial correlations": Code: roi-06_mean_ts.txt

```
9390.987305
9630.220703
9480.365234
9256.904297
9304.839844
9494.260742
9311.225586
9579.800781
9235.134766
9123.491211
9222.683594
9288.910156
9270.614258
9207.490234
9386.889648
9347.610352
9294.062500
9615.246094
9454.835938
9369.333984
9961.434570
9664.010742
9659.707031
9596.332031
9429.051758
9533.389648
9457.810547
9301.865234
9449.519531
9322.134766
9238.205078
9409.435547
9068.047852
9379.389648
9595.054688
9330.722656
9602.517578
9483.811523
9323.242188
9802.193359
9491.666016
9191.569336
9345.158203
9461.808594
9298.253906
9609.048828
9510.886719
9364.166992
9625.475586
9400.622070
9331.060547
9514.489258
9409.339844
9289.255859
9298.754883
9274.076172
9592.675781
9510.758789
9477.226562
9468.976562
9213.948242
9145.920898
9264.942383
9466.456055
9384.734375
9306.851562
9328.517578
9240.591797
9356.788086
9290.296875
9069.352539
9427.390625
9220.033203
9142.274414
9122.102539
9337.791016
9247.421875
9180.094727
9424.282227
9326.683594
9058.523438
9329.786133
9158.850586
8936.285156
9568.257812
9559.727539
9341.253906
9289.177734
9024.162109
9092.413086
9389.700195
9413.610352
9361.441406
9316.770508
9440.634766
9339.419922
9368.607422
9447.105469
9316.954102
9195.624023
9570.436523
9471.956055
9463.006836
9413.213867
9384.324219
9455.593750
9464.072266
9228.761719
9360.287109
9381.583008
9417.828125
9223.174805
9263.399414
9308.208008
9543.343750
9352.662109
9296.042969
9333.830078
9317.562500
9179.628906
9728.435547
9415.882812
9565.881836
9275.435547
9215.296875
9483.713867
9666.580078
9535.661133
9195.148438
9555.433594
9367.682617
9449.811523
9551.751953
9558.343750
9596.628906
9161.898438
9423.226562
9361.919922
9413.378906
9355.916992
9622.491211
9431.562500
9503.887695
9219.568359
9323.809570
9370.902344
9506.501953
9442.757812
9511.003906
9481.758789
9547.206055
9454.995117
9526.887695
9437.529297
9332.903320
9312.958008
9217.308594
9604.244141
9638.451172
9354.444336
9218.656250
9243.279297
9315.822266
9514.121094
9620.801758
9410.339844
9469.928711
9415.615234
9388.480469
9373.113281
9106.784180
9363.317383
9395.020508
9301.196289
9354.876953
9435.225586
9548.055664
9221.554688
9475.339844
9176.968750
9282.329102
9733.635742
9909.418945
9592.594727
9467.001953
9391.801758
9598.759766
9301.431641
9186.446289
9456.901367
9514.642578
9096.117188
9287.509766
9451.000000
9480.687500
9733.038086
9268.188477
9372.256836
9468.161133
9267.287109
9253.218750
9532.736328
9297.433594
9380.408203
9470.636719
9402.544922
9279.391602
9562.984375
9397.005859
9097.476562
9339.655273
9456.323242
9488.720703
9324.068359
9570.357422
9557.447266
9519.298828
9264.506836
9564.713867
9410.618164
9311.055664
9280.378906
9221.670898
9327.712891
9159.448242
9275.932617
9193.849609
9535.989258
9349.041992
9320.333008
9198.734375
9352.882812
9226.436523
9364.537109
9400.912109
9248.363281
9579.872070
9256.892578
9100.662109
9260.030273
9331.094727
9038.494141
9274.124023
9673.774414
9774.687500
9397.985352
9343.103516
9532.120117
9487.300781
9156.095703
9561.830078
9532.979492
9248.549805
9525.877930
9529.786133
9440.842773
9167.719727
9122.785156
9315.808594
9273.345703
9488.094727
9401.212891
9228.355469
9222.619141
9571.304688
9338.644531
9262.810547
9322.222656
9214.677734
9349.115234
9542.450195
9380.691406
9378.042969
9226.683594
9427.695312
9386.724609
9402.314453
9425.651367
9507.509766
9432.271484
9444.865234
9332.921875
9321.848633
9242.755859
9407.974609
9313.403320
9477.273438
9327.453125
9284.265625
9292.666016
9463.239258
9515.888672
9731.462891
9281.230469
9218.252930
9456.986328
9403.965820
9210.864258
9157.655273
9322.136719
8998.843750
9308.477539
9364.313477
9350.783203
9151.445312
9274.074219
9465.770508
9222.445312
9488.680664
9391.863281
9306.677734
9448.326172
9397.161133
9238.871094
9428.941406
9507.876953
9245.315430
9391.063477
9410.627930
9356.242188
9187.958984
9275.679688
9408.982422
9224.171875
9412.495117
9189.973633
9500.916992
9325.979492
9403.298828
9483.298828
9426.671875
9405.201172
9176.904297
9304.619141
9576.937500
9313.617188
9391.294922
9445.179688
9318.035156
9385.558594
9666.777344
9483.055664
9027.454102
9753.712891
9423.326172
9442.504883
9481.527344
9435.486328
9255.041016
9334.464844
9552.215820
9362.900391
9360.822266
9226.642578
9297.471680
9329.862305
9180.003906
9368.244141
9056.398438
9187.689453
9400.443359
9216.477539
9408.344727
9504.621094
9413.396484
9264.910156
9317.017578
9316.208984
9324.692383
9314.328125
9231.196289
9331.849609
9664.863281
9367.775391
9317.454102
9406.128906
9147.919922
9154.150391
9424.124023
9305.039062
9280.468750
9606.191406
9656.990234
9209.947266
9228.178711
9591.494141
9284.256836
9105.421875
9563.451172
9485.834961
9238.145508
9507.132812
9755.229492
9576.271484
9484.044922
9414.091797
9168.458984
9571.967773
9259.403320
9357.663086
9598.708984
9154.587891
8992.654297
9270.938477
9238.557617
9115.238281
9516.978516
9172.808594
9100.264648
9537.913086
9326.376953
9151.916016
9311.109375
9179.683594
9345.766602
9352.081055
9101.421875
9260.937500
9367.194336
9208.095703
9264.375977
9199.335938
9270.352539
9545.821289
9275.648438
9234.990234
9396.087891
9286.699219
9278.560547
9481.359375
9222.618164
9464.633789
9223.150391
9244.668945
9369.419922
9070.763672
9139.671875
9346.092773
9156.284180
9147.948242
9046.423828
9230.794922
9422.980469
9230.036133
9160.760742
8875.028320
9182.916016
9289.369141
9367.404297
9221.670898
8962.009766
9209.327148
9264.531250
8969.976562
9244.537109
9033.117188
9249.115234
9132.325195
9226.828125
9203.332031
9205.357422
9588.470703
9095.848633
9105.087891
9510.925781
9348.108398
8983.580078
9596.013672
9380.695312
9128.035156
9337.462891
8958.313477
8913.635742
9372.712891
9288.576172
9098.835938
9103.077148
9057.789062
9329.588867
9204.148438
9157.755859
9175.199219
9341.245117
9654.867188
9059.636719
9186.180664
9652.721680
9102.771484
9300.369141
9140.593750
9292.527344
9101.149414
9420.017578
9586.642578
9294.512695
9319.245117
9914.262695
10199.874023
10730.194336
10366.867188
9924.169922
9711.963867
9321.047852
9443.206055
9124.230469
9400.321289
9081.568359
9197.850586
9283.099609
9529.652344
9056.001953
9005.248047
9295.516602
8977.859375
8940.464844
9383.669922
9233.519531
9210.424805
9146.211914
9217.108398
9329.014648
9406.382812
9711.863281
9345.331055
9417.844727
9629.166992
9389.416016
9207.210938
9318.773438
9503.153320
9357.120117
9282.392578
9348.509766
9326.164062
9515.470703
9282.723633
9631.557617
9466.958984
9217.117188
9537.085938
9313.714844
9298.737305
9215.935547
9407.299805
9333.350586
9352.263672
9279.677734
9607.500000
9369.908203
9368.624023
9594.986328
9758.380859
9457.017578
9424.121094
9725.624023
9457.645508
9345.566406
9246.845703
9273.088867
9289.278320
9035.133789
9378.699219
9491.546875
9353.355469
9459.519531
9508.352539
9446.910156
9632.712891
9727.183594
9740.039062
9189.932617
9485.382812
9440.001953
9237.622070
9249.208008
9176.476562
9182.984375
9408.415039
9174.390625
9228.297852
9418.777344
9183.956055
9251.238281
9294.163086
9453.242188
9324.882812
9289.258789
9614.404297
9591.899414
9245.872070
9470.208984
9322.206055
9254.208984
9287.349609
9427.843750
9366.683594
9348.181641
9398.527344
9341.093750
9340.364258
9191.384766
9638.181641
9462.482422
9287.685547
9431.951172
9644.884766
9322.767578
9386.202148
9690.857422
9178.218750
9190.412109
9355.963867
9330.410156
8898.227539
9385.181641
9580.830078
9232.165039
9181.768555
9645.635742
9410.454102
9120.558594
9497.478516
9171.286133
9032.130859
8876.766602
9295.109375
9251.290039
8882.366211
9504.166992
9345.802734
8948.777344
9142.056641
9625.301758
9309.756836
9317.087891
9286.425781
9181.450195
9227.997070
9600.979492
9080.163086
9232.715820
9415.085938
9454.568359
9200.384766
9409.633789
9288.746094
9144.683594
9375.229492
9339.985352
9107.791992
9203.449219
9184.759766
9206.793945
9377.412109
9265.196289
8936.057617
9346.255859
9362.679688
9144.674805
9302.534180
9301.104492
9273.070312
9573.673828
9654.770508
9265.741211
9407.458984
9579.292969
9300.097656
9122.774414
9262.451172
9322.013672
9113.042969
9203.248047
9069.818359
9616.049805
9155.277344
9171.228516
9604.137695
9198.132812
9183.412109
9734.124023
9909.294922
9240.978516
9331.673828
9661.923828
9134.219727
9290.908203
9314.517578
9389.210938
9208.401367
9036.203125
9287.465820
9151.819336
9246.542969
9320.893555
9353.834961
9347.449219
9159.874023
9563.840820
9422.842773
9257.720703
9682.929688
9013.822266
9213.880859
9727.132812
9301.772461
9111.943359
9311.479492
9431.678711
9138.605469
9406.559570
9559.001953
9285.869141
9286.917969
9432.872070
9133.392578
9166.238281
9152.810547
9146.534180
9333.999023
9680.856445
9544.595703
9260.546875
9552.171875
9728.957031
9369.365234
9285.214844
9643.882812
9383.635742
9408.477539
9736.101562
9359.582031
9253.421875
9467.068359
9309.933594
9027.031250
9272.347656
9459.670898
9266.521484
9313.099609
9385.831055
9165.394531
9114.233398
9064.834961
9420.722656
9325.706055
9162.257812
9260.843750
9247.509766
9134.537109
9138.063477
9696.046875
9045.708008
9244.833984
9316.952148
9376.250977
9547.593750
9492.058594
9440.108398
9248.851562
9226.385742
9568.556641
9350.577148
9336.184570
9839.537109
9298.258789
9427.482422
9821.722656
9252.671875
9157.351562
9502.015625
9266.903320
8989.656250
9387.878906
9498.666016
8989.707031
9156.056641
9317.320312
9256.525391
9477.838867
9753.360352
9185.152344
9279.531250
9517.010742
9237.299805
9199.683594
9437.275391
9594.722656
9197.203125
9096.142578
9527.266602
9263.368164
9167.131836
9251.698242
8999.006836
9424.830078
9805.925781
9470.552734
9385.724609
9841.446289
9548.253906
9433.402344
9552.035156
9748.458008
9349.142578
9444.580078
9485.661133
9296.748047
9249.916016
9712.569336
9338.486328
9392.212891
9448.238281
9823.357422
9470.902344
9252.915039
9477.191406
9466.964844
9671.957031
9250.638672
9176.888672
9592.230469
9504.051758
9304.379883
9343.530273
9510.160156
9138.087891
9300.792969
9551.081055
9536.657227
9310.166016
9349.783203
9295.997070
9413.110352
9290.243164
9550.986328
9073.192383
9353.668945
9667.515625
9534.321289
9321.982422
9414.129883
9688.132812
9210.962891
9429.550781
9648.852539
9466.013672
9339.840820
9497.218750
9713.628906
9392.773438
9323.077148
9534.564453
9615.058594
9389.087891
9402.462891
9785.879883
9188.429688
9301.692383
9547.698242
9257.192383
9238.414062
9285.671875
9610.457031
9236.728516
9279.196289
9801.125977
9292.703125
9418.064453
9329.618164
9810.691406
9647.326172
9409.105469
9775.189453
9617.552734
9266.824219
9588.166992
9509.243164
9395.945312
9675.487305
9115.574219
9242.638672
9798.315430
9504.625000
9102.204102
9429.964844
9446.795898
9281.022461
9363.330078
9562.031250
9256.804688
9366.418945
9831.912109
9246.138672
9368.728516
9538.715820
9456.399414
9088.913086
9428.937500
9489.890625
```
