## Supplementary material for "Functional connectivity across the human subcortical auditory system using an autoregressive matrix-Gaussian copula graphical model approach with partial correlations": Code: roi-07_mean_ts.txt

```
9708.805664
10200.662109
10006.143555
9810.624023
9984.847656
9904.946289
9814.180664
9817.372070
9997.128906
9826.893555
9816.756836
9911.115234
9607.002930
9848.123047
9768.871094
10023.028320
9819.044922
10053.603516
10141.608398
9939.227539
10629.250000
10282.086914
10291.395508
9941.409180
10013.362305
10045.514648
9996.774414
9704.089844
10065.225586
10022.478516
9759.800781
9819.378906
9937.854492
10097.433594
10004.316406
9904.403320
9846.011719
10223.636719
9635.069336
9798.920898
9958.415039
9674.888672
9813.048828
9861.918945
9743.043945
9954.338867
9903.245117
9975.811523
10067.282227
9865.838867
9918.799805
10175.236328
10127.327148
9882.950195
10304.576172
10011.755859
10129.224609
10207.643555
10062.839844
10120.654297
10081.508789
9915.800781
9919.366211
10137.000977
9826.952148
9993.452148
10071.741211
9870.274414
10079.540039
10106.075195
9885.875977
10048.963867
10057.340820
9835.757812
9940.442383
10068.089844
10047.647461
10040.858398
10084.870117
10084.732422
9831.936523
10135.645508
10021.196289
9842.600586
10151.819336
10082.116211
9890.857422
10150.732422
10074.982422
10170.704102
9857.615234
10289.945312
9967.252930
10223.675781
10201.897461
10157.859375
10127.077148
10149.824219
10275.121094
9831.974609
10305.631836
10104.234375
10047.366211
10261.816406
10420.616211
9841.587891
10122.587891
10236.080078
10090.928711
10239.316406
10241.068359
10057.952148
10050.350586
10273.290039
10228.999023
9899.377930
10263.291016
10351.208984
10138.971680
10146.719727
10439.327148
10143.254883
10060.336914
10228.045898
10143.493164
9970.412109
10290.485352
10438.983398
10088.829102
9901.508789
10293.200195
10183.282227
10032.336914
10018.006836
10575.557617
10080.592773
10183.219727
10150.897461
10025.457031
10360.323242
10341.530273
10191.585938
10208.844727
10082.996094
10122.410156
10195.665039
10359.432617
10115.407227
10220.907227
10218.334961
10007.329102
10154.983398
10073.350586
9935.080078
10392.212891
10149.801758
10199.855469
10209.012695
10190.810547
10008.613281
10075.165039
10315.474609
10077.761719
9989.000000
10352.977539
10042.480469
10100.004883
10200.364258
10348.202148
10150.003906
9910.298828
10238.766602
10259.812500
10080.131836
10335.128906
9992.916016
10029.938477
10151.381836
10361.136719
10149.265625
10130.312500
10136.058594
10267.376953
10095.511719
10185.675781
9956.819336
10268.475586
10185.227539
10027.286133
9992.452148
10128.621094
10149.022461
9878.159180
10070.723633
10317.744141
10200.732422
10108.020508
10303.727539
10186.903320
10049.795898
10215.553711
10387.182617
10043.808594
10089.587891
10307.433594
10316.991211
10205.045898
10240.830078
10261.440430
10032.233398
10065.749023
10270.276367
10148.511719
10053.382812
10301.902344
10203.583008
10103.441406
10221.319336
10084.452148
10050.375000
10021.125000
10236.685547
10073.915039
9879.393555
10159.782227
10019.209961
10136.755859
10158.449219
10248.979492
10131.855469
9942.553711
10376.029297
10208.072266
10029.743164
10248.235352
10040.157227
10132.836914
10299.714844
9916.902344
9917.168945
10163.009766
10034.469727
9617.714844
9924.021484
10220.983398
9839.658203
10094.540039
10222.922852
10128.424805
9995.421875
10181.051758
10276.125977
10130.583984
10026.919922
10176.490234
10034.070312
9917.852539
10220.901367
9965.048828
10043.583984
9993.541992
10184.391602
10081.625000
9934.559570
10341.021484
9960.913086
9886.506836
10235.826172
9929.590820
9920.072266
10202.622070
9983.566406
10025.135742
9975.499023
10177.360352
9965.583008
9964.389648
9999.663086
10240.248047
9996.362305
10102.178711
10101.705078
10181.190430
9957.940430
10091.881836
9967.798828
10000.456055
10066.956055
10187.819336
10268.169922
10017.201172
10170.712891
10370.625977
10069.213867
9994.110352
10256.469727
10053.464844
10151.264648
9986.402344
10269.643555
10197.454102
10162.901367
10191.890625
9944.871094
10158.082031
10088.683594
10104.711914
9985.863281
9824.455078
10235.110352
9845.624023
9776.112305
10188.399414
10042.638672
9923.448242
10002.111328
9932.661133
10019.478516
9897.505859
10250.253906
9830.736328
10197.260742
10259.321289
10042.446289
10048.988281
10274.491211
10017.915039
10131.454102
10205.316406
9989.449219
10184.516602
10260.119141
10166.595703
10146.723633
10357.457031
10191.911133
9967.416016
10382.614258
10189.659180
10015.077148
10234.332031
10175.928711
10137.925781
10279.794922
10200.558594
10042.052734
10082.205078
10169.689453
9981.128906
10015.130859
10137.561523
10136.305664
9946.063477
9987.766602
9998.659180
9959.797852
9884.725586
10193.861328
10159.423828
9999.473633
10370.380859
10160.207031
9947.062500
10112.697266
10140.415039
9989.344727
10211.797852
9935.848633
10071.279297
10123.788086
10028.784180
10129.217773
10236.176758
10082.745117
9948.428711
10350.360352
10104.287109
10124.907227
10172.118164
10266.082031
10106.964844
10164.054688
10186.353516
9994.074219
9951.672852
10164.953125
10240.364258
10034.649414
10418.478516
10233.222656
10044.736328
10321.295898
10162.230469
10156.820312
10206.638672
10267.575195
10287.140625
10259.839844
10289.933594
10187.612305
10149.485352
10318.061523
10154.895508
10247.454102
10207.819336
10030.042969
10331.875977
10031.151367
10174.179688
10303.402344
9953.690430
10053.702148
9980.155273
10068.509766
9982.285156
10130.980469
9987.230469
10068.858398
10135.487305
10028.573242
10101.445312
10250.913086
10233.615234
10103.563477
10047.334961
10066.579102
10145.621094
10144.422852
10280.739258
10273.146484
10114.842773
10474.724609
10203.639648
10214.079102
10246.723633
10196.292969
10151.548828
10211.953125
10220.116211
10172.371094
10132.537109
10099.576172
10198.234375
10180.179688
10102.487305
10172.629883
10240.593750
10069.232422
10264.785156
10010.011719
10001.124023
10283.425781
10142.298828
9868.764648
10240.684570
10193.750000
9965.252930
10211.116211
10196.664062
10118.998047
9985.754883
10201.615234
10071.250000
10086.592773
10149.986328
10112.592773
10009.768555
10364.480469
10083.617188
10124.342773
10195.798828
10033.667969
10026.976562
10235.450195
10245.805664
10205.580078
10130.622070
9981.499023
10087.125000
9981.199219
10007.451172
10039.719727
10239.755859
10199.579102
10109.563477
10017.354492
10256.249023
10113.855469
9947.219727
10124.388672
9932.854492
9989.657227
9897.204102
10367.791016
10244.133789
10166.530273
10351.856445
10566.983398
11160.101562
10655.824219
10456.206055
10514.350586
10300.699219
10157.118164
9996.512695
10271.209961
9951.416992
9848.056641
9977.381836
9974.112305
9844.182617
9995.878906
10013.331055
9830.882812
9840.157227
9950.849609
9675.227539
9826.527344
10091.675781
10191.403320
10028.338867
10077.438477
10348.424805
10115.826172
10051.075195
10433.553711
10280.148438
10192.612305
10120.105469
10362.034180
10234.332031
9967.339844
10142.272461
10227.994141
10042.516602
10127.177734
10227.195312
10010.297852
10146.089844
10120.691406
10284.802734
9932.797852
10057.795898
10257.305664
10192.112305
10040.011719
10144.737305
10268.354492
10065.993164
10161.203125
10169.836914
10396.166992
10022.074219
10068.672852
10416.750977
10060.120117
10108.115234
10151.945312
10183.866211
10264.274414
10057.859375
9946.632812
10164.393555
10139.676758
10057.061523
10414.144531
10093.609375
10216.959961
10347.468750
10292.931641
10024.768555
10188.371094
9993.214844
10166.110352
10036.059570
9930.613281
10114.094727
10082.055664
9981.595703
9987.221680
10260.265625
10249.758789
9818.288086
10060.150391
10190.743164
10165.511719
10109.962891
10167.109375
10144.328125
10060.926758
10139.100586
10080.443359
9973.936523
10159.711914
10145.974609
10077.118164
9901.701172
10008.697266
10167.148438
10087.105469
9934.463867
10173.508789
10138.974609
9982.288086
10242.373047
10240.730469
10127.135742
10245.766602
10157.900391
10076.815430
10118.438477
10190.396484
10025.593750
9925.063477
10138.758789
10055.380859
10034.259766
9894.808594
10172.136719
10167.296875
9993.011719
10353.522461
10060.809570
9975.061523
9988.446289
10055.133789
10169.103516
10044.116211
10233.001953
10298.670898
10155.716797
10119.589844
10391.000000
9981.514648
10047.821289
10210.867188
9779.020508
10056.125000
10250.923828
9947.717773
10211.347656
10105.297852
9990.724609
10096.361328
10202.458984
9944.370117
9901.459961
10227.244141
10087.052734
10020.181641
10172.813477
10221.615234
10201.923828
10277.976562
10140.338867
9955.472656
10256.116211
10051.149414
10012.338867
10130.932617
10209.971680
10078.372070
10316.308594
10218.053711
10157.345703
10106.196289
10378.160156
10141.964844
10088.193359
10129.160156
10087.889648
10012.491211
10215.584961
10021.009766
10153.633789
9997.905273
10022.679688
10214.328125
10140.141602
10081.878906
10295.837891
10360.555664
10122.424805
10274.292969
10347.584961
10012.099609
10026.014648
10228.457031
10183.573242
10038.903320
10005.396484
10034.074219
10124.189453
10004.055664
10133.532227
10071.587891
10140.290039
10045.024414
10381.514648
10136.897461
10252.782227
10174.047852
10124.807617
10151.452148
10235.883789
10065.457031
10035.557617
10366.184570
10087.042969
9944.917969
10046.209961
10298.258789
10273.150391
10180.092773
10163.699219
10184.725586
10115.965820
10054.437500
10111.909180
10118.250977
10191.985352
10184.243164
10095.962891
10275.822266
10289.435547
9989.885742
9993.683594
10232.417969
10003.031250
10043.288086
10175.061523
10105.506836
10217.997070
10328.117188
10118.680664
9974.505859
10045.949219
10240.438477
10149.535156
10054.883789
10128.368164
10171.089844
10158.666016
10008.086914
10231.954102
10202.029297
10166.545898
10179.048828
10105.144531
9987.156250
10199.422852
10507.291016
10026.956055
10124.260742
9990.275391
10035.542969
10083.761719
10446.376953
10251.230469
10226.349609
10270.508789
10405.964844
10063.252930
10114.266602
10426.011719
10121.035156
10281.750977
10541.899414
10084.605469
9818.997070
10241.932617
10091.863281
10096.418945
9971.523438
10158.716797
9990.840820
9897.978516
10130.041016
10076.422852
10066.327148
10423.133789
10085.252930
10078.573242
10368.011719
10184.232422
10190.430664
10317.757812
10211.618164
10159.681641
9853.064453
10303.977539
10183.542969
10119.017578
10272.942383
10204.057617
9941.187500
10293.085938
10250.600586
10136.933594
10149.546875
10288.732422
10126.947266
10237.397461
10269.899414
10074.091797
10335.824219
10028.567383
10127.020508
10062.878906
10459.499023
10201.620117
9957.789062
9963.222656
10135.475586
10368.880859
10099.884766
10037.352539
10220.805664
10219.454102
10142.966797
10114.896484
10275.250977
10137.788086
10043.606445
10294.515625
10186.071289
10015.053711
9920.797852
10253.542969
10210.246094
10073.811523
10152.577148
10233.907227
10231.611328
10173.381836
10140.908203
10103.262695
10108.867188
10101.469727
10378.852539
10032.370117
10187.386719
10324.525391
10196.594727
10181.425781
10175.428711
10302.965820
10007.038086
9924.868164
10320.370117
10133.904297
10024.324219
10307.678711
10458.655273
10193.631836
10077.461914
10398.636719
10366.516602
10158.071289
10341.021484
10103.039062
10290.521484
10122.521484
10180.726562
10108.028320
9972.710938
10235.206055
10119.444336
10109.438477
10120.561523
10190.234375
10126.879883
10153.819336
10312.071289
10204.365234
10188.527344
10202.816406
10267.053711
9977.463867
10308.875000
10361.750977
10126.733398
10428.013672
10238.760742
9985.559570
10332.663086
10406.523438
10170.336914
10098.596680
10390.039062
9957.641602
10120.636719
10340.956055
10090.596680
10021.550781
10310.482422
10267.160156
9924.428711
10059.655273
10353.180664
```
