## Supplementary material for "Functional connectivity across the human subcortical auditory system using an autoregressive matrix-Gaussian copula graphical model approach with partial correlations": Code: roi-08_mean_ts.txt

```
11581.267578
11663.148438
11659.076172
11355.457031
11239.335938
11446.288086
11302.541016
11412.149414
11346.863281
11188.730469
11252.594727
11419.877930
11300.016602
11100.764648
11284.333008
11349.454102
11145.159180
11446.454102
11273.246094
11132.494141
11863.891602
11809.790039
11536.232422
11290.416992
11186.649414
11324.920898
11211.535156
11174.992188
11260.487305
11439.653320
11331.580078
11119.272461
11145.774414
11283.376953
11403.601562
11237.013672
11191.042969
11543.735352
11239.893555
11318.104492
11518.820312
11334.638672
11168.392578
11484.000977
11272.714844
11262.611328
11287.434570
11117.321289
11226.627930
11236.685547
11156.435547
11333.662109
11261.726562
11158.569336
11475.052734
11279.684570
11184.564453
11476.978516
11184.288086
11227.110352
11341.708984
11189.858398
11145.858398
11369.403320
11171.830078
11265.239258
11439.941406
11003.715820
11155.352539
11208.979492
11106.556641
11001.998047
11236.333984
11224.755859
11189.110352
11404.090820
11097.226562
11077.106445
11208.261719
11358.618164
11058.847656
11067.275391
11202.787109
11038.962891
11246.220703
11284.206055
11018.947266
11349.100586
11107.940430
11069.256836
11147.842773
11471.726562
11126.419922
11073.999023
11367.426758
11196.312500
11164.284180
11430.108398
11509.294922
10909.531250
11336.337891
11289.170898
11149.236328
11197.084961
11455.699219
11175.913086
11086.964844
11291.462891
11062.142578
11088.368164
11346.770508
11046.821289
10979.631836
11311.631836
11356.208984
11008.666016
11231.935547
11245.742188
11134.374023
11044.897461
11299.095703
11216.747070
10989.312500
11477.708008
11227.541016
11138.181641
11061.802734
11464.330078
11104.412109
11023.448242
11479.028320
11180.537109
11177.241211
11180.524414
11386.864258
11063.340820
11129.199219
11242.602539
11085.059570
11303.125977
11221.486328
11088.226562
11269.384766
11262.292969
11162.666016
11184.229492
11365.308594
11060.741211
11173.330078
11361.619141
11083.667969
11266.494141
11163.719727
10995.201172
11250.210938
11146.071289
11088.470703
11135.621094
11416.759766
11147.823242
11077.079102
11428.937500
11128.330078
11022.378906
11365.065430
11202.281250
11100.947266
11122.971680
11383.386719
11191.867188
10939.497070
11282.873047
11112.085938
11083.196289
11431.737305
11247.511719
11021.388672
11274.891602
11467.244141
11251.943359
11028.377930
11463.642578
11608.033203
11256.962891
11067.986328
11164.200195
11571.246094
11272.856445
11003.798828
11056.520508
11396.261719
11200.243164
11076.147461
11281.354492
11440.801758
11201.585938
11033.437500
11295.202148
11572.218750
11103.077148
11109.316406
11457.068359
11248.579102
11111.930664
11363.497070
11180.414062
11122.654297
11158.068359
11141.420898
10964.948242
11103.363281
11564.522461
11230.935547
11074.498047
11208.325195
11406.659180
11183.527344
11038.653320
11306.560547
11161.581055
11066.897461
11440.537109
11093.215820
11037.169922
11261.116211
11346.268555
11170.214844
11130.521484
11347.249023
11390.016602
11085.996094
11264.300781
11130.740234
11020.803711
11376.829102
11274.083008
11023.600586
11342.100586
11097.221680
11093.269531
11132.279297
10775.603516
10941.312500
11227.672852
11456.003906
11191.945312
11178.790039
11452.077148
11072.416992
10962.048828
11370.753906
11338.518555
11046.812500
10981.930664
11402.225586
11173.988281
10966.898438
11227.002930
11327.082031
11131.800781
11137.131836
11294.674805
11232.875977
11069.024414
11387.833984
11199.111328
10990.498047
11321.447266
11145.216797
11038.231445
11113.225586
11318.041016
11186.663086
10897.548828
11367.337891
11356.810547
10937.090820
11099.514648
11272.123047
11147.000000
11097.308594
11213.628906
11184.172852
11152.155273
11186.240234
11300.287109
11068.290039
10906.882812
11133.181641
11357.097656
11013.717773
11211.575195
11596.446289
11282.163086
11131.989258
11339.389648
11366.929688
11110.483398
11179.423828
11157.150391
11138.732422
11104.246094
11245.422852
11131.490234
11114.499023
11217.695312
11091.222656
10872.479492
11027.255859
11404.725586
10984.736328
10840.658203
11292.853516
11087.931641
10924.376953
10975.654297
11233.266602
11061.237305
11028.486328
11174.407227
11039.391602
11165.728516
11234.593750
11028.669922
11161.516602
11214.476562
10915.041016
11127.615234
11307.889648
11012.583984
11128.967773
11319.200195
11132.229492
11090.242188
11406.775391
11086.823242
10992.180664
11357.898438
11211.601562
11015.767578
11203.913086
11222.974609
11126.885742
11154.160156
11360.397461
11149.479492
11154.650391
11225.207031
11057.028320
11043.176758
11239.542969
11036.280273
10904.163086
11061.210938
11199.279297
11215.761719
10950.853516
11145.896484
11149.406250
10959.988281
11248.625000
11053.075195
10960.291016
11294.909180
11042.907227
10913.712891
11208.024414
11172.840820
10927.474609
11160.748047
11136.503906
10995.731445
11182.121094
11163.497070
11039.637695
11252.125000
11179.582031
11023.477539
11058.469727
11235.143555
11047.574219
11073.759766
11228.181641
11093.456055
10981.630859
11154.590820
11184.282227
11035.902344
11083.027344
11221.425781
11081.760742
11128.056641
11325.615234
11041.437500
11159.672852
11374.419922
11082.483398
11050.749023
11162.152344
11024.924805
11132.441406
11119.864258
10934.028320
11235.135742
11151.326172
10942.686523
11259.773438
10990.954102
10896.994141
11093.600586
10972.925781
11062.164062
11102.633789
10981.114258
10838.362305
11112.811523
10898.493164
10909.268555
11118.965820
10969.083008
10992.232422
11070.101562
10850.617188
11083.455078
11145.443359
10988.011719
11143.634766
11291.085938
11037.591797
11313.832031
10927.332031
11073.227539
11063.041992
10924.875977
11187.585938
11002.580078
11027.616211
11177.289062
10842.105469
11022.466797
11075.211914
10967.706055
10903.864258
11126.679688
10893.637695
10885.422852
11168.739258
10879.746094
11069.675781
11140.595703
10798.426758
11061.549805
10876.251953
10836.187500
11176.378906
10950.093750
10903.201172
10991.414062
11195.294922
10889.005859
10941.560547
11202.812500
11052.451172
10843.502930
11188.272461
11125.558594
10910.856445
11076.408203
10993.878906
10962.355469
11168.294922
11033.398438
10901.999023
11000.133789
11173.930664
10806.610352
10845.371094
11108.482422
10853.214844
11018.222656
11123.202148
10950.165039
10988.191406
11367.801758
11143.894531
11051.335938
11259.958008
11169.292969
10817.038086
10995.737305
10817.560547
10819.892578
10944.019531
11335.852539
11439.291992
11061.739258
11393.208008
11811.908203
12440.784180
12324.534180
12139.221680
11459.458008
11132.753906
10969.031250
10811.464844
11126.560547
11400.334961
11078.851562
10981.615234
11356.716797
11036.898438
10958.857422
11249.310547
11060.746094
10856.887695
11115.888672
10825.247070
10902.727539
11337.331055
11348.163086
11192.038086
11084.519531
11609.243164
11350.176758
11196.280273
11610.866211
11521.092773
11217.916016
11246.783203
11528.603516
11353.746094
11127.788086
11450.023438
11518.952148
11174.458008
11189.702148
11478.728516
11149.029297
11041.625977
11309.714844
11414.457031
11179.759766
10986.672852
11399.764648
11309.556641
11117.294922
11111.895508
11436.166992
11284.750977
11015.233398
11160.077148
11514.659180
11308.944336
10999.130859
11382.257812
11334.680664
11200.160156
10979.369141
11236.250977
11299.410156
10971.530273
11073.106445
11185.221680
11071.012695
11193.012695
11420.559570
11290.152344
11018.313477
11494.163086
11612.840820
11155.835938
10932.654297
11151.560547
11358.535156
11133.159180
11041.623047
11039.711914
11164.867188
11043.353516
11033.571289
11159.804688
11365.702148
10981.689453
11014.545898
11292.451172
11098.438477
11109.380859
11278.641602
11220.854492
11014.585938
11196.409180
11448.217773
11034.301758
10857.112305
11209.465820
10993.277344
11117.862305
11212.392578
11246.798828
11086.805664
10962.837891
11297.863281
11226.044922
10957.897461
11197.085938
11363.186523
11233.924805
11262.445312
11338.919922
11173.852539
11100.280273
11126.261719
11172.570312
11001.047852
11037.429688
11204.834961
11003.729492
10907.097656
11283.410156
11084.923828
10918.518555
11118.596680
11184.124023
10950.448242
11103.583984
11344.242188
10982.678711
10920.216797
11160.895508
11167.403320
10992.541992
11041.420898
11421.657227
10950.927734
11022.327148
11313.486328
11006.884766
10970.154297
11335.695312
11075.957031
10976.180664
11296.820312
11101.851562
11155.166992
11204.928711
11170.528320
11061.873047
11206.731445
10976.232422
10962.962891
11221.469727
10937.197266
10934.155273
11241.287109
11135.417969
10982.080078
11251.167969
11298.093750
11017.528320
11096.444336
11274.188477
11025.414062
10762.812500
11400.614258
11096.648438
10979.334961
11387.123047
11167.867188
11044.764648
11095.899414
11226.858398
11091.964844
10884.778320
11036.086914
11112.514648
10773.513672
10739.294922
11074.199219
11193.711914
10976.247070
11174.365234
11308.772461
11133.624023
11042.639648
11233.438477
11195.686523
10970.962891
11056.564453
11237.961914
10950.042969
10928.656250
11153.253906
11048.720703
10975.042969
11085.339844
11172.735352
10977.003906
11087.377930
11375.681641
11079.221680
10924.535156
11363.999023
11079.299805
10975.778320
11323.157227
11260.708008
11106.998047
11105.207031
11260.392578
11150.544922
10900.801758
11325.255859
11133.081055
10905.748047
11072.580078
11337.507812
11007.448242
10919.230469
11048.964844
10876.009766
11169.803711
11204.782227
11022.800781
11034.975586
11260.152344
11130.386719
11004.633789
11251.880859
11023.155273
10928.002930
11275.632812
11206.246094
11021.802734
11098.576172
11222.739258
11126.612305
10935.371094
11087.583984
10983.405273
10901.467773
11075.704102
11225.613281
11022.985352
10805.415039
11241.416016
11335.551758
10990.371094
10968.402344
11099.935547
10986.804688
10934.581055
11284.394531
11142.041992
10884.327148
11024.898438
11062.099609
10833.369141
11094.231445
11281.564453
11013.355469
10950.702148
11301.531250
11155.742188
10974.041992
11186.869141
11060.474609
10976.102539
11366.476562
11095.820312
10904.554688
11152.542969
11109.201172
10965.905273
10971.268555
11069.034180
11026.958984
10909.941406
10988.152344
10970.501953
10859.346680
11263.926758
11098.261719
10961.780273
11215.032227
11167.477539
11015.284180
10932.243164
11227.981445
11117.058594
10878.792969
11228.497070
11093.778320
10654.873047
10613.867188
10830.434570
10895.268555
11246.073242
11218.207031
11022.024414
11202.270508
11430.527344
11093.273438
11066.042969
11520.516602
11066.491211
10863.920898
11139.525391
11110.126953
10939.352539
11135.570312
11297.773438
11020.999023
10992.155273
11138.145508
11353.326172
11189.021484
11081.584961
11074.678711
11401.783203
11189.005859
10892.902344
11328.537109
11332.910156
11057.065430
11222.811523
11364.977539
11184.045898
11076.361328
11205.797852
11335.493164
11096.773438
11058.755859
11374.822266
11166.525391
11061.153320
11368.566406
11219.610352
10959.388672
11132.899414
11297.154297
11168.577148
11007.565430
11311.914062
11185.882812
10872.169922
11139.831055
11302.788086
10925.689453
10897.875977
11168.871094
11251.895508
10962.238281
11096.277344
11445.618164
11171.209961
10921.540039
11319.615234
11290.076172
11015.201172
11200.618164
11429.320312
10965.243164
11072.717773
11286.706055
11108.721680
11104.751953
11287.910156
11331.516602
11111.209961
10933.926758
11416.478516
11117.285156
11067.009766
11364.073242
11304.419922
11294.677734
11319.446289
11379.418945
11067.274414
11290.952148
11237.977539
11014.045898
11264.061523
11266.034180
11032.803711
11189.446289
11294.029297
11058.215820
11101.636719
11261.089844
11217.292969
11027.675781
11346.987305
11287.464844
10984.289062
11205.691406
11329.028320
11134.299805
10957.621094
11302.208984
```
