## Supplementary material for "Functional connectivity across the human subcortical auditory system using an autoregressive matrix-Gaussian copula graphical model approach with partial correlations": Code: roi-09_mean_ts.txt

```
11248.601562
11305.361328
11259.470703
11080.919922
11087.471680
11147.428711
10998.505859
11120.351562
11159.290039
11059.539062
11139.408203
11104.839844
11062.548828
11023.550781
10992.343750
11037.306641
10932.391602
11202.832031
11132.875000
11043.810547
11589.202148
11524.668945
11286.652344
11052.174805
11049.837891
11154.519531
10985.975586
11000.489258
11066.716797
11149.347656
10969.847656
10948.551758
11001.440430
11134.323242
11042.069336
11067.625977
11040.833984
11087.333984
10974.272461
11163.791992
11220.535156
10947.040039
10921.075195
11213.875000
11040.110352
11117.145508
11133.198242
10973.967773
11052.416992
11098.547852
10935.496094
11197.516602
11031.884766
11025.413086
11203.225586
11140.426758
11091.291016
11203.020508
10977.591797
11017.539062
11086.030273
10907.076172
10952.081055
10991.125977
11001.741211
10968.823242
11121.784180
10905.025391
10909.778320
11003.858398
10849.852539
10881.824219
11058.257812
10904.399414
10985.279297
11034.154297
11134.168945
10995.608398
10988.608398
11103.061523
10858.868164
10985.987305
11007.635742
10806.397461
11068.166016
10989.617188
10969.361328
11140.976562
10819.829102
10823.141602
11121.840820
11175.950195
10952.571289
10999.412109
11030.750000
10959.708008
11001.240234
11089.335938
11217.632812
10833.477539
11125.363281
11063.346680
11071.653320
11006.342773
11110.657227
10950.396484
11045.714844
11022.657227
10966.208984
11026.684570
11112.565430
10928.465820
10958.313477
11133.117188
11073.331055
10999.200195
11089.611328
11140.501953
11019.842773
10933.874023
11111.418945
11024.340820
10927.931641
11213.295898
10988.095703
10960.346680
11033.538086
11248.974609
11056.349609
10947.393555
11228.485352
11048.416992
10941.718750
11067.803711
11148.162109
10969.214844
11037.502930
11180.760742
10937.990234
11202.366211
10988.387695
10865.607422
11051.731445
10997.522461
11031.395508
11001.733398
11183.408203
10996.294922
11007.443359
11153.907227
10877.398438
11087.006836
11001.748047
10982.162109
11033.054688
11096.798828
11015.221680
10957.691406
11181.875000
11034.023438
10931.956055
11202.700195
11033.224609
10893.498047
11234.394531
10959.897461
11005.600586
10977.422852
11116.977539
11040.125977
10964.166016
11158.220703
10962.344727
10912.231445
11186.681641
11038.999023
10865.468750
10981.863281
11279.148438
11131.150391
11019.227539
11180.220703
11436.903320
11133.130859
11037.007812
11052.333008
11212.810547
11085.180664
11024.195312
10938.221680
11218.118164
11041.638672
10791.822266
11079.383789
11205.389648
10944.475586
10958.983398
11110.741211
11285.551758
11087.350586
11017.929688
11236.288086
11011.478516
10943.668945
11227.675781
10969.645508
11035.930664
10942.467773
10908.704102
10919.941406
11033.508789
11369.915039
11171.186523
10951.099609
11089.730469
11194.103516
11047.242188
10984.246094
11141.244141
11088.263672
10894.248047
11208.737305
10980.998047
10894.003906
11053.045898
11168.903320
11112.929688
10880.610352
11088.666016
11086.853516
10936.513672
11111.202148
11021.585938
11040.653320
11141.469727
11063.770508
10903.280273
11271.581055
10955.092773
10978.861328
11043.400391
10641.853516
10941.743164
11185.372070
11329.938477
11089.904297
11008.264648
11205.386719
11034.966797
10959.705078
11106.751953
11170.045898
10986.795898
10884.448242
11192.959961
11124.152344
10794.873047
11169.706055
11166.063477
11019.842773
10919.843750
11101.344727
11013.375000
11010.183594
11142.331055
11203.470703
10972.025391
11242.266602
11033.319336
10946.114258
11106.785156
11110.881836
10974.375977
10920.374023
11021.219727
11181.670898
11108.174805
10888.845703
11112.584961
10993.019531
10975.069336
11018.007812
11032.356445
10979.018555
10960.903320
11043.416016
10970.158203
10909.152344
11080.575195
11157.797852
10936.784180
11060.833008
11334.191406
11250.998047
10936.836914
11160.055664
11188.033203
11013.269531
10994.201172
11110.041992
10941.128906
10910.933594
11013.833008
10908.773438
10940.799805
10967.898438
10916.378906
10886.060547
10911.146484
11167.159180
10957.137695
10815.777344
11111.086914
10872.492188
10812.158203
10893.118164
10961.972656
10982.159180
11114.340820
11135.163086
10993.008789
10978.993164
11037.622070
10952.788086
10963.825195
11096.867188
10830.739258
10956.138672
11047.924805
10958.175781
10957.864258
11088.439453
10960.524414
10948.779297
11121.719727
11068.872070
10855.465820
11212.022461
11152.084961
10927.539062
11096.792969
11086.125000
11087.529297
11061.509766
11153.789062
11036.797852
10905.000000
11092.157227
10974.210938
10884.414062
11217.216797
11038.007812
10973.997070
11006.904297
10996.613281
10914.720703
10822.500977
10956.165039
10984.981445
10837.716797
11076.119141
11049.301758
10859.872070
11118.577148
10950.913086
10796.013672
11098.322266
11012.793945
10954.966797
11135.306641
10983.966797
10919.814453
11105.429688
10979.850586
10987.081055
11086.599609
11057.525391
10962.974609
10910.542969
11045.014648
10877.215820
11008.532227
10960.059570
11026.325195
10966.343750
10983.387695
11011.847656
10941.597656
10984.971680
11162.156250
11061.613281
11022.903320
11152.059570
10881.891602
11028.448242
11108.569336
10982.480469
11049.876953
11014.514648
10988.081055
10926.152344
10958.694336
10920.082031
10985.920898
11106.343750
10915.662109
11043.488281
10913.476562
10799.570312
11039.187500
10920.986328
10834.143555
10891.118164
10880.937500
10792.378906
10958.008789
10948.424805
10866.303711
11133.303711
10803.435547
11038.337891
10846.209961
10851.499023
10927.472656
11037.282227
10981.533203
10965.481445
11122.845703
10857.066406
11091.617188
10885.362305
10999.038086
10953.191406
10779.650391
11089.103516
10839.550781
11073.160156
11082.065430
10880.758789
11034.091797
10949.683594
10894.638672
10853.478516
11035.155273
10947.323242
11020.219727
11032.278320
10829.224609
10949.362305
10997.294922
10733.849609
10963.330078
10917.349609
10769.791016
11152.810547
10783.355469
10820.564453
10951.841797
11138.208008
10905.273438
10835.172852
10967.443359
10989.292969
10917.722656
10992.558594
11037.471680
10871.830078
10967.325195
10861.842773
10827.112305
10987.347656
10882.162109
10882.889648
10982.685547
11004.084961
10885.144531
10925.132812
10872.664062
10772.706055
10888.269531
11040.126953
10879.583984
11010.636719
11010.398438
11083.987305
10933.147461
11085.387695
11042.560547
10695.131836
10932.731445
10774.429688
10859.971680
10803.002930
11233.143555
11346.122070
11057.375977
11228.748047
11556.887695
12183.313477
12111.452148
11932.130859
11285.033203
11030.630859
10938.427734
10850.585938
10996.631836
11170.287109
10897.261719
10912.959961
11108.639648
10860.044922
10836.464844
11089.699219
10946.762695
10862.680664
10861.790039
10860.967773
10783.748047
11117.668945
11239.167969
11071.816406
11057.325195
11451.872070
11224.910156
10994.847656
11363.931641
11395.362305
11085.508789
11093.081055
11238.250000
11232.121094
11040.967773
11200.076172
11322.813477
10953.458008
11107.789062
11343.934570
10988.992188
10986.173828
11129.583008
11242.800781
11002.799805
10957.646484
11274.936523
11080.883789
10954.237305
11070.020508
11254.410156
11120.733398
10955.650391
11149.724609
11268.610352
11105.934570
10912.034180
11276.905273
11294.680664
10995.731445
10967.347656
11052.860352
11091.696289
10804.179688
10983.821289
11150.178711
10909.845703
11138.688477
11318.148438
11208.101562
11040.131836
11246.448242
11389.524414
11124.691406
10925.128906
11080.863281
11076.175781
11008.153320
10918.458984
11021.052734
11051.543945
10906.731445
10854.601562
11119.281250
11133.152344
10829.852539
10876.212891
11135.513672
10987.305664
10959.079102
11009.954102
11001.764648
10994.137695
11039.523438
11088.167969
10859.573242
10941.298828
11126.950195
10935.789062
10965.268555
10974.241211
11037.320312
10934.625000
10890.066406
11034.517578
11166.194336
10995.514648
11063.944336
11153.855469
11081.831055
10938.429688
11188.313477
10967.143555
10839.035156
10968.748047
11095.784180
10806.441406
10795.289062
11052.365234
10985.746094
10792.343750
11109.553711
11088.839844
10813.883789
11109.271484
11114.662109
10832.835938
10917.689453
11060.849609
10892.029297
10762.697266
10948.324219
10971.626953
10865.481445
10955.090820
11220.335938
10880.673828
10855.821289
11091.710938
10945.486328
10859.722656
11107.735352
10984.423828
10757.523438
11112.820312
10744.101562
10899.335938
11145.638672
10885.991211
10934.571289
11017.947266
10899.927734
10816.801758
11107.441406
10862.724609
10769.608398
10919.455078
10962.275391
10855.142578
10971.683594
10995.623047
10859.298828
10975.708984
11183.264648
10838.000000
10837.845703
11228.131836
11057.306641
10903.199219
11207.362305
10965.876953
10805.382812
10850.951172
11058.794922
10960.022461
10804.866211
10932.134766
10964.124023
10731.715820
10763.935547
11026.928711
11072.238281
10972.193359
11049.214844
11149.709961
10947.479492
10906.215820
11081.259766
11055.387695
10753.350586
10878.124023
11020.381836
10838.422852
10831.427734
10939.163086
10850.413086
10783.208008
10905.570312
10959.861328
10938.639648
10989.427734
11111.664062
10963.805664
10861.339844
11094.306641
10915.023438
10889.781250
11119.454102
10904.894531
10884.818359
10960.483398
11093.797852
10902.663086
10787.967773
11054.958984
10948.064453
10731.822266
11005.075195
10850.648438
10850.944336
10695.698242
10809.893555
10823.878906
11024.579102
10975.246094
10960.416016
10875.572266
11180.304688
10875.719727
10784.291016
11118.865234
10941.843750
10807.988281
11039.258789
10923.847656
10873.852539
10951.626953
11011.525391
11003.501953
10898.590820
10848.701172
10922.566406
10763.648438
10902.131836
11030.096680
10835.716797
10813.429688
11031.832031
11173.244141
10877.058594
10862.459961
10955.095703
10723.779297
10755.950195
10992.220703
10894.829102
10835.562500
10701.087891
10802.251953
10685.050781
10892.363281
11126.155273
10856.165039
10796.420898
11038.342773
10962.461914
10921.391602
11050.119141
10866.849609
10834.606445
11132.398438
10909.155273
10908.670898
10994.018555
10961.704102
10798.849609
10933.755859
10944.595703
10888.696289
10777.681641
10918.622070
10825.512695
10721.929688
11127.694336
10919.125977
10779.582031
11006.267578
10925.025391
10822.479492
10927.506836
11038.464844
10937.396484
10755.369141
10967.416992
10930.886719
10561.112305
10607.462891
10678.929688
10827.345703
11128.731445
11015.931641
10890.377930
11001.012695
11207.107422
11012.383789
10932.905273
11276.250000
10986.843750
10843.818359
11012.000000
11008.860352
10877.906250
11071.894531
11204.298828
10823.108398
10783.694336
10988.789062
11230.049805
10946.988281
10841.972656
10879.363281
11202.041016
10967.835938
10818.560547
11107.938477
11123.180664
10811.812500
10994.111328
11138.087891
10942.540039
11017.736328
10915.739258
11078.517578
10922.511719
10978.070312
11174.062500
10888.594727
10884.849609
11112.395508
10850.049805
10758.677734
10894.764648
10989.757812
11073.035156
10967.236328
11099.239258
10924.488281
10848.318359
10978.395508
11035.965820
10902.833008
10854.900391
11013.250000
11026.415039
10823.886719
10845.104492
11136.474609
10925.997070
10896.616211
11056.950195
11134.068359
10867.809570
11027.123047
11080.552734
10858.537109
10894.207031
11032.492188
10913.783203
10922.600586
11041.303711
11075.830078
10997.103516
10902.249023
11061.593750
10909.925781
10891.975586
11134.594727
11222.864258
10973.889648
11048.891602
11096.041992
10920.266602
11044.434570
10973.029297
10754.353516
10960.895508
11028.077148
10773.076172
10988.133789
11103.896484
10823.545898
10952.369141
11008.770508
10904.748047
10840.195312
11119.439453
11019.924805
10888.923828
11024.143555
11159.700195
10947.475586
10845.610352
11079.860352
```
