## Supplementary material for "Functional connectivity across the human subcortical auditory system using an autoregressive matrix-Gaussian copula graphical model approach with partial correlations": Code: roi-10_mean_ts.txt

```
9804.117188
9794.479492
9993.198242
9790.260742
9865.457031
9693.295898
9952.902344
9760.367188
9801.216797
9838.019531
9751.436523
9769.450195
9826.049805
9789.606445
9780.503906
9648.915039
9806.477539
9769.249023
9836.246094
9864.108398
9830.106445
9845.652344
10017.149414
9916.363281
9716.713867
9790.405273
9826.929688
9713.254883
9760.522461
9665.934570
9729.132812
9692.414062
9631.039062
9764.254883
9671.089844
9729.213867
9909.672852
9884.658203
9704.329102
9816.600586
9724.550781
9898.641602
9810.402344
9764.058594
9743.657227
9654.364258
9897.044922
9910.217773
9707.723633
9775.356445
9832.038086
9728.331055
9749.979492
9736.855469
9681.926758
9950.056641
9888.972656
9783.120117
9841.858398
9711.294922
9938.878906
9632.927734
9777.988281
9775.255859
9777.335938
9716.455078
9769.576172
9819.022461
9666.862305
9835.805664
9637.844727
9687.316406
9746.892578
9845.718750
9733.835938
9765.701172
9806.206055
9800.323242
9615.277344
9824.051758
9561.600586
9778.474609
9784.438477
9827.607422
9798.993164
9630.874023
9785.726562
9630.664062
9727.323242
9736.620117
9655.796875
9851.298828
9836.648438
9866.256836
9816.805664
9898.433594
9770.592773
9885.105469
9865.488281
9788.967773
9678.711914
9850.092773
9730.144531
9760.523438
9865.250977
9766.696289
9632.919922
9592.732422
9787.042969
9750.663086
9632.777344
9735.574219
9601.754883
9749.500000
9748.331055
9787.398438
9760.764648
9739.401367
9808.679688
9695.523438
9733.381836
9802.741211
9751.325195
9697.749023
9817.398438
9770.286133
9772.214844
9808.897461
9805.736328
9707.999023
9836.492188
9859.883789
9734.951172
9613.689453
9819.678711
9661.661133
9721.931641
9805.878906
9751.889648
9589.189453
9648.741211
9799.168945
9662.401367
9785.019531
9695.623047
9675.633789
9836.081055
9844.055664
9723.793945
9735.111328
9763.324219
9660.378906
9667.328125
9741.024414
9687.366211
9791.980469
9576.902344
9599.595703
9592.714844
9641.476562
9695.502930
9596.114258
9637.590820
9662.998047
9572.161133
9793.182617
9612.237305
9598.652344
9771.367188
9738.178711
9714.045898
9576.504883
9718.220703
9686.366211
9737.335938
9574.838867
9573.647461
9738.173828
9612.833008
9655.721680
9611.616211
9480.503906
9753.860352
9755.512695
9732.325195
9668.308594
9665.683594
9709.044922
9495.499023
9516.362305
9567.428711
9663.131836
9598.339844
9614.641602
9555.301758
9641.077148
9600.809570
9631.824219
9646.558594
9574.766602
9714.744141
9723.805664
9836.731445
9607.100586
9594.857422
9780.389648
9692.191406
9585.888672
9692.801758
9636.347656
9568.150391
9608.480469
9617.272461
9760.562500
9662.984375
9784.204102
9804.889648
9617.877930
9713.966797
9621.860352
9593.745117
9586.270508
9699.667969
9577.416016
9588.696289
9568.727539
9569.949219
9501.541992
9600.191406
9607.396484
9589.758789
9557.659180
9629.570312
9594.292969
9551.738281
9585.407227
9562.041016
9592.786133
9631.489258
9565.694336
9501.544922
9504.473633
9562.708008
9655.105469
9671.242188
9608.943359
9556.313477
9562.416992
9709.196289
9597.429688
9604.540039
9518.961914
9517.407227
9551.674805
9633.735352
9661.291992
9570.773438
9534.180664
9488.602539
9674.498047
9595.381836
9525.319336
9598.047852
9591.993164
9642.390625
9549.699219
9540.241211
9628.449219
9729.878906
9524.751953
9632.030273
9553.358398
9539.035156
9621.603516
9486.246094
9552.066406
9659.472656
9696.154297
9583.794922
9601.723633
9716.793945
9666.228516
9697.952148
9557.945312
9513.437500
9646.584961
9675.604492
9583.650391
9491.169922
9618.001953
9663.080078
9585.631836
9511.238281
9602.359375
9592.870117
9642.672852
9530.427734
9639.074219
9712.061523
9560.883789
9585.993164
9505.006836
9493.769531
9590.764648
9470.354492
9538.311523
9610.277344
9673.300781
9448.935547
9697.630859
9436.131836
9438.248047
9516.098633
9566.310547
9646.571289
9591.277344
9522.444336
9709.229492
9519.879883
9495.085938
9560.976562
9594.828125
9560.792969
9547.250977
9699.717773
9552.355469
9616.601562
9580.842773
9650.669922
9619.374023
9602.606445
9561.722656
9572.462891
9565.093750
9645.998047
9611.975586
9558.601562
9638.483398
9635.072266
9626.355469
9556.769531
9774.458008
9682.770508
9596.245117
9585.066406
9664.264648
9536.459961
9674.651367
9666.333984
9631.780273
9569.205078
9605.631836
9631.446289
9572.004883
9687.601562
9531.786133
9587.464844
9454.331055
9668.324219
9545.591797
9660.017578
9661.394531
9445.757812
9541.361328
9565.731445
9597.124023
9667.861328
9699.160156
9594.098633
9567.745117
9688.111328
9537.336914
9609.857422
9726.811523
9607.372070
9673.557617
9670.428711
9538.597656
9450.996094
9602.051758
9667.709961
9403.327148
9669.661133
9638.185547
9536.074219
9591.216797
9640.064453
9576.826172
9619.692383
9687.737305
9747.908203
9684.372070
9639.234375
9575.517578
9520.050781
9576.866211
9456.523438
9545.991211
9614.616211
9539.897461
9676.496094
9617.253906
9518.298828
9562.215820
9567.012695
9623.440430
9557.823242
9493.490234
9564.683594
9487.651367
9733.832031
9490.462891
9513.878906
9501.652344
9511.902344
9550.772461
9417.723633
9599.012695
9616.060547
9494.481445
9571.276367
9481.648438
9505.776367
9396.256836
9767.939453
9558.445312
9589.908203
9612.468750
9658.932617
9570.539062
9593.142578
9649.858398
9511.905273
9369.333984
9561.779297
9615.147461
9479.534180
9609.897461
9358.501953
9323.176758
9577.835938
9573.842773
9491.945312
9529.408203
9501.037109
9629.448242
9479.213867
9470.580078
9461.632812
9529.444336
9576.651367
9352.009766
9469.777344
9430.768555
9471.625000
9525.338867
9432.970703
9345.954102
9474.482422
9492.198242
9493.375000
9613.751953
9498.572266
9551.565430
9524.954102
9579.462891
9527.215820
9398.048828
9574.655273
9401.567383
9407.547852
9349.905273
9470.762695
9377.855469
9522.531250
9439.989258
9422.973633
9536.804688
9407.429688
9393.838867
9473.525391
9388.514648
9394.058594
9518.538086
9531.855469
9492.332031
9558.456055
9369.350586
9365.554688
9309.845703
9603.148438
9258.399414
9291.188477
9491.414062
9564.982422
9508.376953
9457.829102
9513.832031
9578.094727
9758.482422
9878.661133
9675.071289
9602.428711
9373.217773
9158.223633
9415.886719
9404.823242
9414.547852
9309.932617
9292.426758
9434.711914
9295.417969
9489.099609
9508.951172
9370.427734
9304.605469
9315.022461
9388.679688
9361.000977
9443.157227
9405.593750
9298.738281
9580.167969
9577.172852
9452.664062
9516.063477
9635.567383
9695.333008
9315.480469
9552.766602
9533.512695
9244.580078
9508.459961
9512.817383
9476.485352
9447.241211
9454.695312
9663.864258
9342.550781
9489.033203
9422.685547
9333.907227
9382.042969
9432.818359
9548.569336
9446.600586
9383.339844
9417.967773
9533.347656
9330.962891
9396.959961
9519.071289
9578.072266
9294.304688
9426.833008
9427.971680
9479.811523
9267.939453
9462.814453
9385.008789
9422.967773
9382.084961
9399.936523
9525.980469
9486.824219
9652.216797
9610.183594
9318.856445
9589.178711
9524.800781
9481.460938
9344.708008
9323.292969
9457.307617
9379.460938
9399.495117
9405.120117
9463.409180
9313.473633
9388.674805
9385.644531
9412.092773
9327.638672
9529.428711
9409.371094
9524.602539
9283.899414
9388.277344
9537.084961
9392.712891
9438.273438
9364.129883
9389.837891
9469.507812
9577.629883
9535.267578
9306.941406
9284.777344
9454.851562
9381.564453
9378.664062
9463.774414
9511.850586
9387.946289
9444.904297
9509.021484
9479.413086
9342.728516
9425.845703
9487.068359
9340.083008
9285.131836
9432.636719
9287.643555
9343.115234
9356.832031
9335.581055
9360.340820
9419.634766
9388.437500
9578.241211
9458.096680
9397.276367
9537.573242
9333.506836
9412.765625
9471.601562
9319.054688
9427.915039
9494.077148
9370.601562
9409.866211
9527.763672
9452.774414
9360.477539
9367.936523
9467.842773
9413.256836
9472.159180
9600.289062
9378.747070
9307.198242
9419.544922
9316.771484
9345.361328
9423.213867
9344.679688
9409.498047
9592.108398
9330.609375
9412.294922
9415.646484
9494.705078
9556.751953
9510.744141
9366.617188
9579.101562
9532.764648
9337.501953
9293.811523
9343.186523
9423.749023
9434.847656
9473.450195
9385.545898
9413.111328
9478.063477
9485.762695
9385.330078
9376.285156
9537.638672
9392.848633
9310.883789
9376.810547
9423.237305
9302.843750
9440.917969
9443.926758
9591.214844
9384.300781
9426.388672
9639.709961
9476.179688
9483.163086
9506.440430
9380.504883
9421.649414
9326.179688
9462.545898
9337.588867
9310.641602
9249.542969
9339.319336
9434.058594
9339.140625
9417.375000
9382.027344
9460.391602
9412.356445
9550.152344
9442.805664
9454.091797
9330.913086
9390.130859
9510.194336
9523.867188
9422.011719
9338.480469
9494.244141
9333.777344
9408.895508
9478.611328
9437.452148
9351.565430
9455.144531
9483.168945
9429.323242
9344.592773
9344.946289
9324.770508
9380.779297
9533.748047
9446.716797
9385.543945
9432.205078
9511.469727
9401.151367
9475.571289
9577.025391
9431.939453
9499.845703
9517.663086
9368.438477
9302.473633
9532.848633
9368.250977
9278.891602
9413.814453
9588.801758
9411.063477
9371.679688
9491.647461
9492.710938
9377.954102
9315.974609
9485.810547
9348.782227
9345.878906
9374.021484
9456.316406
9311.003906
9420.363281
9491.922852
9448.080078
9386.875000
9429.923828
9423.849609
9387.289062
9520.002930
9533.190430
9387.172852
9486.811523
9506.207031
9453.709961
9460.552734
9409.635742
9430.836914
9372.933594
9654.855469
9347.260742
9483.254883
9458.987305
9389.563477
9534.705078
9449.096680
9515.644531
9295.552734
9424.974609
9402.391602
9455.104492
9425.007812
9514.256836
9455.944336
9431.061523
9646.045898
9358.946289
9369.163086
9342.516602
9373.333984
9266.125977
9356.584961
9298.843750
9386.800781
9195.500977
9198.704102
9278.792969
9434.967773
9502.503906
9499.584961
9371.741211
9410.172852
9414.745117
9286.239258
9563.236328
9552.637695
9316.311523
9455.189453
9361.305664
9405.995117
9379.895508
9458.961914
9543.459961
9455.551758
9306.522461
9575.848633
9562.792969
9433.522461
9336.919922
9442.804688
9386.393555
9323.189453
9444.467773
9397.719727
9426.388672
9379.147461
9401.937500
9465.986328
9318.234375
9293.658203
9528.873047
9305.579102
9493.738281
9269.232422
9506.951172
9376.730469
9345.526367
9519.791992
9336.958984
9389.941406
9431.864258
9448.757812
9337.912109
9580.623047
9541.905273
9256.436523
9446.841797
9417.084961
9433.241211
9402.246094
9467.959961
9409.641602
9388.886719
9390.424805
9492.686523
9414.098633
9398.205078
9438.467773
9510.410156
9214.089844
9386.673828
9487.142578
9351.483398
9252.904297
9510.639648
9349.383789
9367.516602
9412.004883
9551.085938
9419.222656
9462.873047
9535.421875
9466.317383
9529.183594
9260.506836
9350.652344
9370.718750
9373.950195
9541.568359
9455.750000
9351.477539
9536.536133
9336.517578
9263.581055
9517.835938
9343.564453
9411.338867
9388.716797
9284.864258
9255.553711
9288.492188
9407.211914
9194.262695
9449.313477
9481.695312
9278.712891
9317.952148
9556.961914
9337.465820
9388.629883
9491.735352
```
