## Supplementary material for "Functional connectivity across the human subcortical auditory system using an autoregressive matrix-Gaussian copula graphical model approach with partial correlations": Code: roi-11_mean_ts.txt

```
10444.636719
10466.863281
10390.858398
10461.630859
10392.014648
10418.143555
10459.768555
10274.550781
10304.369141
10445.470703
10341.858398
10348.265625
10367.643555
10501.237305
10329.858398
10343.729492
10466.139648
10519.009766
10381.235352
10432.024414
10431.680664
10395.562500
10533.186523
10316.791992
10219.466797
10320.396484
10224.702148
10301.127930
10216.407227
10134.882812
10291.323242
10274.496094
10373.648438
10241.919922
10225.517578
10234.082031
10377.567383
10291.854492
10308.979492
10317.129883
10183.395508
10373.077148
10350.878906
10185.720703
10374.214844
10428.400391
10245.856445
10429.124023
10379.734375
10350.666016
10357.544922
10277.317383
10280.784180
10446.854492
10270.695312
10448.191406
10487.360352
10393.323242
10369.617188
10209.023438
10320.784180
10244.048828
10398.944336
10306.539062
10336.374023
10337.086914
10469.764648
10399.091797
10389.347656
10274.660156
10399.302734
10278.557617
10275.135742
10428.765625
10271.555664
10411.185547
10377.459961
10527.187500
10358.138672
10305.820312
10423.733398
10269.538086
10243.012695
10293.402344
10320.488281
10317.675781
10349.416016
10322.785156
10356.839844
10394.482422
10378.205078
10308.205078
10254.200195
10342.834961
10246.711914
10294.840820
10175.313477
10166.048828
10160.142578
10351.223633
10354.556641
10305.555664
10419.666992
10296.782227
10317.051758
10280.859375
10472.194336
10314.848633
10399.465820
10235.942383
10284.844727
10381.510742
10381.611328
10352.576172
10192.883789
10386.379883
10436.429688
10280.981445
10365.230469
10311.991211
10344.233398
10404.164062
10397.901367
10121.358398
10397.241211
10261.753906
10356.131836
10505.055664
10430.994141
10479.834961
10333.004883
10255.039062
10340.983398
10403.204102
10262.844727
10373.369141
10408.088867
10370.104492
10543.536133
10345.036133
10313.113281
10334.668945
10233.462891
10369.095703
10221.638672
10329.700195
10319.226562
10407.727539
10344.461914
10427.822266
10304.418945
10383.462891
10285.996094
10343.345703
10369.805664
10280.001953
10291.679688
10351.708984
10199.801758
10360.069336
10421.333984
10329.236328
10382.533203
10270.683594
10157.998047
10413.019531
10360.750000
10302.739258
10367.146484
10323.575195
10381.882812
10317.859375
10296.459961
10296.120117
10247.789062
10308.235352
10237.316406
10244.981445
10448.953125
10390.535156
10210.084961
10295.373047
10308.584961
10362.131836
10335.270508
10319.629883
10431.894531
10247.499023
10303.630859
10333.242188
10189.652344
10311.427734
10219.369141
10316.631836
10214.058594
10293.255859
10378.856445
10505.681641
10339.954102
10291.118164
10431.199219
10350.991211
10330.736328
10403.042969
10371.714844
10461.439453
10333.688477
10372.424805
10240.075195
10384.433594
10393.050781
10353.251953
10470.626953
10387.765625
10397.072266
10418.372070
10450.573242
10461.074219
10239.677734
10326.577148
10343.171875
10335.403320
10337.925781
10309.538086
10237.199219
10307.373047
10358.543945
10345.921875
10447.978516
10266.889648
10234.376953
10374.993164
10140.063477
10298.933594
10067.551758
10423.311523
10367.215820
10235.926758
10340.138672
10381.370117
10199.584961
10320.821289
10325.437500
10397.113281
10337.398438
10425.271484
10281.337891
10312.212891
10331.686523
10326.267578
10453.896484
10323.595703
10332.617188
10435.976562
10156.077148
10326.494141
10364.713867
10224.302734
10386.179688
10356.796875
10326.756836
10388.673828
10239.905273
10324.232422
10297.348633
10355.330078
10360.187500
10205.289062
10397.904297
10230.780273
10275.192383
10364.687500
10299.962891
10194.331055
10377.378906
10143.867188
10351.332031
10426.377930
10257.795898
10331.661133
10270.689453
10188.151367
10351.306641
10140.539062
10259.853516
10349.662109
10266.775391
10367.423828
10410.945312
10288.034180
10448.615234
10286.120117
10241.216797
10464.307617
10380.400391
10370.162109
10333.478516
10419.439453
10364.348633
10407.220703
10257.208008
10364.668945
10309.664062
10343.712891
10154.288086
10307.598633
10371.273438
10320.151367
10362.898438
10173.786133
10314.130859
10383.848633
10195.311523
10290.952148
10325.896484
10250.113281
10269.017578
10310.128906
10189.466797
10312.716797
10287.287109
10154.583984
10357.363281
10334.934570
10245.757812
10255.512695
10237.277344
10207.976562
10241.786133
10317.110352
10435.392578
10260.041016
10341.694336
10468.710938
10382.860352
10161.313477
10364.608398
10397.238281
10262.011719
10313.823242
10388.916016
10338.560547
10268.776367
10213.534180
10248.398438
10343.924805
10365.810547
10220.399414
10298.128906
10322.592773
10294.981445
10300.845703
10241.518555
10224.845703
10217.164062
10240.585938
10313.776367
10299.449219
10254.354492
10301.144531
10228.594727
10366.338867
10342.006836
10209.192383
10361.516602
10326.294922
10285.250977
10198.433594
10123.151367
10208.169922
10466.797852
10280.347656
10412.516602
10421.141602
10409.228516
10235.158203
10196.146484
10224.220703
10312.190430
10213.539062
10282.921875
10336.037109
10325.649414
10326.105469
10396.313477
10278.765625
10338.473633
10316.409180
10316.874023
10273.876953
10340.016602
10293.498047
10379.150391
10363.798828
10330.848633
10462.615234
10336.295898
10322.390625
10298.963867
10186.229492
10335.061523
10298.882812
10455.219727
10426.271484
10219.639648
10245.431641
10287.836914
10376.131836
10474.259766
10252.330078
10302.940430
10431.602539
10386.828125
10458.068359
10431.416016
10388.619141
10302.799805
10457.646484
10338.058594
10377.124023
10393.433594
10330.086914
10373.270508
10486.840820
10393.601562
10432.032227
10398.863281
10435.212891
10448.860352
10428.741211
10474.899414
10457.601562
10388.313477
10474.722656
10413.299805
10512.507812
10440.630859
10531.514648
10500.933594
10443.440430
10433.113281
10475.359375
10428.081055
10412.913086
10211.570312
10414.195312
10379.392578
10507.280273
10442.366211
10367.983398
10503.151367
10344.757812
10348.819336
10348.969727
10366.457031
10377.205078
10429.811523
10387.433594
10456.750000
10475.858398
10343.851562
10464.827148
10417.587891
10417.693359
10409.123047
10440.798828
10421.196289
10268.095703
10272.903320
10514.280273
10314.925781
10336.706055
10317.282227
10463.861328
10317.179688
10397.614258
10361.847656
10437.603516
10355.181641
10379.911133
10351.806641
10264.804688
10486.291016
10389.044922
10449.131836
10316.358398
10242.053711
10320.654297
10501.034180
10444.698242
10466.125977
10485.440430
10487.852539
10511.046875
10455.102539
10413.145508
10411.028320
10573.830078
10519.931641
10801.262695
10735.720703
10524.350586
10596.899414
10463.537109
10334.280273
10444.672852
10319.228516
10327.250000
10393.420898
10413.000000
10333.444336
10281.347656
10176.127930
10429.946289
10259.698242
10256.845703
10384.981445
10264.226562
10296.738281
10300.590820
10272.917969
10221.114258
10393.797852
10355.428711
10514.517578
10390.840820
10489.238281
10415.194336
10383.707031
10568.716797
10471.383789
10389.122070
10474.842773
10375.195312
10378.907227
10591.233398
10361.676758
10467.081055
10437.731445
10366.955078
10314.255859
10295.087891
10360.073242
10354.008789
10323.467773
10346.517578
10401.986328
10529.152344
10443.929688
10337.805664
10318.967773
10555.191406
10462.083984
10491.085938
10499.228516
10334.302734
10462.145508
10265.783203
10438.191406
10424.493164
10374.320312
10423.908203
10381.644531
10534.927734
10437.782227
10435.158203
10454.602539
10457.354492
10416.588867
10450.446289
10475.535156
10380.449219
10342.115234
10355.116211
10327.949219
10390.151367
10284.969727
10294.640625
10248.064453
10318.530273
10457.952148
10387.352539
10275.184570
10366.368164
10155.336914
10307.250000
10467.244141
10390.023438
10315.335938
10299.234375
10398.037109
10274.992188
10421.506836
10337.276367
10372.902344
10440.045898
10326.326172
10273.824219
10393.198242
10229.662109
10409.407227
10329.409180
10327.952148
10359.609375
10285.448242
10346.000000
10295.063477
10317.625000
10323.917969
10395.988281
10258.664062
10355.995117
10272.788086
10258.125000
10399.930664
10318.557617
10254.621094
10338.928711
10362.413086
10208.942383
10263.290039
10251.059570
10327.669922
10248.710938
10348.041992
10293.702148
10313.965820
10111.414062
10244.034180
10316.659180
10295.954102
10211.530273
10144.527344
10342.673828
10206.961914
10140.583008
10365.995117
10349.153320
10380.793945
10359.287109
10331.279297
10317.885742
10411.815430
10408.895508
10260.410156
10276.548828
10169.970703
10393.489258
10156.000977
10308.713867
10402.880859
10311.230469
10318.710938
10459.729492
10354.000977
10387.341797
10499.041016
10320.072266
10283.192383
10388.752930
10228.767578
10388.500000
10254.693359
10160.327148
10420.362305
10352.278320
10283.274414
10163.834961
10329.183594
10390.702148
10286.423828
10362.873047
10307.145508
10348.639648
10183.563477
10220.489258
10055.034180
10296.101562
10251.950195
10428.105469
10351.131836
10369.095703
10211.255859
10368.929688
10123.728516
10219.028320
10301.046875
10352.711914
10370.126953
10183.507812
10229.097656
10258.117188
10215.978516
10166.549805
10198.189453
10200.961914
10207.884766
10427.773438
10324.412109
10294.178711
10375.582031
10327.582031
10087.805664
10162.309570
10409.851562
10169.831055
10353.236328
10192.360352
10294.666992
10153.014648
10364.517578
10321.374023
10246.345703
10331.747070
10288.271484
10371.298828
10316.016602
10330.169922
10192.632812
10148.125000
10243.770508
10277.099609
10302.892578
10261.798828
10367.780273
10184.829102
10390.631836
10283.110352
10162.356445
10283.297852
10158.455078
10256.563477
10206.442383
10348.973633
10333.060547
10273.960938
10258.421875
10242.062500
10191.826172
10273.234375
10245.926758
10271.918945
10151.456055
10182.891602
10310.971680
10222.018555
10252.632812
10235.633789
10114.558594
10070.133789
10236.566406
10236.567383
10204.896484
10310.303711
10273.211914
10174.575195
10259.550781
10249.907227
10424.489258
10219.808594
10189.001953
10271.833984
10180.013672
10238.663086
10234.410156
10229.950195
10238.262695
10146.820312
10206.778320
10252.612305
10256.623047
10165.905273
10304.088867
10280.672852
10138.813477
10094.288086
10357.587891
10276.858398
10156.065430
10341.138672
10267.300781
10178.405273
10104.831055
10200.922852
10157.914062
10193.049805
10178.090820
10198.135742
10220.647461
10071.599609
10225.541992
10060.779297
10225.561523
10230.232422
10224.663086
10369.414062
10379.791016
10322.664062
10129.505859
10324.538086
10286.416992
10183.959961
10346.637695
10310.475586
10280.016602
10187.737305
10205.990234
10163.622070
10079.251953
10085.186523
10328.666992
10323.791016
10092.208008
10339.041016
10157.112305
10203.280273
10298.857422
10295.484375
10264.033203
10267.642578
10246.057617
10361.555664
10029.837891
10248.807617
10297.234375
10224.877930
10230.118164
10200.210938
10199.537109
10258.809570
10165.149414
10292.020508
10196.405273
10185.376953
10234.960938
10299.918945
10181.285156
10282.782227
10183.916016
10241.200195
10226.164062
10186.694336
10326.088867
10235.657227
10333.075195
10325.353516
10251.193359
10328.363281
10195.885742
10293.797852
10209.907227
10217.619141
10176.682617
10233.898438
10178.488281
10244.562500
10211.353516
10266.290039
10279.344727
10304.671875
10407.275391
10217.986328
10274.292969
10328.638672
10305.030273
10185.539062
10376.756836
10377.014648
10424.940430
10326.441406
10249.222656
10324.509766
10249.437500
10530.292969
10392.860352
10290.026367
10356.253906
10417.134766
10336.229492
10436.723633
10371.316406
10331.608398
10366.902344
10210.841797
10278.460938
10311.174805
10214.994141
10179.227539
10250.727539
10135.217773
10252.463867
10171.147461
10360.436523
10283.554688
10180.102539
10262.208984
10156.452148
10279.207031
10367.948242
10473.954102
```
