## Supplementary material for "Functional connectivity across the human subcortical auditory system using an autoregressive matrix-Gaussian copula graphical model approach with partial correlations": Code: roi-12_mean_ts.txt

```
11687.664062
11684.414062
11595.241211
11505.477539
11429.636719
11408.071289
11294.240234
11344.534180
11391.811523
11386.258789
11447.067383
11429.793945
11332.849609
11287.461914
11310.765625
11322.871094
11282.435547
11434.800781
11422.675781
11427.119141
11624.131836
11655.721680
11629.967773
11606.712891
11562.599609
11562.876953
11509.981445
11463.237305
11433.062500
11479.554688
11432.536133
11459.189453
11446.277344
11496.563477
11436.744141
11475.330078
11497.602539
11523.115234
11503.709961
11561.717773
11571.637695
11543.439453
11584.253906
11568.413086
11448.991211
11463.775391
11480.933594
11453.099609
11532.285156
11508.032227
11481.197266
11565.424805
11534.401367
11478.303711
11610.659180
11503.391602
11571.125000
11629.753906
11542.625000
11587.714844
11556.826172
11446.072266
11479.165039
11453.710938
11380.247070
11491.484375
11504.119141
11465.971680
11483.659180
11470.778320
11385.757812
11371.388672
11474.122070
11390.423828
11443.186523
11563.837891
11487.448242
11535.678711
11584.311523
11509.090820
11461.619141
11487.902344
11540.023438
11479.604492
11596.424805
11582.640625
11527.356445
11570.636719
11560.585938
11523.061523
11500.946289
11591.125000
11517.945312
11446.821289
11574.945312
11456.257812
11467.627930
11546.762695
11504.353516
11495.714844
11558.708984
11544.094727
11500.145508
11515.791992
11522.672852
11459.165039
11420.849609
11454.921875
11357.686523
11361.756836
11439.771484
11346.470703
11372.375000
11474.183594
11418.920898
11409.379883
11506.692383
11516.049805
11473.320312
11534.514648
11562.903320
11536.545898
11501.595703
11590.583008
11453.757812
11468.211914
11533.057617
11515.626953
11469.849609
11400.921875
11454.195312
11370.366211
11370.551758
11490.734375
11508.599609
11534.467773
11552.706055
11570.981445
11507.891602
11570.638672
11523.765625
11481.419922
11503.577148
11468.000000
11433.164062
11483.623047
11498.985352
11475.792969
11523.900391
11565.499023
11472.489258
11499.385742
11510.353516
11465.802734
11516.039062
11498.153320
11445.501953
11494.326172
11522.499023
11440.954102
11467.418945
11552.324219
11485.181641
11471.273438
11538.947266
11469.721680
11462.003906
11467.902344
11463.780273
11410.252930
11440.483398
11482.698242
11476.053711
11473.430664
11544.632812
11482.837891
11443.689453
11481.914062
11527.041992
11418.820312
11454.669922
11538.080078
11546.714844
11499.085938
11449.127930
11427.411133
11473.536133
11383.648438
11400.689453
11405.332031
11477.096680
11459.055664
11456.050781
11501.159180
11504.046875
11430.731445
11411.217773
11514.933594
11494.521484
11483.523438
11529.140625
11578.669922
11454.296875
11496.060547
11533.981445
11458.527344
11469.715820
11497.293945
11467.358398
11444.796875
11433.907227
11521.669922
11462.340820
11401.634766
11419.332031
11481.569336
11436.867188
11478.898438
11603.352539
11567.447266
11544.226562
11600.496094
11547.060547
11463.338867
11488.776367
11558.259766
11483.653320
11479.700195
11538.183594
11507.805664
11480.874023
11547.571289
11500.922852
11444.688477
11502.721680
11456.092773
11425.798828
11478.956055
11416.619141
11394.085938
11482.032227
11477.798828
11478.731445
11483.611328
11561.215820
11508.356445
11477.757812
11554.309570
11470.401367
11457.195312
11556.925781
11543.259766
11553.280273
11537.685547
11593.251953
11496.298828
11455.028320
11533.607422
11505.838867
11472.443359
11516.189453
11519.524414
11453.503906
11425.603516
11551.081055
11452.352539
11407.248047
11482.976562
11428.769531
11401.039062
11490.428711
11429.411133
11395.797852
11365.024414
11460.211914
11415.625977
11389.265625
11452.961914
11562.297852
11494.936523
11451.509766
11519.771484
11399.881836
11367.143555
11403.894531
11475.477539
11402.083008
11436.112305
11473.378906
11472.951172
11440.505859
11506.990234
11550.791016
11531.478516
11463.785156
11514.611328
11498.355469
11478.776367
11479.852539
11510.669922
11473.954102
11474.001953
11540.778320
11485.942383
11444.069336
11523.625977
11492.577148
11478.095703
11453.400391
11510.907227
11453.598633
11456.230469
11529.096680
11412.476562
11391.327148
11434.290039
11360.693359
11357.741211
11434.407227
11426.961914
11366.185547
11446.560547
11484.599609
11478.833008
11496.111328
11495.338867
11441.054688
11466.750977
11479.834961
11466.162109
11519.292969
11493.130859
11436.496094
11439.017578
11466.436523
11385.901367
11346.772461
11474.313477
11455.506836
11469.623047
11572.673828
11517.228516
11486.178711
11539.502930
11511.152344
11449.246094
11389.856445
11417.815430
11380.669922
11337.027344
11421.875000
11399.437500
11343.403320
11406.521484
11444.571289
11394.334961
11405.827148
11449.027344
11368.310547
11418.379883
11452.682617
11416.718750
11415.476562
11524.671875
11449.225586
11431.477539
11488.146484
11426.474609
11379.853516
11448.310547
11358.047852
11363.698242
11444.416016
11435.290039
11428.072266
11499.672852
11431.298828
11386.648438
11424.363281
11380.369141
11370.697266
11431.765625
11466.433594
11435.186523
11417.369141
11429.796875
11407.849609
11358.596680
11418.704102
11466.260742
11457.080078
11555.939453
11606.681641
11516.909180
11566.197266
11536.299805
11454.149414
11504.855469
11445.994141
11397.575195
11447.920898
11406.093750
11387.293945
11476.585938
11395.257812
11393.219727
11431.329102
11399.691406
11335.703125
11416.921875
11295.948242
11308.245117
11414.365234
11321.532227
11331.023438
11349.218750
11298.535156
11333.691406
11385.963867
11321.451172
11387.121094
11422.694336
11413.650391
11525.787109
11502.611328
11485.085938
11576.724609
11470.689453
11449.761719
11512.418945
11411.038086
11456.438477
11456.503906
11395.523438
11467.159180
11410.439453
11387.986328
11421.153320
11347.477539
11413.585938
11363.925781
11313.129883
11361.695312
11334.290039
11316.956055
11348.433594
11392.808594
11414.448242
11458.153320
11439.005859
11365.439453
11418.638672
11367.763672
11336.533203
11391.237305
11331.338867
11249.791016
11309.043945
11328.715820
11293.852539
11286.660156
11327.004883
11276.446289
11300.891602
11417.149414
11340.541992
11334.658203
11392.790039
11341.434570
11306.826172
11332.918945
11247.036133
11233.285156
11285.330078
11303.496094
11279.973633
11362.695312
11359.469727
11297.125000
11356.440430
11327.125000
11314.698242
11372.440430
11438.919922
11435.433594
11431.688477
11526.845703
11490.578125
11433.916992
11410.104492
11403.285156
11360.681641
11328.925781
11388.165039
11380.458984
11308.745117
11377.230469
11540.344727
11900.692383
11815.763672
11747.751953
11655.023438
11484.576172
11441.819336
11338.713867
11321.900391
11339.420898
11248.011719
11199.321289
11277.406250
11220.359375
11234.541992
11392.408203
11277.835938
11256.050781
11269.617188
11276.443359
11281.938477
11470.083008
11455.861328
11462.595703
11488.197266
11596.805664
11555.757812
11499.608398
11583.240234
11569.914062
11512.502930
11485.015625
11520.928711
11432.575195
11417.788086
11452.485352
11425.357422
11347.636719
11401.445312
11468.036133
11410.976562
11398.220703
11425.970703
11411.082031
11357.905273
11364.563477
11443.515625
11365.955078
11356.793945
11314.746094
11416.433594
11390.093750
11382.214844
11406.186523
11460.256836
11427.754883
11401.330078
11517.069336
11412.113281
11411.771484
11366.476562
11423.970703
11385.008789
11312.014648
11360.155273
11386.736328
11297.265625
11385.390625
11443.183594
11415.463867
11368.824219
11485.526367
11469.759766
11411.931641
11322.220703
11283.608398
11343.523438
11284.551758
11265.106445
11309.011719
11335.335938
11286.906250
11310.894531
11349.694336
11316.557617
11268.284180
11318.090820
11378.535156
11334.209961
11377.625977
11472.225586
11421.463867
11400.065430
11462.692383
11477.005859
11410.919922
11377.796875
11458.290039
11363.863281
11328.877930
11406.175781
11378.595703
11338.756836
11320.506836
11447.508789
11456.090820
11456.949219
11451.271484
11509.729492
11386.619141
11391.664062
11477.837891
11420.826172
11336.673828
11384.813477
11353.285156
11276.778320
11284.406250
11327.910156
11296.271484
11304.949219
11416.181641
11399.740234
11391.463867
11460.718750
11482.835938
11353.141602
11384.278320
11412.126953
11320.834961
11318.592773
11424.391602
11377.650391
11389.282227
11405.181641
11442.956055
11375.940430
11411.007812
11456.379883
11365.394531
11386.275391
11459.800781
11365.458984
11328.471680
11409.733398
11328.598633
11373.376953
11453.659180
11351.532227
11335.562500
11411.228516
11344.575195
11368.362305
11460.542969
11385.217773
11363.052734
11435.453125
11333.370117
11320.313477
11361.717773
11315.649414
11259.254883
11341.563477
11366.123047
11355.411133
11418.590820
11498.753906
11386.384766
11323.212891
11418.458008
11356.617188
11329.125000
11367.211914
11367.619141
11316.242188
11238.706055
11313.029297
11287.127930
11252.418945
11254.413086
11356.928711
11348.100586
11352.890625
11463.829102
11423.802734
11381.327148
11363.964844
11450.305664
11432.254883
11369.897461
11389.449219
11412.065430
11290.841797
11298.303711
11353.153320
11298.508789
11287.906250
11341.135742
11293.616211
11355.532227
11376.832031
11412.484375
11360.156250
11299.203125
11356.770508
11305.338867
11305.403320
11420.054688
11387.368164
11329.250977
11362.697266
11357.675781
11271.043945
11299.962891
11387.407227
11352.260742
11313.158203
11386.104492
11351.096680
11294.685547
11294.879883
11347.245117
11290.597656
11386.604492
11397.856445
11349.189453
11412.458008
11431.847656
11369.478516
11362.871094
11481.835938
11438.461914
11396.302734
11469.831055
11366.625000
11346.257812
11382.181641
11355.111328
11330.273438
11321.727539
11355.536133
11367.105469
11337.658203
11371.575195
11416.068359
11342.182617
11378.952148
11446.780273
11401.675781
11370.919922
11410.337891
11399.061523
11312.588867
11323.559570
11377.069336
11303.869141
11250.826172
11326.153320
11326.317383
11337.683594
11456.976562
11463.499023
11421.967773
11408.321289
11494.975586
11411.858398
11437.530273
11474.041016
11393.114258
11376.840820
11444.993164
11362.790039
11315.201172
11397.270508
11339.250977
11292.265625
11338.891602
11332.688477
11273.640625
11258.263672
11348.464844
11361.111328
11379.770508
11497.926758
11468.169922
11388.988281
11486.493164
11442.230469
11387.940430
11401.911133
11382.869141
11300.993164
11288.218750
11335.069336
11266.872070
11276.228516
11326.392578
11297.020508
11303.100586
11433.023438
11412.183594
11358.131836
11427.155273
11392.419922
11363.651367
11398.827148
11500.026367
11395.961914
11402.841797
11386.240234
11355.026367
11286.875000
11387.986328
11380.698242
11288.349609
11272.400391
11323.418945
11325.911133
11289.239258
11263.490234
11314.982422
11382.785156
11314.904297
11294.006836
11373.799805
11318.023438
11291.544922
11322.543945
11381.977539
11326.708984
11304.866211
11375.031250
11361.990234
11291.093750
11347.339844
11382.503906
11316.156250
11338.613281
11428.903320
11368.140625
11374.955078
11434.226562
11440.963867
11417.538086
11431.826172
11461.637695
11391.470703
11340.206055
11390.698242
11338.951172
11340.754883
11326.636719
11388.524414
11330.861328
11336.460938
11374.003906
11429.760742
11323.305664
11278.059570
11408.481445
11352.415039
11319.861328
11423.840820
11364.815430
11291.373047
11262.203125
11303.366211
11268.873047
11307.383789
11407.088867
11379.391602
11324.258789
11315.992188
11386.512695
11347.659180
11354.349609
11456.490234
11435.664062
11431.892578
11508.438477
11462.455078
11374.000977
11484.890625
11381.308594
11290.355469
11376.302734
11328.098633
11274.565430
11319.689453
11356.835938
11244.627930
11259.081055
11334.341797
11227.161133
11228.391602
11371.246094
11325.988281
11295.878906
11398.931641
11381.989258
11349.792969
11345.036133
11400.142578
```
