## Supplementary material for "Functional connectivity across the human subcortical auditory system using an autoregressive matrix-Gaussian copula graphical model approach with partial correlations": Code: roi-13_mean_ts.txt

```
10146.174805
10063.861328
10041.148438
10023.712891
9957.020508
9922.849609
9947.125000
9929.953125
9918.861328
9960.564453
9950.133789
9923.361328
9950.979492
9916.840820
9885.440430
9915.110352
9945.398438
9916.826172
9962.823242
9942.448242
9898.772461
9978.161133
10014.049805
9962.547852
9899.334961
9841.981445
9863.715820
9854.750977
9808.658203
9795.543945
9832.495117
9827.953125
9828.749023
9813.018555
9847.098633
9896.772461
9895.369141
9858.166016
9897.503906
9877.846680
9894.531250
9920.254883
9895.028320
9900.538086
9939.176758
9933.291016
9960.765625
9985.525391
9966.433594
9963.366211
9924.728516
9872.334961
9861.459961
9857.233398
9841.284180
9905.413086
9919.683594
9912.966797
9938.763672
9921.139648
9912.064453
9918.827148
9891.066406
9872.269531
9914.739258
9896.488281
9905.727539
9947.014648
9910.617188
9913.895508
9920.444336
9888.875977
9864.805664
9896.575195
9879.846680
9832.623047
9859.758789
9846.489258
9798.458984
9839.571289
9856.198242
9852.942383
9857.847656
9867.372070
9827.623047
9854.372070
9876.869141
9862.898438
9874.635742
9886.746094
9920.230469
9876.338867
9911.437500
9914.675781
9872.471680
9907.784180
9933.614258
9884.616211
9923.547852
9936.402344
9889.354492
9901.567383
9924.541992
9909.139648
9892.430664
9939.591797
9905.367188
9864.792969
9885.293945
9856.163086
9828.695312
9882.323242
9884.682617
9841.559570
9885.027344
9902.708984
9872.120117
9871.067383
9890.488281
9877.702148
9854.159180
9892.633789
9870.147461
9828.583984
9895.698242
9912.723633
9878.579102
9893.001953
9912.321289
9878.827148
9816.478516
9858.431641
9880.859375
9869.193359
9877.320312
9937.917969
9914.746094
9912.413086
9928.387695
9899.672852
9897.521484
9904.880859
9885.916016
9883.816406
9899.651367
9875.371094
9831.048828
9856.857422
9834.275391
9825.920898
9855.111328
9829.518555
9856.597656
9890.047852
9879.895508
9865.950195
9865.324219
9843.151367
9796.394531
9843.326172
9839.133789
9812.128906
9879.410156
9877.822266
9833.612305
9863.613281
9866.528320
9837.014648
9808.167969
9862.695312
9866.339844
9824.531250
9842.650391
9834.431641
9826.312500
9828.862305
9834.251953
9825.958984
9818.624023
9860.128906
9866.735352
9823.718750
9845.399414
9900.446289
9882.115234
9862.014648
9840.519531
9884.827148
9886.076172
9881.103516
9849.713867
9885.185547
9872.474609
9857.761719
9844.213867
9881.470703
9885.938477
9857.915039
9897.432617
9949.395508
9938.870117
9911.177734
9947.471680
9902.561523
9862.951172
9890.350586
9889.853516
9857.689453
9856.021484
9861.461914
9835.916992
9781.808594
9819.832031
9829.212891
9817.253906
9797.291992
9854.412109
9872.210938
9840.450195
9887.741211
9902.083008
9855.556641
9889.264648
9867.243164
9853.370117
9834.918945
9879.878906
9901.702148
9861.263672
9893.298828
9895.553711
9837.627930
9863.669922
9858.562500
9831.719727
9868.003906
9853.744141
9848.571289
9872.667969
9871.088867
9840.116211
9868.154297
9898.382812
9888.979492
9863.019531
9915.315430
9901.009766
9863.261719
9889.180664
9881.601562
9817.722656
9844.130859
9856.064453
9826.686523
9798.584961
9827.767578
9809.803711
9793.222656
9804.394531
9862.900391
9869.613281
9847.101562
9886.508789
9867.044922
9810.196289
9864.647461
9850.218750
9820.420898
9836.175781
9849.945312
9822.034180
9808.252930
9821.989258
9801.576172
9759.388672
9810.064453
9861.678711
9871.117188
9877.544922
9920.187500
9906.826172
9879.239258
9860.693359
9882.570312
9866.753906
9851.110352
9891.676758
9905.494141
9879.375000
9893.773438
9926.358398
9887.174805
9858.501953
9901.841797
9897.460938
9854.472656
9855.858398
9904.868164
9924.880859
9892.449219
9888.328125
9869.039062
9812.444336
9796.582031
9826.100586
9792.548828
9791.165039
9821.059570
9797.658203
9773.509766
9838.373047
9845.979492
9832.333984
9874.718750
9879.977539
9861.728516
9850.724609
9874.702148
9859.677734
9847.232422
9891.988281
9874.345703
9884.565430
9918.179688
9913.908203
9915.150391
9932.844727
9909.608398
9925.297852
9951.565430
9923.221680
9895.217773
9908.508789
9883.594727
9838.274414
9870.001953
9865.176758
9839.432617
9857.714844
9904.205078
9890.279297
9878.942383
9896.793945
9850.640625
9842.907227
9872.310547
9859.285156
9835.256836
9868.644531
9865.037109
9808.128906
9832.481445
9847.014648
9838.333008
9831.386719
9874.126953
9879.870117
9844.452148
9880.755859
9886.760742
9854.829102
9891.077148
9899.123047
9890.400391
9937.645508
9918.341797
9906.644531
9935.526367
9917.433594
9897.416992
9924.092773
9911.710938
9899.338867
9920.136719
9928.485352
9897.673828
9919.593750
9899.326172
9866.789062
9855.772461
9871.327148
9856.069336
9854.146484
9897.983398
9890.803711
9857.960938
9879.305664
9877.670898
9860.104492
9854.451172
9925.531250
9948.321289
9968.191406
10017.557617
9986.246094
9948.796875
9958.095703
9913.590820
9900.375000
9939.674805
9905.240234
9906.430664
9920.578125
9885.981445
9922.294922
9930.051758
9902.583984
9932.162109
9916.858398
9891.306641
9904.012695
9885.680664
9857.959961
9880.254883
9886.362305
9865.041992
9898.195312
9894.845703
9908.653320
9922.037109
9912.771484
9914.258789
9945.889648
9932.302734
9924.155273
9969.565430
9965.375977
9990.079102
9980.464844
9932.105469
9950.757812
9909.283203
9910.201172
9917.317383
9894.750977
9913.317383
9900.449219
9867.602539
9893.592773
9887.239258
9890.988281
9901.610352
9874.356445
9870.636719
9901.082031
9879.452148
9892.413086
9919.864258
9891.822266
9901.788086
9910.459961
9871.021484
9893.540039
9891.044922
9857.911133
9873.877930
9877.285156
9860.022461
9861.084961
9905.721680
9898.345703
9850.994141
9885.374023
9898.910156
9885.104492
9927.027344
9926.338867
9895.092773
9926.774414
9925.349609
9871.691406
9869.175781
9878.596680
9871.233398
9870.061523
9907.153320
9912.201172
9904.955078
9909.624023
9883.567383
9860.131836
9868.889648
9862.220703
9845.750000
9892.841797
9894.783203
9843.607422
9868.109375
9906.791992
9903.888672
9893.245117
9858.996094
9862.596680
9826.421875
9814.532227
9841.175781
9827.501953
9834.863281
9927.586914
10064.899414
10087.943359
10060.293945
9973.786133
9879.171875
9802.504883
9718.481445
9700.434570
9751.224609
9759.006836
9741.246094
9774.000000
9772.801758
9769.424805
9809.069336
9805.146484
9813.008789
9820.661133
9823.221680
9831.614258
9884.857422
9927.178711
9909.851562
9872.661133
9944.416016
9962.374023
9929.087891
9950.082031
9980.706055
9953.497070
9915.464844
9928.743164
9918.269531
9863.517578
9888.266602
9891.971680
9881.027344
9872.910156
9893.866211
9890.903320
9860.276367
9866.714844
9882.744141
9869.288086
9856.815430
9890.066406
9908.163086
9881.193359
9854.068359
9891.559570
9898.138672
9882.203125
9867.279297
9937.346680
9949.608398
9938.760742
9964.090820
9982.889648
9955.811523
9898.777344
9914.876953
9925.328125
9901.978516
9886.391602
9901.682617
9878.836914
9853.890625
9881.642578
9891.458984
9850.894531
9881.060547
9918.473633
9890.191406
9856.203125
9829.647461
9892.104492
9902.135742
9867.857422
9853.723633
9879.970703
9879.154297
9850.000000
9850.848633
9871.834961
9868.691406
9855.548828
9896.847656
9905.843750
9884.323242
9911.078125
9935.611328
9904.365234
9916.562500
9942.384766
9906.611328
9882.613281
9885.416992
9874.188477
9859.949219
9859.032227
9900.515625
9926.261719
9898.865234
9954.943359
9980.121094
9942.453125
9909.299805
9940.133789
9925.600586
9884.797852
9929.016602
9928.930664
9880.245117
9854.206055
9857.564453
9821.556641
9798.160156
9834.788086
9856.827148
9838.049805
9869.314453
9873.804688
9865.500977
9865.036133
9912.307617
9913.666016
9880.619141
9894.255859
9863.317383
9832.509766
9836.322266
9885.389648
9870.270508
9872.763672
9899.421875
9857.754883
9832.472656
9847.412109
9822.462891
9810.633789
9855.939453
9853.163086
9832.698242
9843.417969
9834.770508
9809.236328
9846.032227
9844.398438
9820.965820
9837.905273
9862.065430
9841.092773
9864.555664
9874.141602
9837.374023
9854.843750
9856.587891
9832.419922
9837.585938
9877.384766
9857.529297
9865.357422
9898.296875
9882.228516
9856.142578
9903.256836
9898.082031
9862.499023
9883.558594
9899.992188
9876.781250
9850.734375
9868.767578
9862.420898
9819.098633
9821.445312
9861.209961
9862.818359
9832.364258
9866.869141
9879.404297
9851.702148
9845.003906
9901.297852
9910.965820
9882.738281
9941.413086
9949.494141
9929.139648
9899.352539
9901.368164
9889.540039
9846.293945
9848.818359
9859.558594
9851.664062
9872.625977
9925.303711
9929.695312
9931.646484
9972.603516
9935.724609
9879.468750
9878.818359
9887.030273
9871.239258
9896.157227
9907.218750
9887.317383
9856.075195
9883.029297
9861.020508
9830.316406
9875.277344
9895.667969
9867.805664
9853.813477
9861.407227
9856.429688
9823.336914
9817.039062
9812.534180
9837.740234
9866.267578
9851.767578
9837.380859
9906.748047
9929.059570
9880.300781
9908.375000
9910.700195
9878.647461
9886.302734
9875.657227
9842.437500
9815.861328
9873.916992
9879.692383
9853.020508
9888.123047
9905.333984
9900.106445
9878.011719
9914.314453
9927.668945
9890.117188
9914.629883
9951.820312
9916.171875
9909.799805
9908.700195
9875.947266
9844.907227
9854.803711
9829.265625
9806.081055
9791.945312
9820.256836
9822.484375
9838.318359
9882.681641
9881.110352
9854.831055
9901.897461
9899.688477
9841.917969
9874.815430
9869.844727
9838.431641
9864.800781
9868.448242
9838.787109
9847.579102
9861.438477
9845.666992
9814.409180
9848.748047
9851.265625
9828.404297
9839.896484
9872.654297
9839.636719
9872.824219
9881.411133
9873.630859
9884.171875
9916.250977
9901.033203
9868.809570
9881.348633
9849.232422
9796.209961
9832.898438
9848.632812
9870.898438
9888.609375
9890.363281
9880.975586
9876.463867
9861.470703
9813.998047
9809.583008
9894.570312
9894.446289
9887.700195
9940.403320
9934.289062
9883.324219
9841.169922
9853.109375
9834.588867
9851.110352
9884.398438
9896.083008
9861.848633
9839.366211
9867.388672
9863.323242
9852.600586
9863.691406
9927.015625
9922.074219
9902.291992
9906.706055
9909.020508
9903.028320
9883.176758
9902.425781
9914.971680
9898.979492
9887.141602
9918.041016
9914.986328
9876.363281
9884.075195
9884.983398
9862.656250
9871.574219
9884.474609
9852.953125
9837.435547
9889.189453
9888.885742
9855.812500
9908.846680
9923.284180
9886.016602
9880.546875
9894.385742
9873.901367
9833.572266
9867.034180
9894.953125
9886.114258
9873.820312
9920.482422
9931.275391
9906.074219
9916.058594
9931.534180
9909.450195
9901.224609
9905.103516
9886.879883
9857.715820
9874.689453
9876.388672
9861.691406
9865.767578
9891.560547
9902.176758
9878.071289
9904.726562
9949.750977
9950.783203
9985.250000
10016.530273
9988.236328
10001.326172
10002.937500
9943.996094
9922.070312
9928.622070
9904.868164
9895.081055
9903.208008
9879.899414
9872.977539
9893.866211
9887.627930
9848.816406
9875.168945
9868.128906
9849.266602
9865.174805
9883.295898
9870.298828
9878.263672
9902.261719
9884.726562
9836.688477
```
