## Supplementary material for "Functional connectivity across the human subcortical auditory system using an autoregressive matrix-Gaussian copula graphical model approach with partial correlations": Code: roi-14_mean_ts.txt

```
11564.489258
11543.496094
11513.646484
11464.423828
11396.011719
11324.654297
11256.283203
11277.743164
11281.687500
11322.666992
11333.991211
11299.519531
11296.911133
11207.539062
11178.487305
11188.259766
11207.265625
11307.757812
11317.161133
11369.787109
11476.875977
11485.040039
11594.813477
11602.511719
11517.104492
11507.412109
11436.884766
11395.023438
11403.422852
11360.377930
11373.447266
11423.915039
11401.616211
11367.507812
11396.115234
11414.541992
11442.196289
11442.636719
11442.713867
11514.559570
11478.868164
11498.904297
11503.350586
11464.435547
11467.875977
11422.598633
11394.449219
11425.875977
11496.920898
11451.046875
11486.441406
11503.647461
11463.175781
11466.550781
11478.344727
11476.740234
11514.976562
11482.045898
11516.889648
11537.368164
11478.990234
11425.524414
11397.702148
11302.684570
11364.341797
11367.919922
11376.666992
11378.304688
11373.829102
11334.160156
11259.403320
11268.189453
11285.669922
11314.363281
11372.317383
11413.729492
11439.714844
11479.333008
11453.267578
11444.484375
11385.626953
11411.900391
11423.136719
11419.973633
11465.025391
11474.091797
11436.428711
11483.966797
11388.659180
11399.491211
11452.009766
11535.441406
11468.829102
11467.828125
11462.414062
11415.348633
11436.860352
11451.182617
11453.672852
11500.008789
11502.181641
11448.744141
11461.594727
11475.711914
11406.011719
11432.676758
11395.558594
11342.406250
11325.815430
11335.449219
11290.503906
11303.179688
11336.194336
11340.813477
11338.095703
11368.513672
11430.426758
11382.145508
11473.677734
11521.888672
11461.383789
11510.208008
11477.488281
11420.086914
11434.764648
11470.510742
11456.400391
11433.566406
11440.858398
11399.609375
11351.186523
11339.817383
11365.704102
11418.160156
11416.330078
11486.573242
11524.713867
11523.267578
11519.730469
11521.682617
11453.791992
11470.330078
11452.662109
11406.286133
11452.938477
11445.427734
11443.855469
11509.071289
11536.606445
11486.094727
11488.989258
11501.915039
11442.896484
11485.888672
11474.382812
11413.677734
11452.785156
11465.498047
11438.519531
11455.974609
11460.313477
11439.658203
11482.420898
11483.445312
11499.333008
11430.266602
11482.768555
11419.779297
11376.386719
11402.484375
11394.817383
11435.660156
11426.210938
11449.663086
11470.763672
11398.760742
11415.281250
11467.561523
11376.885742
11433.447266
11429.993164
11459.567383
11420.232422
11484.075195
11478.282227
11454.545898
11356.613281
11354.674805
11343.387695
11388.199219
11399.735352
11409.638672
11452.835938
11457.505859
11371.963867
11388.421875
11381.046875
11409.889648
11437.234375
11472.878906
11539.749023
11467.827148
11467.835938
11484.531250
11419.619141
11462.614258
11424.572266
11417.091797
11410.330078
11397.911133
11433.144531
11470.094727
11410.724609
11407.677734
11396.368164
11358.936523
11458.719727
11489.413086
11510.395508
11542.928711
11564.467773
11521.566406
11528.637695
11468.220703
11477.711914
11453.447266
11486.780273
11477.687500
11461.130859
11466.608398
11494.848633
11490.194336
11454.423828
11441.505859
11411.774414
11403.085938
11418.889648
11390.889648
11424.147461
11404.536133
11415.953125
11346.095703
11432.401367
11526.077148
11480.383789
11496.257812
11501.321289
11436.996094
11490.729492
11462.964844
11474.234375
11519.501953
11547.209961
11537.772461
11513.224609
11476.358398
11477.105469
11482.243164
11434.245117
11486.742188
11489.427734
11430.458008
11449.347656
11446.770508
11439.665039
11429.312500
11384.810547
11392.677734
11378.191406
11393.239258
11427.180664
11370.393555
11404.194336
11346.978516
11356.140625
11338.969727
11383.990234
11443.517578
11457.996094
11474.080078
11470.126953
11437.140625
11365.187500
11375.304688
11387.058594
11351.215820
11386.169922
11406.547852
11437.452148
11418.305664
11452.377930
11487.261719
11439.789062
11468.562500
11474.858398
11480.088867
11409.318359
11444.106445
11476.753906
11495.637695
11451.164062
11506.734375
11475.737305
11459.200195
11449.924805
11487.376953
11442.433594
11478.882812
11449.804688
11425.149414
11456.536133
11475.847656
11422.169922
11382.407227
11402.553711
11399.190430
11361.169922
11396.711914
11373.946289
11397.481445
11419.752930
11450.722656
11433.840820
11512.462891
11515.708984
11466.598633
11441.366211
11469.362305
11469.239258
11488.868164
11506.659180
11474.875000
11461.847656
11470.528320
11366.984375
11369.154297
11383.373047
11419.791992
11433.915039
11521.904297
11566.117188
11564.647461
11550.432617
11532.702148
11466.879883
11467.081055
11418.824219
11368.353516
11377.927734
11375.658203
11418.623047
11390.869141
11418.045898
11414.906250
11379.834961
11453.211914
11403.492188
11388.016602
11377.576172
11374.278320
11409.457031
11410.361328
11457.045898
11442.410156
11452.160156
11453.716797
11431.207031
11436.449219
11405.532227
11407.297852
11405.380859
11411.888672
11407.863281
11445.915039
11475.381836
11465.733398
11465.993164
11462.574219
11438.162109
11391.156250
11437.155273
11447.852539
11437.834961
11459.944336
11469.777344
11434.775391
11435.558594
11405.292969
11470.274414
11437.844727
11494.511719
11607.516602
11608.914062
11623.115234
11614.927734
11544.791992
11566.210938
11542.848633
11442.763672
11476.882812
11467.262695
11454.048828
11447.604492
11415.568359
11443.352539
11438.396484
11429.161133
11431.161133
11390.716797
11390.754883
11328.077148
11369.000977
11370.668945
11367.350586
11379.909180
11355.378906
11391.793945
11373.537109
11369.496094
11381.694336
11393.417969
11415.154297
11474.072266
11487.299805
11497.095703
11571.840820
11578.199219
11561.168945
11539.360352
11543.633789
11497.344727
11519.643555
11458.502930
11477.598633
11449.975586
11435.079102
11412.889648
11388.567383
11384.168945
11399.380859
11377.187500
11341.358398
11369.777344
11339.591797
11381.370117
11374.417969
11405.667969
11428.068359
11456.410156
11458.950195
11414.840820
11431.511719
11387.721680
11364.449219
11365.300781
11357.780273
11313.311523
11319.767578
11301.665039
11348.053711
11310.798828
11333.065430
11334.611328
11383.975586
11399.688477
11424.216797
11424.466797
11422.810547
11383.711914
11309.139648
11319.013672
11260.657227
11271.985352
11294.156250
11282.194336
11337.473633
11383.426758
11370.848633
11358.011719
11357.248047
11357.342773
11352.433594
11399.795898
11411.103516
11488.601562
11527.883789
11532.383789
11503.913086
11464.222656
11465.984375
11465.046875
11426.973633
11390.683594
11474.396484
11352.807617
11364.334961
11371.477539
11322.571289
11257.313477
11377.337891
11540.053711
11534.705078
11482.492188
11423.507812
11378.210938
11330.760742
11244.742188
11215.416992
11224.339844
11184.361328
11191.594727
11243.561523
11251.406250
11256.144531
11256.858398
11287.919922
11321.082031
11366.323242
11456.526367
11422.373047
11553.161133
11551.554688
11528.208008
11566.350586
11587.291992
11568.130859
11533.783203
11581.985352
11587.041992
11529.847656
11506.395508
11461.456055
11455.934570
11401.313477
11428.196289
11493.911133
11389.619141
11461.082031
11470.767578
11450.657227
11410.686523
11461.265625
11451.360352
11429.774414
11438.344727
11442.621094
11391.871094
11386.346680
11372.860352
11445.209961
11449.665039
11419.803711
11464.431641
11440.278320
11474.666992
11428.191406
11472.121094
11470.787109
11459.708984
11425.370117
11401.885742
11438.550781
11365.951172
11376.765625
11448.451172
11411.805664
11428.955078
11447.291992
11452.588867
11441.449219
11454.361328
11411.905273
11354.614258
11284.614258
11340.248047
11324.089844
11359.018555
11292.346680
11345.340820
11342.458008
11315.652344
11311.046875
11303.800781
11359.927734
11305.323242
11359.241211
11432.737305
11459.800781
11433.769531
11440.959961
11457.900391
11417.830078
11441.566406
11452.933594
11415.880859
11387.358398
11403.623047
11413.646484
11358.716797
11405.869141
11395.619141
11413.139648
11447.037109
11511.333008
11512.762695
11450.423828
11427.124023
11453.589844
11379.115234
11421.929688
11410.936523
11394.139648
11358.574219
11334.221680
11321.021484
11256.171875
11278.523438
11338.889648
11361.919922
11424.031250
11443.227539
11486.523438
11409.742188
11408.395508
11397.676758
11351.973633
11386.763672
11400.330078
11407.061523
11373.663086
11414.016602
11461.970703
11426.995117
11447.171875
11481.660156
11458.325195
11456.019531
11478.064453
11439.550781
11382.649414
11420.638672
11380.521484
11364.621094
11424.531250
11402.547852
11393.882812
11382.517578
11368.361328
11360.500977
11421.221680
11437.517578
11405.333008
11435.553711
11413.903320
11362.080078
11360.230469
11332.702148
11302.768555
11272.608398
11310.065430
11357.172852
11383.145508
11465.117188
11430.278320
11415.849609
11362.237305
11355.274414
11341.199219
11403.310547
11393.272461
11300.445312
11327.515625
11297.342773
11299.541992
11293.603516
11275.871094
11283.708984
11315.350586
11352.089844
11395.391602
11419.191406
11357.030273
11441.231445
11396.460938
11442.048828
11425.075195
11430.325195
11477.035156
11408.254883
11375.033203
11341.847656
11297.357422
11317.079102
11296.627930
11313.733398
11304.106445
11346.397461
11395.939453
11394.114258
11386.985352
11367.333008
11344.499023
11318.970703
11383.760742
11371.831055
11388.050781
11374.848633
11352.971680
11302.053711
11353.076172
11334.883789
11346.040039
11355.236328
11361.260742
11334.914062
11328.041016
11286.526367
11311.524414
11338.226562
11334.840820
11324.892578
11362.125977
11365.759766
11415.958984
11384.035156
11390.834961
11419.046875
11435.810547
11440.666992
11452.708008
11473.096680
11412.971680
11397.732422
11356.859375
11344.729492
11346.647461
11353.599609
11376.377930
11341.885742
11358.068359
11382.778320
11347.468750
11348.069336
11345.959961
11385.035156
11419.750000
11408.606445
11435.537109
11387.432617
11371.990234
11379.903320
11326.498047
11335.054688
11327.810547
11338.596680
11317.834961
11330.785156
11456.657227
11433.648438
11456.251953
11449.723633
11430.589844
11450.026367
11471.414062
11491.325195
11463.129883
11418.430664
11367.005859
11346.569336
11359.516602
11354.943359
11346.860352
11379.782227
11309.437500
11257.286133
11269.839844
11270.029297
11308.114258
11335.698242
11389.342773
11433.692383
11408.830078
11402.124023
11419.805664
11403.622070
11407.070312
11387.362305
11353.695312
11329.197266
11326.414062
11297.000977
11263.482422
11223.834961
11294.948242
11294.458984
11368.623047
11417.626953
11373.764648
11381.728516
11336.732422
11287.929688
11327.161133
11376.722656
11358.322266
11408.084961
11441.556641
11426.484375
11355.339844
11349.602539
11405.309570
11322.150391
11332.742188
11337.900391
11320.191406
11292.567383
11314.467773
11354.122070
11394.375977
11336.484375
11341.644531
11322.704102
11346.395508
11297.738281
11296.352539
11392.309570
11335.949219
11326.375977
11322.809570
11344.672852
11328.632812
11303.567383
11310.788086
11275.378906
11313.235352
11353.866211
11379.467773
11375.534180
11399.248047
11456.486328
11405.845703
11474.901367
11478.162109
11411.927734
11406.794922
11353.306641
11363.658203
11335.807617
11342.965820
11352.119141
11345.689453
11349.386719
11386.126953
11426.254883
11365.061523
11357.978516
11346.031250
11384.554688
11364.348633
11388.342773
11446.681641
11406.979492
11362.581055
11324.146484
11258.021484
11292.588867
11325.440430
11331.115234
11284.833984
11334.820312
11350.250977
11340.180664
11347.743164
11411.335938
11404.045898
11483.395508
11489.371094
11483.896484
11458.160156
11459.655273
11417.096680
11369.564453
11360.099609
11380.552734
11287.686523
11286.023438
11303.854492
11291.287109
11265.777344
11290.204102
11251.838867
11228.407227
11243.521484
11297.015625
11304.729492
11296.237305
11337.689453
11353.214844
11328.563477
11351.088867
11296.483398
```
