## Supplementary material for "Functional connectivity across the human subcortical auditory system using an autoregressive matrix-Gaussian copula graphical model approach with partial correlations": Code: roi-15_mean_ts.txt

```
10793.370117
10711.667969
10700.159180
10684.783203
10619.363281
10576.715820
10592.021484
10565.475586
10558.285156
10580.679688
10577.306641
10559.535156
10584.368164
10567.454102
10537.435547
10568.360352
10595.085938
10589.516602
10636.169922
10631.669922
10582.404297
10643.819336
10677.393555
10618.495117
10535.027344
10492.342773
10499.830078
10487.958008
10452.415039
10442.308594
10487.431641
10480.208008
10473.098633
10448.869141
10494.670898
10521.701172
10538.030273
10516.923828
10572.750977
10546.793945
10563.535156
10585.822266
10548.104492
10561.192383
10603.500977
10618.487305
10633.546875
10666.397461
10647.156250
10651.217773
10622.315430
10569.121094
10547.371094
10538.799805
10519.666016
10567.052734
10569.562500
10564.973633
10599.948242
10561.929688
10556.976562
10569.364258
10548.932617
10534.258789
10554.944336
10542.795898
10567.282227
10604.475586
10579.304688
10596.406250
10605.159180
10576.645508
10555.112305
10581.360352
10551.567383
10508.428711
10523.822266
10505.781250
10476.810547
10503.515625
10524.722656
10521.993164
10555.310547
10572.044922
10519.926758
10545.811523
10559.835938
10541.516602
10568.725586
10589.971680
10599.458984
10539.156250
10577.426758
10575.355469
10533.603516
10572.967773
10590.965820
10553.129883
10596.291016
10619.662109
10567.820312
10592.420898
10615.276367
10612.164062
10616.800781
10647.974609
10605.267578
10575.393555
10590.406250
10560.287109
10527.998047
10568.897461
10568.608398
10535.008789
10586.873047
10626.135742
10598.925781
10596.093750
10623.456055
10593.116211
10564.321289
10604.329102
10593.696289
10558.348633
10634.881836
10638.948242
10612.403320
10622.264648
10652.549805
10616.480469
10565.884766
10609.200195
10615.981445
10606.279297
10605.230469
10636.323242
10607.053711
10609.084961
10628.013672
10592.377930
10596.812500
10599.559570
10593.625977
10597.766602
10615.616211
10588.160156
10554.663086
10570.091797
10542.839844
10538.934570
10569.311523
10537.934570
10547.787109
10576.011719
10559.016602
10556.152344
10570.044922
10550.214844
10513.398438
10555.396484
10548.682617
10528.220703
10586.519531
10579.877930
10545.520508
10579.273438
10583.108398
10552.742188
10527.601562
10574.766602
10571.395508
10526.645508
10535.446289
10522.193359
10505.176758
10536.270508
10550.115234
10539.046875
10537.024414
10586.560547
10605.599609
10584.917969
10609.775391
10676.088867
10652.536133
10623.552734
10600.495117
10635.599609
10616.334961
10604.335938
10578.417969
10606.362305
10589.162109
10576.527344
10567.824219
10613.894531
10612.892578
10585.711914
10621.789062
10645.487305
10634.833984
10609.070312
10651.372070
10617.324219
10580.998047
10607.793945
10585.970703
10552.714844
10569.803711
10582.347656
10573.717773
10536.833984
10574.709961
10577.631836
10561.722656
10541.551758
10612.370117
10622.822266
10582.011719
10603.542969
10580.103516
10538.791016
10570.013672
10554.606445
10537.918945
10530.897461
10582.181641
10589.024414
10554.841797
10585.876953
10589.785156
10535.029297
10560.403320
10562.999023
10527.304688
10551.295898
10531.639648
10515.425781
10564.016602
10574.822266
10567.141602
10634.383789
10641.932617
10614.352539
10586.121094
10630.375977
10604.530273
10571.779297
10609.592773
10609.843750
10559.997070
10579.308594
10566.769531
10528.178711
10492.197266
10523.689453
10510.632812
10496.544922
10500.105469
10546.424805
10530.772461
10519.901367
10554.956055
10545.006836
10513.240234
10547.875000
10532.263672
10508.451172
10529.739258
10539.454102
10521.041992
10514.264648
10521.731445
10511.956055
10479.701172
10538.400391
10598.877930
10611.290039
10615.981445
10654.792969
10639.763672
10605.948242
10599.541016
10612.754883
10589.084961
10569.041016
10612.475586
10607.531250
10587.861328
10618.345703
10641.531250
10612.501953
10595.395508
10629.611328
10623.635742
10580.991211
10593.526367
10647.152344
10650.300781
10616.758789
10603.709961
10557.217773
10484.857422
10467.813477
10497.584961
10488.972656
10496.833984
10529.664062
10506.018555
10492.747070
10529.413086
10534.418945
10524.124023
10563.170898
10576.940430
10554.958008
10557.419922
10569.363281
10556.697266
10554.030273
10580.190430
10559.272461
10579.098633
10620.715820
10607.896484
10623.979492
10634.380859
10598.310547
10611.500977
10638.460938
10607.259766
10584.113281
10600.232422
10578.039062
10541.629883
10581.736328
10577.280273
10577.138672
10573.990234
10605.793945
10583.275391
10578.665039
10591.954102
10553.613281
10537.093750
10569.034180
10546.227539
10523.478516
10547.809570
10534.279297
10494.135742
10504.488281
10508.107422
10501.589844
10491.811523
10532.817383
10538.168945
10512.556641
10549.875977
10549.359375
10517.961914
10535.066406
10544.586914
10529.750977
10577.043945
10571.576172
10556.056641
10591.862305
10572.372070
10554.073242
10576.125977
10566.875977
10553.332031
10591.423828
10605.548828
10593.277344
10624.499023
10610.066406
10571.733398
10559.811523
10567.308594
10552.935547
10549.169922
10591.545898
10595.055664
10566.234375
10576.200195
10594.746094
10581.584961
10578.209961
10632.966797
10635.045898
10644.318359
10688.699219
10671.726562
10655.811523
10638.505859
10583.873047
10577.312500
10600.839844
10577.312500
10587.737305
10577.649414
10543.876953
10565.953125
10581.278320
10570.343750
10595.447266
10587.172852
10553.153320
10562.790039
10554.354492
10554.256836
10573.433594
10576.294922
10556.013672
10576.804688
10568.453125
10574.582031
10598.266602
10573.493164
10570.278320
10583.659180
10566.284180
10568.875977
10605.222656
10604.706055
10628.546875
10614.668945
10575.956055
10602.874023
10564.396484
10568.978516
10585.382812
10548.355469
10564.547852
10541.090820
10527.033203
10563.169922
10556.086914
10566.759766
10571.012695
10553.179688
10542.670898
10558.439453
10528.278320
10534.980469
10574.970703
10552.802734
10574.122070
10567.294922
10523.134766
10537.116211
10553.490234
10543.498047
10556.845703
10553.573242
10537.062500
10532.479492
10581.943359
10588.677734
10563.159180
10580.364258
10558.861328
10544.838867
10589.166992
10588.436523
10570.457031
10599.227539
10592.944336
10556.658203
10559.433594
10551.334961
10537.053711
10528.064453
10561.781250
10571.512695
10564.120117
10580.897461
10553.025391
10558.702148
10556.398438
10533.961914
10518.607422
10558.594727
10558.162109
10527.441406
10559.075195
10607.045898
10609.469727
10589.049805
10583.059570
10574.377930
10545.945312
10533.774414
10568.522461
10555.712891
10542.525391
10587.644531
10724.530273
10767.959961
10729.478516
10673.866211
10612.315430
10538.553711
10446.750000
10394.686523
10406.549805
10408.904297
10389.389648
10417.826172
10423.622070
10432.492188
10455.823242
10456.126953
10457.361328
10458.715820
10469.227539
10479.016602
10523.329102
10570.423828
10576.865234
10558.797852
10617.769531
10636.276367
10616.899414
10629.312500
10645.605469
10611.027344
10562.109375
10565.002930
10551.257812
10514.113281
10530.463867
10521.022461
10500.159180
10496.536133
10544.554688
10558.734375
10527.407227
10531.186523
10551.127930
10536.051758
10511.549805
10560.651367
10569.873047
10552.936523
10528.423828
10564.716797
10565.512695
10546.963867
10535.054688
10592.618164
10593.333008
10558.364258
10573.063477
10593.031250
10577.221680
10553.638672
10573.732422
10581.289062
10564.174805
10549.250000
10568.224609
10562.047852
10549.163086
10601.215820
10607.375977
10580.321289
10604.364258
10627.037109
10602.081055
10579.538086
10564.732422
10613.790039
10611.922852
10579.097656
10552.112305
10560.877930
10544.420898
10509.324219
10522.090820
10544.607422
10544.485352
10527.159180
10573.868164
10572.216797
10569.373047
10598.766602
10630.198242
10607.969727
10621.474609
10640.863281
10618.273438
10589.931641
10597.205078
10569.516602
10543.199219
10528.713867
10554.684570
10567.159180
10553.368164
10587.727539
10624.952148
10597.884766
10566.285156
10585.843750
10557.917969
10519.790039
10553.682617
10548.881836
10521.752930
10503.502930
10507.384766
10476.664062
10446.878906
10461.237305
10490.723633
10481.844727
10539.579102
10557.000977
10552.234375
10541.947266
10574.462891
10550.311523
10522.637695
10539.660156
10533.045898
10505.542969
10506.781250
10542.108398
10535.057617
10543.618164
10586.375977
10550.416992
10535.308594
10561.993164
10546.412109
10525.017578
10556.542969
10557.804688
10539.975586
10557.506836
10534.405273
10501.860352
10515.732422
10508.430664
10482.989258
10508.436523
10531.233398
10525.828125
10540.787109
10543.188477
10510.420898
10508.833008
10498.691406
10495.616211
10513.306641
10555.460938
10555.837891
10558.947266
10579.453125
10546.702148
10523.703125
10549.870117
10546.558594
10510.274414
10529.482422
10546.250000
10522.803711
10499.909180
10522.556641
10496.910156
10458.961914
10465.508789
10505.567383
10525.141602
10523.733398
10552.266602
10572.366211
10548.480469
10538.816406
10602.077148
10602.838867
10565.163086
10608.251953
10620.890625
10593.765625
10552.238281
10554.562500
10533.291016
10491.141602
10480.379883
10474.188477
10458.695312
10483.165039
10523.486328
10537.624023
10552.706055
10588.844727
10570.302734
10536.367188
10545.511719
10542.244141
10518.949219
10549.903320
10563.413086
10540.715820
10517.184570
10538.621094
10530.802734
10496.418945
10534.910156
10553.965820
10541.203125
10530.141602
10552.927734
10536.694336
10526.222656
10527.114258
10507.324219
10518.345703
10553.837891
10536.024414
10520.730469
10577.333008
10578.937500
10547.858398
10575.005859
10573.517578
10541.931641
10532.872070
10529.070312
10504.527344
10503.264648
10539.848633
10548.534180
10510.621094
10523.593750
10540.215820
10515.051758
10495.878906
10540.167969
10558.485352
10544.534180
10581.045898
10595.413086
10560.319336
10541.542969
10544.220703
10514.612305
10489.123047
10521.509766
10520.141602
10496.196289
10485.838867
10534.529297
10532.711914
10531.831055
10570.009766
10558.763672
10530.751953
10559.172852
10541.733398
10484.746094
10497.344727
10502.143555
10471.421875
10511.554688
10511.532227
10488.377930
10492.513672
10491.953125
10468.455078
10458.494141
10515.429688
10515.739258
10493.248047
10521.472656
10535.146484
10503.950195
10530.450195
10541.882812
10534.318359
10541.634766
10550.806641
10521.955078
10486.028320
10508.649414
10496.536133
10445.676758
10472.001953
10511.659180
10507.714844
10538.704102
10553.749023
10539.701172
10563.434570
10549.067383
10493.673828
10483.647461
10546.179688
10548.483398
10550.158203
10616.057617
10606.636719
10555.376953
10531.903320
10551.635742
10523.569336
10526.643555
10553.916016
10561.905273
10526.935547
10504.817383
10544.263672
10539.785156
10515.832031
10516.098633
10556.038086
10550.144531
10530.326172
10545.061523
10558.717773
10535.432617
10498.470703
10508.730469
10499.165039
10483.625977
10460.347656
10476.202148
10477.238281
10460.673828
10496.963867
10508.284180
10506.561523
10528.360352
10532.621094
10493.123047
10470.254883
10510.837891
10511.038086
10483.994141
10530.815430
10548.544922
10542.505859
10558.370117
10570.836914
10551.251953
10505.680664
10529.097656
10558.566406
10536.228516
10530.011719
10582.643555
10587.459961
10575.189453
10583.239258
10601.465820
10566.402344
10560.620117
10558.999023
10546.931641
10512.418945
10535.526367
10527.340820
10511.282227
10525.067383
10571.589844
10585.672852
10566.718750
10595.255859
10623.331055
10606.768555
10655.333008
10664.489258
10609.638672
10624.604492
10628.275391
10579.868164
10560.375977
10540.183594
10498.337891
10500.020508
10512.129883
10498.018555
10497.878906
10526.068359
10512.932617
10481.484375
10514.523438
10502.165039
10477.945312
10494.792969
10508.025391
10480.190430
10500.459961
10518.673828
10502.283203
10477.792969
```
