## Supplementary material for "Functional connectivity across the human subcortical auditory system using an autoregressive matrix-Gaussian copula graphical model approach with partial correlations": Code: roi-00_mean_ts.txt

```
10150.609375
10078.903320
10021.825195
10043.545898
10070.789062
10034.152344
9991.649414
10007.054688
9999.074219
9973.272461
9980.766602
9973.540039
9943.683594
9949.314453
9915.216797
9888.476562
9872.882812
9866.854492
9863.503906
9857.300781
9859.434570
9872.460938
9931.783203
9936.899414
9915.700195
9903.360352
9899.474609
9900.203125
9926.682617
9921.840820
9967.818359
9982.824219
9945.500977
9991.129883
9995.486328
9960.751953
9924.765625
9935.849609
9933.248047
9889.137695
9898.303711
9879.020508
9902.930664
9908.919922
9908.119141
9897.544922
9907.265625
9925.327148
9946.905273
9932.464844
9944.219727
9938.243164
9962.301758
9947.590820
9916.150391
9943.866211
9927.768555
9889.850586
9892.287109
9910.716797
9893.591797
9900.818359
9932.523438
9921.916016
9913.076172
9928.865234
9966.212891
9957.883789
9976.633789
9971.255859
9942.198242
9959.821289
9977.990234
9961.808594
9939.151367
9964.172852
9944.694336
9968.748047
9964.533203
9952.567383
9965.235352
9977.100586
9975.874023
9957.640625
9958.917969
9990.073242
9914.691406
9982.448242
9891.036133
9950.588867
10014.186523
10001.880859
9992.316406
9978.408203
9968.541016
9953.621094
10000.725586
10005.411133
9972.820312
9974.595703
9995.803711
9952.530273
9933.185547
9919.104492
9905.651367
9903.494141
9898.958008
9891.594727
9935.564453
9970.360352
9950.228516
9962.914062
10000.579102
9967.743164
9954.049805
9947.170898
9957.920898
9922.978516
9924.532227
9944.043945
9891.901367
9888.620117
9929.017578
9941.914062
9907.509766
9930.087891
9953.353516
9937.740234
9958.373047
9983.583008
9985.661133
9962.522461
9971.375000
9987.276367
9961.634766
9986.408203
9989.748047
9954.930664
9938.082031
9935.054688
9918.729492
9956.034180
9961.132812
9952.428711
9932.079102
9966.636719
9946.222656
9926.479492
9938.358398
9951.377930
9931.195312
9925.147461
9951.045898
9940.090820
9933.324219
9965.651367
9977.041016
9985.068359
10005.672852
9990.562500
9985.311523
9980.509766
9956.764648
9964.380859
9967.047852
9941.736328
9954.214844
9961.749023
9929.031250
9935.991211
9967.658203
9968.586914
9945.568359
9953.460938
9966.791992
9942.545898
9967.981445
9970.376953
9966.247070
9992.057617
10009.039062
9969.830078
9973.876953
10005.472656
9999.859375
10015.910156
10032.962891
10005.186523
9993.351562
10010.617188
10003.489258
9961.030273
9960.047852
9979.543945
9952.436523
9961.665039
9966.250977
9940.379883
9968.817383
9985.138672
10009.768555
9987.626953
10038.041992
10051.854492
10038.922852
10045.706055
10025.930664
10007.655273
10006.002930
9983.564453
9973.041992
9989.645508
10002.817383
9979.190430
9999.160156
9998.762695
9985.650391
9964.295898
9961.799805
9948.308594
9936.487305
9979.322266
9945.395508
9940.770508
9954.993164
9963.604492
9938.877930
9973.121094
9974.604492
9958.689453
9964.273438
9968.083008
9970.280273
9972.466797
10003.535156
9984.505859
9950.452148
9954.318359
9972.204102
9964.207031
9961.736328
9971.190430
9960.081055
9976.135742
9977.337891
9946.247070
9967.635742
9988.082031
10000.556641
9985.599609
9995.799805
9970.163086
9977.768555
10001.035156
9988.183594
9973.459961
9985.408203
10009.841797
9971.509766
9994.645508
10002.826172
10001.234375
9972.670898
9997.777344
9957.855469
9963.577148
9992.558594
9955.775391
9965.903320
9997.385742
9991.311523
9950.322266
9976.628906
9987.185547
9978.039062
9983.219727
9988.402344
9981.033203
9985.912109
10021.163086
9998.189453
10001.055664
10034.647461
10038.710938
10018.518555
10012.961914
10034.378906
9934.866211
9865.718750
9965.493164
9970.812500
9911.107422
9849.570312
9776.327148
9747.916992
9772.297852
9790.156250
9839.459961
9866.431641
9882.023438
9896.399414
9936.335938
9933.245117
9959.792969
10027.423828
10026.285156
10008.092773
9998.202148
9972.943359
9930.888672
9904.504883
9884.016602
9886.903320
9883.549805
9881.884766
9884.656250
9889.959961
9907.137695
9904.951172
9927.370117
9955.051758
9937.790039
9938.993164
9964.125977
9973.718750
9970.039062
9959.968750
9957.101562
9984.258789
9956.765625
9946.939453
9951.338867
9968.553711
9946.823242
9955.045898
9948.936523
9943.292969
9941.523438
9915.282227
9902.320312
9920.550781
9974.188477
9983.470703
9983.916016
10008.678711
10031.846680
9998.738281
10002.289062
10009.566406
10007.361328
9972.958984
9952.769531
9951.405273
9924.482422
9912.738281
9896.160156
9872.031250
9875.392578
9861.354492
9891.775391
9897.801758
9916.690430
9908.943359
9914.623047
9949.489258
9926.574219
9973.854492
9983.668945
9956.900391
9938.480469
9943.020508
9954.160156
9954.142578
9954.120117
9982.369141
9968.280273
9968.742188
9974.508789
9961.590820
9941.463867
9946.332031
9915.592773
9921.289062
9940.710938
9902.683594
9911.833008
9931.501953
9931.501953
9923.443359
9917.916992
9927.735352
9912.377930
9881.167969
9915.771484
9926.079102
9925.796875
9920.775391
9944.622070
9963.291992
9972.250000
9980.923828
9956.522461
9969.069336
9969.696289
9979.810547
10000.416992
9990.681641
9959.918945
9962.476562
9949.082031
9940.535156
9954.594727
9975.287109
9947.858398
9943.606445
9968.968750
9925.518555
9920.627930
9927.004883
9916.841797
9902.678711
9918.374023
9943.785156
9929.609375
9950.409180
9950.655273
9924.326172
9898.738281
9892.877930
9903.202148
9902.314453
9913.487305
9917.053711
9954.884766
9964.031250
9940.637695
9941.184570
9978.624023
9951.568359
9950.440430
9980.962891
9992.588867
9952.685547
9943.036133
9910.200195
9882.529297
9870.184570
9893.323242
9897.325195
9906.104492
9902.488281
9934.085938
9946.536133
9946.435547
9942.319336
9995.434570
10005.534180
9968.545898
9945.629883
9956.354492
9918.855469
9933.010742
9914.512695
9889.867188
9899.688477
9914.596680
9880.880859
9897.371094
9914.160156
9899.757812
9884.534180
9903.442383
9900.945312
9900.066406
9896.021484
9943.492188
9941.932617
9943.442383
9979.584961
9979.566406
9978.869141
9989.894531
9986.914062
9951.697266
9972.919922
9966.156250
9945.045898
9954.128906
9948.725586
9922.297852
9926.718750
9959.684570
9949.085938
9951.095703
9946.037109
9914.450195
9899.466797
9935.848633
9928.844727
9930.160156
9941.268555
9920.828125
9936.898438
9946.351562
9903.821289
9894.771484
9949.147461
9951.045898
9991.982422
9959.742188
9954.386719
9926.681641
9922.681641
9922.904297
9917.162109
9922.063477
9893.824219
9907.498047
9944.979492
9940.330078
9926.881836
9913.289062
9948.057617
9963.337891
9921.529297
9966.940430
10010.154297
10014.826172
10002.680664
9963.454102
9954.416992
9879.112305
9851.987305
9807.138672
9811.170898
9817.595703
9838.760742
9846.580078
9892.681641
9875.318359
9908.365234
9941.877930
9961.853516
9975.239258
10005.978516
10011.420898
10000.912109
9964.811523
9965.461914
9971.727539
9969.832031
9940.823242
9944.320312
9943.091797
9957.879883
9930.118164
9927.096680
9959.389648
9944.863281
9934.536133
9936.700195
9965.596680
9967.608398
9946.399414
9957.122070
9981.203125
9983.733398
9954.928711
9955.643555
9961.217773
9924.376953
9911.375977
9914.793945
9918.589844
9917.612305
9889.318359
9903.791016
9943.625977
9950.090820
9941.651367
9938.817383
9961.522461
9930.029297
9931.037109
9953.808594
9931.982422
9922.399414
9932.014648
9951.696289
9939.224609
9931.981445
9912.541992
9907.331055
9938.364258
9900.795898
9921.086914
9935.702148
9943.145508
9939.049805
9971.629883
9963.016602
9940.365234
9962.814453
9959.453125
9930.333008
9924.712891
9942.467773
9940.192383
9933.825195
9940.535156
9951.474609
9931.020508
9922.851562
9950.777344
9909.483398
9918.414062
9929.623047
9936.291992
9938.067383
9949.036133
9929.541992
9923.422852
9928.791992
9952.068359
9931.911133
9945.175781
9924.016602
9956.222656
9968.215820
9979.188477
9970.037109
9983.730469
9958.635742
9948.082031
9993.706055
9994.851562
10004.497070
9997.360352
9974.044922
9937.198242
9929.381836
9946.636719
9913.217773
9908.396484
9941.581055
9956.092773
9957.860352
9928.170898
9934.685547
9958.723633
9969.291992
9947.561523
9973.567383
9982.856445
9970.129883
9968.089844
9979.187500
9965.341797
9960.655273
9971.751953
9963.237305
9938.299805
9938.450195
9963.628906
9950.996094
9940.174805
9966.739258
9944.469727
9938.664062
9949.890625
9945.671875
9948.480469
9950.438477
9954.065430
9960.684570
9944.144531
9934.079102
9938.939453
9946.134766
9908.528320
9928.837891
9970.506836
9981.418945
9946.596680
9928.239258
9970.502930
9974.507812
9965.797852
9969.129883
9984.083008
9983.859375
9985.644531
9990.203125
10001.081055
9983.996094
9971.549805
10011.680664
10007.161133
9958.603516
9978.605469
9984.238281
9984.424805
9956.153320
9953.241211
9958.151367
9945.913086
9937.607422
9942.495117
9912.224609
9914.739258
9933.866211
9932.275391
9936.751953
9896.787109
9955.396484
10002.083984
9985.963867
9987.456055
9954.512695
9934.394531
9950.753906
9950.789062
9969.378906
9991.331055
10019.137695
9985.190430
9971.088867
9939.796875
9887.008789
9872.377930
9878.138672
9883.851562
9884.861328
9889.913086
9933.353516
9924.331055
9936.699219
9951.530273
9961.226562
9956.066406
9942.859375
9989.072266
9980.438477
9979.264648
9987.735352
9966.611328
9912.175781
9921.617188
9947.348633
9950.857422
9943.459961
9923.884766
9918.885742
9921.689453
9926.553711
9913.907227
9937.629883
9948.055664
9921.553711
9941.351562
9966.615234
9974.206055
10035.752930
9962.595703
10005.503906
10034.087891
10007.973633
9979.199219
9972.909180
9938.571289
9857.200195
9792.207031
9776.357422
9780.904297
9788.101562
9839.625977
9849.720703
9828.180664
9851.214844
9868.826172
9893.386719
9925.985352
9930.342773
9910.783203
9916.321289
9918.667969
9923.330078
9915.255859
9901.891602
9893.714844
9921.749023
9915.625977
9911.189453
9931.671875
9947.722656
9969.304688
9981.187500
9952.497070
9916.270508
9998.565430
9989.542969
9990.472656
9983.716797
9932.025391
9939.071289
9897.202148
9885.000977
9881.978516
9902.633789
9939.263672
9944.045898
9941.314453
9941.903320
9948.471680
9955.343750
9933.591797
9925.989258
9947.933594
9963.144531
9915.937500
9939.989258
9961.133789
9996.662109
9980.543945
9987.911133
9996.743164
9974.453125
9946.531250
9953.324219
9933.291016
9938.237305
9923.994141
9934.745117
9905.487305
9914.364258
9918.597656
9908.833984
9901.182617
9925.319336
9930.237305
9909.898438
9945.190430
9926.933594
9915.280273
9938.062500
9900.589844
9924.865234
9919.019531
9930.816406
9936.478516
9927.718750
9949.680664
9915.956055
9939.364258
9959.063477
9923.815430
9921.448242
9933.844727
9928.075195
9914.446289
9935.662109
9932.354492
9910.879883
9933.024414
9955.619141
9914.949219
9932.101562
9962.577148
9980.470703
9965.049805
9974.739258
9997.851562
9988.160156
9965.931641
9966.299805
9947.291016
9946.991211
9995.882812
9982.079102
9932.982422
9947.191406
9965.417969
9948.550781
9922.445312
9936.237305
9939.689453
9914.596680
9913.824219
9938.961914
9932.169922
9932.841797
9958.250000
9986.294922
9940.132812
9946.880859
9972.662109
9958.563477
9954.680664
9950.603516
9954.026367
```
