## Supplementary material for "Functional connectivity across the human subcortical auditory system using an autoregressive matrix-Gaussian copula graphical model approach with partial correlations": Code: roi-01_mean_ts.txt

```
10611.985352
10516.421875
10359.170898
10342.476562
10345.416992
10404.600586
10307.907227
10331.928711
10333.416016
10418.546875
10403.237305
10459.605469
10407.340820
10416.253906
10436.345703
10407.789062
10308.994141
10342.384766
10356.476562
10299.400391
10326.750000
10328.298828
10351.575195
10416.553711
10427.944336
10363.457031
10358.704102
10424.625977
10408.125977
10431.745117
10420.900391
10462.358398
10434.025391
10439.675781
10505.426758
10386.342773
10401.421875
10457.904297
10453.376953
10371.650391
10321.585938
10336.016602
10260.512695
10341.801758
10371.267578
10373.340820
10321.737305
10318.556641
10393.038086
10388.752930
10384.968750
10408.444336
10367.502930
10376.582031
10419.107422
10401.490234
10384.811523
10373.014648
10343.119141
10349.049805
10455.448242
10392.546875
10374.347656
10365.468750
10376.913086
10424.308594
10447.016602
10339.185547
10377.564453
10399.810547
10379.397461
10430.455078
10456.874023
10370.008789
10349.166992
10363.526367
10415.922852
10358.409180
10392.964844
10387.950195
10371.036133
10435.570312
10417.426758
10374.575195
10359.076172
10358.343750
10388.350586
10380.409180
10377.291016
10353.535156
10513.710938
10462.442383
10521.886719
10426.178711
10458.215820
10474.426758
10427.681641
10410.369141
10401.025391
10469.955078
10425.377930
10409.832031
10324.370117
10386.337891
10410.237305
10338.453125
10307.859375
10320.385742
10489.451172
10488.882812
10435.258789
10428.724609
10464.467773
10450.381836
10373.534180
10430.290039
10360.382812
10386.198242
10328.790039
10370.539062
10324.211914
10293.419922
10367.147461
10372.987305
10387.779297
10308.192383
10364.724609
10380.044922
10331.288086
10448.650391
10366.060547
10380.279297
10444.534180
10468.911133
10386.503906
10446.509766
10476.229492
10409.830078
10357.052734
10401.538086
10386.619141
10392.818359
10405.934570
10418.967773
10366.124023
10344.538086
10380.236328
10278.231445
10396.175781
10360.601562
10356.659180
10283.305664
10355.042969
10344.292969
10335.282227
10326.832031
10392.126953
10367.126953
10460.207031
10333.639648
10419.985352
10403.049805
10377.838867
10369.367188
10434.432617
10407.357422
10367.316406
10366.578125
10367.132812
10391.580078
10479.423828
10374.049805
10384.538086
10336.318359
10444.386719
10409.648438
10421.583984
10382.111328
10456.721680
10476.076172
10440.823242
10432.693359
10337.395508
10449.147461
10465.108398
10409.432617
10471.441406
10386.944336
10463.893555
10509.385742
10408.050781
10378.228516
10337.333008
10401.211914
10384.110352
10364.398438
10401.614258
10337.303711
10361.423828
10463.458008
10392.520508
10385.582031
10422.542969
10539.482422
10417.939453
10414.317383
10358.435547
10439.523438
10367.383789
10408.507812
10340.553711
10439.738281
10405.634766
10397.682617
10410.915039
10479.235352
10420.361328
10440.377930
10368.365234
10429.350586
10382.124023
10408.734375
10390.252930
10381.736328
10459.771484
10414.557617
10411.872070
10373.487305
10425.634766
10373.458008
10351.873047
10340.443359
10401.404297
10447.007812
10398.391602
10408.396484
10304.426758
10426.668945
10404.251953
10380.060547
10385.544922
10402.390625
10386.218750
10384.629883
10368.527344
10315.847656
10360.323242
10427.054688
10362.501953
10355.264648
10377.046875
10473.030273
10415.474609
10421.255859
10402.772461
10447.031250
10440.821289
10429.053711
10395.479492
10436.967773
10512.099609
10410.737305
10426.548828
10339.361328
10433.440430
10381.658203
10382.169922
10451.281250
10452.473633
10448.961914
10393.754883
10389.257812
10413.490234
10474.334961
10410.972656
10435.604492
10384.280273
10435.162109
10422.203125
10473.861328
10452.722656
10426.684570
10505.583008
10478.974609
10389.819336
10425.038086
10540.193359
10570.929688
10404.858398
10466.663086
10449.097656
10434.993164
10343.884766
10196.767578
10125.964844
10232.371094
10242.654297
10247.249023
10340.437500
10359.439453
10435.021484
10480.103516
10397.390625
10514.511719
10532.403320
10579.522461
10534.589844
10533.439453
10482.700195
10394.534180
10354.838867
10398.632812
10321.173828
10347.002930
10343.055664
10400.658203
10436.407227
10415.194336
10362.658203
10414.791016
10402.220703
10427.969727
10407.111328
10447.173828
10453.653320
10491.341797
10416.123047
10424.436523
10425.874023
10451.521484
10428.885742
10454.156250
10426.065430
10419.685547
10348.937500
10404.781250
10366.505859
10402.302734
10352.557617
10361.503906
10384.064453
10410.305664
10424.042969
10469.849609
10443.488281
10460.092773
10419.203125
10487.298828
10494.666992
10389.423828
10368.288086
10392.613281
10352.222656
10395.877930
10304.630859
10393.735352
10313.395508
10309.689453
10342.440430
10348.992188
10397.000000
10373.522461
10378.102539
10342.288086
10365.149414
10456.658203
10488.518555
10499.305664
10403.972656
10398.654297
10423.262695
10388.653320
10422.101562
10473.534180
10407.934570
10476.211914
10447.447266
10382.550781
10401.811523
10367.298828
10362.983398
10399.488281
10407.833008
10357.289062
10397.754883
10358.189453
10428.775391
10434.282227
10379.115234
10373.302734
10379.583008
10400.334961
10340.847656
10314.802734
10403.153320
10335.688477
10389.021484
10389.908203
10375.147461
10389.625977
10448.886719
10479.708984
10420.205078
10421.052734
10451.549805
10482.294922
10456.423828
10399.167969
10445.425781
10457.804688
10349.674805
10379.279297
10346.083984
10293.737305
10392.539062
10440.983398
10351.095703
10336.199219
10395.051758
10354.057617
10347.753906
10393.483398
10421.127930
10408.691406
10324.293945
10436.165039
10338.066406
10381.420898
10350.860352
10284.534180
10351.116211
10377.110352
10418.469727
10449.423828
10438.007812
10448.374023
10491.673828
10406.148438
10381.024414
10507.726562
10494.499023
10519.409180
10435.129883
10479.144531
10405.621094
10303.518555
10276.869141
10356.171875
10383.285156
10336.270508
10344.250000
10504.768555
10429.513672
10392.298828
10426.936523
10524.770508
10438.324219
10453.897461
10412.519531
10443.618164
10408.332031
10369.330078
10375.439453
10355.598633
10298.776367
10369.211914
10327.560547
10338.353516
10357.846680
10310.571289
10331.002930
10383.661133
10341.435547
10318.793945
10375.822266
10341.810547
10415.456055
10364.599609
10389.824219
10389.273438
10459.771484
10440.388672
10419.591797
10350.219727
10376.713867
10431.560547
10331.592773
10319.610352
10288.093750
10309.878906
10362.783203
10371.748047
10330.210938
10445.382812
10389.870117
10330.553711
10364.916016
10363.476562
10380.772461
10375.356445
10346.893555
10346.680664
10332.958984
10434.263672
10388.307617
10269.285156
10406.968750
10479.477539
10507.977539
10488.787109
10392.576172
10452.255859
10384.213867
10309.351562
10381.257812
10305.557617
10352.051758
10345.461914
10355.979492
10386.375977
10328.630859
10379.752930
10410.157227
10397.692383
10320.513672
10457.869141
10479.423828
10494.573242
10509.847656
10568.152344
10400.545898
10362.368164
10209.226562
10216.394531
10169.970703
10251.845703
10278.821289
10311.463867
10330.617188
10351.070312
10314.786133
10421.802734
10394.345703
10415.250977
10428.996094
10497.293945
10409.110352
10391.430664
10355.018555
10366.328125
10407.565430
10366.574219
10367.825195
10383.326172
10381.950195
10409.722656
10381.053711
10406.789062
10358.851562
10334.359375
10364.826172
10424.860352
10384.419922
10342.614258
10443.154297
10433.732422
10465.601562
10434.845703
10384.476562
10386.055664
10298.264648
10316.589844
10372.231445
10400.696289
10305.197266
10318.750977
10329.197266
10343.206055
10433.138672
10353.114258
10404.362305
10421.051758
10380.114258
10326.082031
10381.154297
10312.254883
10384.205078
10390.992188
10365.674805
10400.067383
10350.397461
10413.253906
10328.760742
10315.270508
10291.005859
10330.036133
10410.247070
10375.428711
10390.997070
10375.380859
10457.411133
10406.923828
10350.150391
10415.320312
10329.717773
10373.997070
10414.254883
10374.952148
10413.100586
10368.708984
10363.879883
10417.120117
10357.485352
10354.153320
10378.244141
10331.131836
10366.294922
10413.845703
10338.957031
10415.604492
10273.920898
10386.075195
10342.214844
10311.453125
10330.124023
10417.545898
10341.746094
10359.544922
10470.319336
10499.147461
10443.082031
10410.237305
10391.038086
10395.167969
10418.572266
10460.817383
10490.423828
10478.819336
10362.273438
10400.078125
10382.525391
10357.297852
10317.445312
10323.017578
10470.552734
10484.544922
10383.237305
10365.009766
10340.241211
10450.458984
10371.170898
10437.275391
10375.286133
10461.754883
10467.946289
10417.013672
10422.632812
10347.217773
10416.720703
10384.803711
10322.813477
10329.089844
10362.536133
10300.952148
10386.233398
10431.560547
10434.150391
10366.037109
10353.690430
10373.469727
10447.588867
10346.335938
10339.351562
10421.060547
10427.086914
10370.509766
10438.316406
10419.911133
10428.356445
10310.305664
10362.029297
10529.234375
10476.166992
10450.340820
10409.395508
10481.402344
10470.623047
10418.342773
10382.656250
10442.788086
10460.378906
10364.496094
10402.415039
10423.906250
10406.817383
10433.014648
10423.752930
10398.600586
10370.163086
10406.050781
10445.872070
10360.183594
10354.069336
10333.786133
10347.955078
10426.296875
10380.358398
10339.921875
10349.452148
10329.942383
10301.656250
10427.498047
10418.176758
10367.611328
10411.904297
10441.169922
10562.615234
10501.664062
10452.805664
10493.264648
10466.868164
10448.576172
10456.131836
10542.481445
10425.265625
10392.245117
10417.160156
10410.001953
10377.625977
10264.135742
10352.536133
10315.925781
10359.376953
10356.861328
10369.355469
10380.476562
10312.683594
10432.801758
10415.990234
10434.310547
10458.390625
10443.855469
10507.003906
10481.754883
10440.566406
10452.517578
10426.166992
10409.374023
10455.193359
10438.441406
10390.508789
10380.538086
10375.700195
10382.622070
10395.883789
10397.977539
10410.227539
10448.433594
10361.841797
10408.983398
10476.906250
10457.496094
10400.734375
10391.342773
10493.198242
10520.815430
10491.167969
10498.233398
10526.093750
10398.430664
10289.804688
10144.276367
10189.929688
10161.737305
10232.511719
10285.965820
10346.841797
10301.965820
10359.404297
10397.271484
10427.544922
10429.201172
10368.556641
10448.897461
10376.886719
10361.375977
10391.564453
10414.710938
10362.558594
10387.377930
10357.542969
10423.909180
10374.729492
10366.381836
10402.653320
10486.644531
10469.731445
10420.761719
10410.507812
10446.805664
10490.574219
10523.261719
10516.698242
10517.300781
10448.449219
10358.509766
10374.509766
10284.557617
10437.682617
10409.911133
10392.820312
10385.332031
10407.766602
10472.426758
10435.726562
10371.974609
10382.717773
10437.124023
10367.538086
10334.071289
10448.541016
10503.624023
10459.829102
10426.888672
10483.447266
10468.814453
10475.315430
10379.483398
10398.286133
10419.687500
10353.048828
10429.543945
10327.791016
10396.979492
10358.995117
10384.273438
10328.373047
10378.551758
10426.460938
10413.849609
10358.462891
10368.932617
10459.005859
10390.477539
10370.389648
10353.632812
10377.788086
10428.000000
10460.218750
10367.938477
10472.606445
10388.182617
10434.758789
10419.312500
10429.043945
10378.167969
10328.376953
10416.454102
10435.326172
10400.360352
10444.661133
10392.788086
10458.947266
10424.682617
10443.801758
10368.240234
10402.041016
10484.751953
10441.376953
10456.965820
10449.419922
10499.601562
10469.583984
10472.448242
10429.259766
10358.953125
10426.749023
10426.752930
10414.631836
10344.985352
10414.737305
10451.685547
10361.398438
10382.485352
10400.819336
10389.917969
10412.279297
10350.157227
10371.728516
10391.665039
10422.463867
10491.035156
10455.356445
10485.727539
10408.220703
10445.029297
10457.422852
10400.220703
10445.066406
10391.823242
```
