## Supplementary material for "Functional connectivity across the human subcortical auditory system using an autoregressive matrix-Gaussian copula graphical model approach with partial correlations": Code: roi-02_mean_ts.txt

```
11174.070312
11144.532227
11007.932617
11016.282227
11027.844727
11017.294922
10985.458984
10985.200195
10982.168945
10956.759766
10955.987305
10964.541992
10938.524414
10944.720703
10967.472656
10934.903320
10892.380859
10890.527344
10908.794922
10897.024414
10861.897461
10849.331055
10889.562500
10888.754883
10886.224609
10878.484375
10892.329102
10924.433594
10935.120117
10917.303711
10947.238281
10958.542969
10976.376953
10992.821289
11011.125000
10971.967773
10948.330078
10965.488281
10970.739258
10918.342773
10885.431641
10865.208984
10882.505859
10888.899414
10904.982422
10892.640625
10895.844727
10915.663086
10958.217773
10960.494141
10926.998047
10945.718750
10954.735352
10938.085938
10942.568359
10945.736328
10942.028320
10909.911133
10887.356445
10891.947266
10890.340820
10893.564453
10917.172852
10929.227539
10901.680664
10923.689453
10941.846680
10928.299805
10921.981445
10945.094727
10928.111328
10922.026367
10948.797852
10903.351562
10907.875000
10917.827148
10918.826172
10917.220703
10943.489258
10901.721680
10894.061523
10941.533203
10935.292969
10912.298828
10906.737305
10926.241211
10913.645508
10886.487305
10880.132812
10914.831055
10930.914062
10916.585938
10940.735352
10937.690430
10897.279297
10922.445312
10929.183594
10936.341797
10923.113281
10930.696289
10923.730469
10911.583008
10868.536133
10858.179688
10851.489258
10808.684570
10803.482422
10796.599609
10875.068359
10917.065430
10881.838867
10891.036133
10895.439453
10900.870117
10872.585938
10876.081055
10870.833008
10856.873047
10834.903320
10845.694336
10802.483398
10788.125977
10826.955078
10839.060547
10805.240234
10797.919922
10820.843750
10838.530273
10809.837891
10844.786133
10838.361328
10824.049805
10847.432617
10855.120117
10834.750000
10874.834961
10878.665039
10831.748047
10819.114258
10833.829102
10824.037109
10817.677734
10830.666992
10829.787109
10827.567383
10845.089844
10820.620117
10786.716797
10812.850586
10800.181641
10794.932617
10797.766602
10827.185547
10809.661133
10809.064453
10825.416992
10822.598633
10819.122070
10842.937500
10825.916992
10833.453125
10830.580078
10795.960938
10808.251953
10825.726562
10830.310547
10801.127930
10819.218750
10788.293945
10816.492188
10837.142578
10813.219727
10783.575195
10812.970703
10827.747070
10805.585938
10796.465820
10819.389648
10829.795898
10845.278320
10844.266602
10841.939453
10818.929688
10856.149414
10865.875000
10864.496094
10872.511719
10855.030273
10864.441406
10890.713867
10869.921875
10802.244141
10803.587891
10816.521484
10811.514648
10789.050781
10805.608398
10802.456055
10770.167969
10803.785156
10835.837891
10804.356445
10853.393555
10885.477539
10859.237305
10848.827148
10836.972656
10813.134766
10816.010742
10822.865234
10770.296875
10825.799805
10843.300781
10807.944336
10834.536133
10835.958008
10809.048828
10786.829102
10774.987305
10794.014648
10771.198242
10810.045898
10801.070312
10769.331055
10812.175781
10805.659180
10784.858398
10802.117188
10828.656250
10785.178711
10776.519531
10803.199219
10790.032227
10792.262695
10804.869141
10804.494141
10766.623047
10785.869141
10806.557617
10795.268555
10790.863281
10792.240234
10790.661133
10778.650391
10779.881836
10773.769531
10776.636719
10820.229492
10807.569336
10801.901367
10813.115234
10821.261719
10804.212891
10821.477539
10798.493164
10793.721680
10812.391602
10804.966797
10786.563477
10804.308594
10825.691406
10806.874023
10791.544922
10795.890625
10788.565430
10779.609375
10802.189453
10772.987305
10780.706055
10830.268555
10814.748047
10779.288086
10790.243164
10824.390625
10785.430664
10799.541992
10798.986328
10807.809570
10822.390625
10829.650391
10824.336914
10816.482422
10824.444336
10847.414062
10867.741211
10913.636719
10963.672852
10961.849609
10899.704102
10896.765625
10882.122070
10859.637695
10766.862305
10704.579102
10652.441406
10686.040039
10704.645508
10718.241211
10725.411133
10749.090820
10802.085938
10809.508789
10815.306641
10855.638672
10908.206055
10947.759766
10918.483398
10917.957031
10904.186523
10880.158203
10839.921875
10823.071289
10829.630859
10811.240234
10790.151367
10789.390625
10791.084961
10806.307617
10802.106445
10843.924805
10871.229492
10875.557617
10860.923828
10882.608398
10918.253906
10906.172852
10899.061523
10902.575195
10910.611328
10904.230469
10861.592773
10880.147461
10895.519531
10883.191406
10865.798828
10868.769531
10872.933594
10856.896484
10837.147461
10843.458984
10860.972656
10889.768555
10918.100586
10904.889648
10913.004883
10940.491211
10918.460938
10922.126953
10939.822266
10926.841797
10878.330078
10881.756836
10871.663086
10842.847656
10819.267578
10825.511719
10811.510742
10792.833008
10782.011719
10800.566406
10843.556641
10823.333008
10828.288086
10827.769531
10851.500977
10861.504883
10877.207031
10897.745117
10874.832031
10859.897461
10862.620117
10862.302734
10838.466797
10854.875000
10869.993164
10864.802734
10869.440430
10851.335938
10808.873047
10798.282227
10804.309570
10789.510742
10808.583984
10815.996094
10818.114258
10832.963867
10822.958984
10849.703125
10828.610352
10828.939453
10817.473633
10813.220703
10796.719727
10794.342773
10824.566406
10825.178711
10817.483398
10819.807617
10852.057617
10840.860352
10875.128906
10889.468750
10869.152344
10825.037109
10857.740234
10878.303711
10852.315430
10832.078125
10845.175781
10835.008789
10811.226562
10800.920898
10832.881836
10833.526367
10831.422852
10841.864258
10804.348633
10766.636719
10802.686523
10780.482422
10756.585938
10777.339844
10794.405273
10802.895508
10807.359375
10802.439453
10807.670898
10794.346680
10787.983398
10758.258789
10790.966797
10798.122070
10797.868164
10825.919922
10848.734375
10813.373047
10836.463867
10856.160156
10833.368164
10853.305664
10865.400391
10841.458984
10805.781250
10803.203125
10788.811523
10743.147461
10708.113281
10750.878906
10776.216797
10745.990234
10755.360352
10802.565430
10840.958984
10817.347656
10810.108398
10846.760742
10879.317383
10831.566406
10798.939453
10813.328125
10797.861328
10768.558594
10767.676758
10737.723633
10705.403320
10742.419922
10727.273438
10726.381836
10745.131836
10728.106445
10722.838867
10748.249023
10760.488281
10731.107422
10733.984375
10750.551758
10769.514648
10753.790039
10782.458984
10795.792969
10770.879883
10813.129883
10794.156250
10748.458984
10775.449219
10817.281250
10777.308594
10786.304688
10781.011719
10756.994141
10760.149414
10780.896484
10756.877930
10769.621094
10806.065430
10772.506836
10763.454102
10788.342773
10763.027344
10745.161133
10755.458008
10726.291992
10741.346680
10783.991211
10766.052734
10702.147461
10726.783203
10792.337891
10808.318359
10794.581055
10775.667969
10772.604492
10755.578125
10708.940430
10726.621094
10748.692383
10740.030273
10719.681641
10758.095703
10767.101562
10728.816406
10724.368164
10740.138672
10769.452148
10777.214844
10777.433594
10805.561523
10813.521484
10784.240234
10788.303711
10769.825195
10707.791016
10668.466797
10644.987305
10608.688477
10628.711914
10639.367188
10659.620117
10695.083008
10698.133789
10703.388672
10743.594727
10798.559570
10776.913086
10795.248047
10834.990234
10840.071289
10815.162109
10808.496094
10800.706055
10819.060547
10799.791992
10791.523438
10787.521484
10769.635742
10763.123047
10731.416016
10760.039062
10753.678711
10731.630859
10718.243164
10770.920898
10783.046875
10771.384766
10780.639648
10790.946289
10804.889648
10783.399414
10766.736328
10771.828125
10776.841797
10734.442383
10731.933594
10739.261719
10726.095703
10729.433594
10736.458984
10759.830078
10777.067383
10774.095703
10771.512695
10791.279297
10795.941406
10762.809570
10768.057617
10770.930664
10782.044922
10777.346680
10779.376953
10769.940430
10762.051758
10742.015625
10738.142578
10748.471680
10725.843750
10719.139648
10756.738281
10774.440430
10771.684570
10779.295898
10806.213867
10781.506836
10771.726562
10774.622070
10761.939453
10747.681641
10761.721680
10782.809570
10756.037109
10760.478516
10759.617188
10748.573242
10721.533203
10740.419922
10722.446289
10720.371094
10737.310547
10758.485352
10741.726562
10757.346680
10758.836914
10754.406250
10741.588867
10755.598633
10740.950195
10774.108398
10752.310547
10734.845703
10769.129883
10792.942383
10772.039062
10777.835938
10791.989258
10760.189453
10788.071289
10824.366211
10818.984375
10798.385742
10790.692383
10772.124023
10758.183594
10750.304688
10738.504883
10709.951172
10739.842773
10766.081055
10758.134766
10715.446289
10736.312500
10771.469727
10784.743164
10773.058594
10771.815430
10813.690430
10810.311523
10794.233398
10804.004883
10808.326172
10779.176758
10785.524414
10783.779297
10759.319336
10743.714844
10765.024414
10770.000977
10779.716797
10787.383789
10785.145508
10748.548828
10750.180664
10788.599609
10786.278320
10738.340820
10734.679688
10776.021484
10795.840820
10788.012695
10789.037109
10778.599609
10747.314453
10759.039062
10807.154297
10800.932617
10786.275391
10752.418945
10787.251953
10816.185547
10809.386719
10768.246094
10777.667969
10807.417969
10777.386719
10783.692383
10792.667969
10798.337891
10797.986328
10795.877930
10781.646484
10768.945312
10773.649414
10798.899414
10804.246094
10766.263672
10739.714844
10768.159180
10758.063477
10744.400391
10734.670898
10725.637695
10714.734375
10753.618164
10751.406250
10725.764648
10721.401367
10709.284180
10741.316406
10763.863281
10751.750000
10732.964844
10738.387695
10739.744141
10743.545898
10716.296875
10739.511719
10792.763672
10739.944336
10705.669922
10710.964844
10668.622070
10633.681641
10645.231445
10650.127930
10647.753906
10669.365234
10688.158203
10690.840820
10688.573242
10701.022461
10719.750000
10712.616211
10697.730469
10729.433594
10759.158203
10758.426758
10749.760742
10765.368164
10721.046875
10703.447266
10740.320312
10734.383789
10713.548828
10692.642578
10700.808594
10703.326172
10724.639648
10709.127930
10721.982422
10747.568359
10726.199219
10720.964844
10759.472656
10783.310547
10786.305664
10793.710938
10769.371094
10778.185547
10760.255859
10762.083984
10755.431641
10699.972656
10644.861328
10553.884766
10535.219727
10537.585938
10518.684570
10563.129883
10604.579102
10592.730469
10610.329102
10638.200195
10677.220703
10702.187500
10691.002930
10693.198242
10668.659180
10681.744141
10667.380859
10683.360352
10649.591797
10654.176758
10667.981445
10686.661133
10682.916016
10692.501953
10695.962891
10725.202148
10754.174805
10723.837891
10697.407227
10749.374023
10737.726562
10740.005859
10749.967773
10728.201172
10700.688477
10685.556641
10643.785156
10628.765625
10651.780273
10679.097656
10691.656250
10659.751953
10673.574219
10683.794922
10702.765625
10677.965820
10676.774414
10710.239258
10704.823242
10686.083008
10679.138672
10732.355469
10745.603516
10735.374023
10729.255859
10754.982422
10735.394531
10707.913086
10699.311523
10711.981445
10698.831055
10678.013672
10683.459961
10683.282227
10678.899414
10692.318359
10671.987305
10680.832031
10703.552734
10699.482422
10670.829102
10672.138672
10697.275391
10703.968750
10714.287109
10691.420898
10682.514648
10701.833984
10714.063477
10685.328125
10693.905273
10708.336914
10683.747070
10689.594727
10724.604492
10683.680664
10678.896484
10703.791016
10720.796875
10701.124023
10715.166016
10704.094727
10706.818359
10709.154297
10719.611328
10685.813477
10654.512695
10702.806641
10761.025391
10730.661133
10734.299805
10771.538086
10759.840820
10740.272461
10734.048828
10722.485352
10730.373047
10742.067383
10737.852539
10707.420898
10719.976562
10743.102539
10699.530273
10683.364258
10691.668945
10684.107422
10708.893555
10683.265625
10703.120117
10702.337891
10702.886719
10725.583984
10724.796875
10720.182617
10695.835938
10723.182617
10740.282227
10715.275391
10732.791992
10745.295898
```
