## Supplementary material for "Functional connectivity across the human subcortical auditory system using an autoregressive matrix-Gaussian copula graphical model approach with partial correlations": Code: roi-03_mean_ts.txt

```
11042.946289
10884.065430
10876.788086
10796.847656
10865.676758
10840.620117
10713.812500
10726.986328
10798.590820
10797.657227
10729.333984
10834.357422
10756.343750
10797.287109
10762.867188
10763.233398
10679.993164
10717.680664
10706.806641
10696.395508
10718.934570
10712.691406
10573.901367
10683.128906
10647.855469
10671.309570
10647.812500
10686.014648
10763.864258
10725.606445
10702.438477
10799.658203
10889.883789
10770.858398
10887.930664
10729.810547
10711.797852
10761.404297
10782.860352
10683.590820
10592.069336
10641.323242
10578.056641
10634.037109
10665.568359
10668.980469
10702.731445
10692.860352
10729.176758
10768.158203
10736.885742
10782.916016
10693.291992
10676.588867
10699.749023
10715.632812
10704.203125
10736.832031
10650.236328
10613.181641
10748.492188
10667.953125
10660.607422
10675.774414
10679.492188
10706.470703
10728.745117
10690.770508
10722.677734
10705.435547
10660.143555
10771.796875
10727.758789
10701.463867
10649.200195
10707.629883
10752.072266
10691.757812
10668.958008
10747.387695
10708.443359
10765.722656
10676.382812
10738.354492
10671.972656
10736.200195
10615.764648
10605.115234
10593.247070
10645.998047
10797.722656
10744.604492
10797.765625
10695.290039
10731.860352
10806.550781
10769.697266
10728.479492
10764.502930
10765.947266
10729.235352
10785.801758
10639.765625
10637.086914
10598.422852
10466.805664
10581.046875
10588.924805
10676.919922
10719.334961
10794.823242
10698.995117
10720.972656
10689.792969
10678.529297
10694.435547
10647.224609
10703.052734
10615.101562
10594.799805
10627.453125
10520.482422
10561.494141
10539.471680
10634.676758
10536.476562
10570.651367
10615.393555
10568.819336
10639.463867
10520.024414
10627.242188
10586.194336
10657.722656
10632.505859
10686.455078
10726.109375
10612.896484
10551.595703
10587.584961
10592.325195
10545.528320
10565.083984
10564.917969
10565.216797
10553.003906
10614.504883
10485.365234
10604.177734
10539.895508
10589.902344
10529.174805
10605.066406
10564.468750
10588.148438
10505.567383
10568.132812
10600.241211
10599.710938
10629.167969
10633.791992
10542.007812
10603.291992
10515.365234
10667.104492
10654.614258
10548.569336
10634.149414
10561.011719
10594.159180
10657.817383
10644.663086
10614.363281
10568.466797
10602.958984
10626.592773
10549.274414
10615.277344
10631.001953
10666.594727
10631.588867
10681.404297
10548.944336
10608.964844
10590.814453
10475.396484
10614.590820
10632.352539
10682.648438
10725.667969
10690.325195
10658.227539
10564.653320
10608.567383
10598.308594
10566.821289
10660.683594
10614.752930
10603.494141
10664.800781
10634.915039
10570.494141
10575.628906
10744.910156
10678.780273
10638.208008
10640.564453
10633.010742
10555.729492
10627.580078
10559.513672
10593.612305
10631.047852
10616.277344
10620.221680
10682.562500
10637.162109
10627.750000
10570.201172
10585.123047
10544.241211
10558.631836
10599.128906
10563.927734
10667.348633
10613.485352
10688.989258
10609.237305
10617.562500
10598.016602
10529.631836
10600.005859
10611.017578
10555.250977
10561.209961
10611.598633
10596.374023
10580.499023
10628.382812
10593.115234
10583.421875
10635.093750
10564.162109
10497.321289
10524.677734
10514.069336
10528.250000
10608.409180
10575.364258
10563.294922
10577.209961
10648.212891
10628.948242
10617.466797
10545.451172
10555.698242
10599.713867
10564.952148
10531.179688
10535.975586
10612.322266
10557.094727
10526.094727
10550.188477
10610.671875
10534.679688
10564.261719
10533.258789
10562.318359
10583.022461
10581.517578
10519.655273
10514.389648
10601.683594
10567.149414
10525.248047
10532.701172
10606.775391
10606.096680
10547.325195
10672.576172
10561.264648
10599.636719
10654.858398
10709.364258
10802.338867
10858.443359
10716.366211
10674.323242
10638.818359
10555.733398
10555.046875
10387.093750
10296.217773
10218.474609
10168.854492
10210.126953
10217.119141
10284.504883
10305.642578
10405.555664
10487.665039
10407.070312
10519.437500
10606.375977
10556.083984
10639.402344
10605.243164
10581.469727
10493.561523
10409.983398
10362.064453
10400.628906
10359.615234
10344.128906
10328.260742
10369.227539
10462.202148
10451.867188
10430.151367
10442.771484
10478.774414
10456.458008
10549.565430
10495.885742
10531.371094
10480.437500
10428.282227
10434.374023
10439.399414
10429.000000
10440.546875
10405.049805
10491.929688
10427.710938
10432.463867
10467.055664
10417.130859
10346.092773
10392.114258
10482.812500
10514.620117
10499.489258
10555.277344
10533.865234
10531.639648
10560.975586
10549.423828
10562.069336
10542.245117
10428.576172
10415.362305
10424.167969
10384.395508
10296.752930
10380.469727
10380.242188
10320.555664
10391.510742
10412.194336
10421.825195
10389.582031
10362.603516
10439.135742
10462.082031
10541.651367
10487.997070
10521.680664
10465.724609
10403.899414
10489.550781
10455.748047
10422.822266
10517.591797
10409.278320
10449.420898
10503.306641
10380.650391
10440.485352
10349.212891
10385.885742
10340.826172
10398.097656
10395.180664
10402.427734
10395.387695
10493.510742
10463.829102
10460.323242
10450.302734
10434.198242
10368.441406
10400.509766
10421.604492
10468.696289
10402.828125
10412.908203
10391.625977
10482.112305
10448.280273
10492.462891
10484.890625
10467.245117
10431.930664
10535.082031
10432.541016
10390.393555
10415.977539
10402.191406
10429.748047
10292.217773
10308.410156
10327.550781
10363.204102
10380.582031
10403.783203
10349.720703
10318.033203
10333.927734
10335.209961
10341.868164
10347.870117
10353.184570
10446.368164
10380.892578
10442.151367
10323.275391
10317.829102
10304.532227
10300.186523
10340.510742
10447.519531
10443.705078
10478.240234
10452.259766
10496.841797
10517.599609
10498.546875
10440.848633
10484.531250
10520.606445
10510.117188
10441.047852
10423.223633
10364.729492
10402.947266
10325.374023
10301.942383
10371.110352
10336.758789
10327.785156
10438.917969
10462.124023
10423.663086
10430.291016
10456.561523
10453.995117
10403.995117
10451.107422
10435.538086
10350.276367
10262.374023
10370.315430
10338.131836
10258.322266
10306.921875
10356.022461
10244.487305
10331.055664
10274.143555
10266.945312
10300.385742
10299.421875
10303.975586
10335.270508
10323.526367
10389.734375
10325.959961
10361.475586
10444.179688
10405.586914
10423.688477
10388.385742
10316.290039
10352.504883
10395.223633
10275.208008
10339.716797
10320.563477
10264.022461
10321.662109
10343.242188
10288.529297
10345.900391
10397.062500
10287.524414
10332.158203
10340.367188
10356.812500
10292.626953
10309.294922
10288.504883
10291.767578
10395.012695
10254.868164
10424.764648
10383.256836
10467.783203
10443.789062
10505.707031
10345.399414
10371.986328
10331.531250
10240.584961
10276.148438
10280.030273
10306.490234
10299.814453
10314.562500
10413.541992
10298.781250
10302.569336
10242.492188
10242.832031
10307.115234
10529.137695
10478.061523
10418.959961
10385.145508
10375.799805
10260.865234
10238.845703
10116.768555
10150.446289
10077.757812
10118.836914
10100.351562
10179.377930
10237.548828
10313.198242
10242.426758
10345.660156
10440.254883
10389.305664
10338.328125
10383.707031
10355.859375
10383.899414
10361.442383
10394.445312
10369.684570
10377.936523
10370.173828
10380.667969
10343.149414
10395.982422
10349.100586
10350.207031
10369.738281
10344.184570
10333.551758
10406.934570
10395.129883
10392.863281
10422.826172
10418.086914
10424.796875
10426.713867
10358.738281
10331.203125
10312.124023
10288.010742
10303.655273
10338.707031
10232.252930
10301.258789
10259.947266
10333.494141
10407.905273
10304.982422
10357.569336
10350.811523
10355.056641
10329.654297
10332.891602
10341.555664
10350.604492
10384.155273
10361.184570
10376.944336
10342.049805
10348.534180
10345.648438
10275.232422
10268.230469
10215.985352
10392.514648
10371.296875
10463.468750
10388.462891
10414.767578
10370.153320
10286.400391
10375.802734
10294.463867
10373.225586
10381.751953
10364.158203
10381.498047
10358.648438
10335.629883
10403.767578
10283.587891
10244.041992
10368.646484
10302.339844
10295.392578
10406.326172
10299.794922
10364.975586
10330.899414
10317.893555
10303.133789
10309.151367
10319.236328
10314.859375
10352.400391
10288.968750
10374.237305
10451.603516
10464.149414
10450.309570
10450.221680
10381.790039
10390.951172
10476.892578
10471.995117
10448.618164
10418.365234
10418.462891
10346.927734
10355.354492
10369.924805
10380.437500
10435.859375
10371.793945
10319.567383
10337.306641
10446.232422
10305.559570
10388.738281
10384.084961
10433.434570
10504.555664
10488.186523
10445.104492
10434.262695
10426.719727
10455.542969
10463.538086
10373.299805
10312.550781
10394.963867
10285.593750
10402.017578
10431.158203
10415.820312
10420.950195
10406.145508
10448.046875
10485.034180
10413.539062
10332.036133
10391.921875
10449.890625
10445.027344
10454.742188
10403.600586
10397.719727
10370.502930
10418.895508
10524.479492
10409.166016
10444.485352
10427.325195
10526.834961
10508.421875
10498.860352
10455.621094
10490.606445
10510.171875
10449.166016
10435.607422
10449.364258
10469.675781
10543.860352
10416.735352
10477.964844
10462.980469
10466.230469
10456.862305
10439.040039
10410.614258
10378.918945
10431.159180
10405.562500
10369.106445
10339.331055
10445.139648
10379.715820
10330.969727
10480.908203
10481.103516
10359.046875
10454.745117
10474.761719
10510.485352
10400.040039
10411.926758
10476.570312
10366.831055
10434.621094
10387.514648
10446.734375
10443.874023
10408.250000
10390.309570
10328.777344
10259.915039
10255.368164
10318.527344
10293.660156
10204.447266
10347.186523
10266.385742
10372.450195
10283.000977
10311.845703
10395.780273
10354.899414
10404.908203
10389.983398
10426.896484
10419.607422
10360.229492
10412.593750
10347.709961
10387.360352
10360.490234
10387.382812
10380.860352
10267.026367
10356.998047
10288.834961
10361.087891
10393.847656
10367.942383
10357.267578
10419.691406
10310.124023
10357.275391
10387.923828
10307.657227
10582.559570
10596.713867
10531.749023
10420.715820
10299.098633
10336.370117
10190.986328
10146.795898
9950.680664
9895.165039
9975.934570
10046.521484
10051.991211
10151.915039
10154.429688
10141.758789
10232.514648
10345.748047
10308.596680
10262.162109
10388.642578
10311.523438
10326.142578
10291.128906
10314.944336
10290.216797
10285.802734
10245.495117
10263.284180
10250.411133
10290.470703
10313.182617
10390.311523
10365.847656
10381.114258
10304.671875
10357.549805
10442.087891
10381.991211
10387.687500
10466.750977
10299.862305
10299.224609
10208.628906
10179.738281
10244.245117
10327.037109
10303.382812
10266.752930
10321.110352
10271.248047
10286.965820
10316.368164
10266.920898
10302.317383
10283.915039
10221.409180
10316.463867
10398.585938
10379.262695
10398.485352
10396.489258
10338.946289
10370.321289
10268.622070
10238.245117
10347.336914
10215.257812
10256.177734
10253.495117
10256.426758
10267.487305
10280.494141
10259.707031
10304.188477
10321.239258
10367.752930
10277.337891
10289.187500
10352.810547
10230.097656
10266.972656
10233.167969
10298.884766
10339.937500
10401.572266
10362.359375
10356.600586
10336.087891
10310.472656
10333.471680
10237.326172
10343.284180
10263.434570
10326.123047
10381.772461
10403.146484
10386.908203
10335.507812
10390.429688
10378.972656
10339.734375
10275.870117
10265.110352
10351.309570
10407.926758
10391.505859
10329.503906
10402.672852
10324.007812
10311.382812
10332.482422
10309.104492
10324.486328
10307.974609
10312.819336
10297.760742
10280.457031
10329.312500
10284.660156
10323.223633
10314.327148
10357.815430
10342.184570
10316.076172
10322.158203
10345.598633
10328.967773
10386.072266
10373.748047
10376.078125
10289.955078
10271.412109
10355.592773
10308.418945
10331.263672
10340.075195
```
