## Supplementary material for "Functional connectivity across the human subcortical auditory system using an autoregressive matrix-Gaussian copula graphical model approach with partial correlations": Code: roi-04_mean_ts.txt

```
7719.923828
8296.148438
8029.350586
7847.660156
8015.675781
8055.390137
7935.315430
7663.179688
7633.637695
7925.821777
7992.125977
7500.228516
7704.166992
8016.341797
8027.726074
7652.665527
7822.529297
7851.547852
8021.812500
7763.375488
7530.073730
7656.577148
7970.526855
7899.284180
7786.762695
7793.965820
7968.979980
7635.513672
7568.017578
7955.373047
7653.144531
7488.181641
7692.434570
7987.617188
7881.272949
7837.068359
7847.782227
7865.910156
7887.219727
7885.317871
7647.289062
8006.157227
7914.257324
8054.622070
7802.407227
7743.280273
7918.935547
7752.064453
7962.405273
7788.472656
8198.207031
7799.164062
7846.856445
7921.099121
7997.844727
7798.981934
7882.908203
7845.945312
8077.308594
7863.921387
7762.943359
7785.425781
7696.794922
7774.341797
8148.906250
7779.077148
7606.286133
7814.693359
7918.648926
7683.116211
7907.959961
8008.015625
7686.383789
7965.709961
7986.364746
7545.388672
7819.294922
8049.160156
7582.026855
7706.875977
8060.559082
8109.730469
7649.017578
7987.000488
8094.020020
7975.083496
8252.111328
8322.161133
7951.602539
7875.985352
7782.685547
8048.735352
7757.061523
7879.609375
7604.786133
7822.734375
7952.570312
7792.998047
7887.557129
7903.271484
7935.269531
7739.826172
8045.207031
8241.164062
8045.864746
7816.752930
7647.920898
7764.288574
7898.635742
7815.733887
7920.235352
8175.970703
7905.498535
7760.877930
7900.646973
7801.938477
7715.708984
8346.986328
8114.362305
7822.734375
7951.830078
8021.034180
8004.231445
7655.806641
7954.862305
8080.038086
7670.142578
7911.987793
8147.557617
7655.402344
7910.123047
7848.615234
7710.773438
7708.864746
8064.971191
7972.341797
7814.816406
8246.724609
7957.515625
7763.002441
7986.724609
8099.925293
7977.456055
7715.764648
8092.649902
8008.944336
7889.585449
7948.318359
7944.578125
7769.916016
7825.121094
7867.313965
8040.910156
8151.857422
7788.777344
7913.031250
8019.091797
7848.384766
7752.316406
8010.273438
8002.819336
7770.496094
8089.405762
7760.057617
7860.556152
7984.659180
7796.588379
7746.084961
7904.297363
8072.976074
7932.096680
7920.289551
8015.540039
7855.000977
7712.807617
7843.732422
7982.189453
7692.407227
8031.292480
8094.499023
7912.760742
7953.700195
7779.228516
7480.675781
8001.224609
7853.238281
7696.955078
8092.215332
8101.964844
7777.196289
7904.075684
7961.423828
7925.514648
7903.208008
8109.929199
7920.142578
7626.088867
7905.149414
7913.379883
8103.854492
8075.309570
7987.626465
7782.646484
7746.203613
8036.772461
7773.029785
8013.395508
8196.988281
7877.403320
7774.771484
8025.674805
7906.549805
7793.408203
7887.627441
7814.872070
7869.319336
7864.106445
7973.389648
7735.050781
7744.262695
8285.271484
7888.495605
7803.858398
8135.750977
7595.728516
7791.083984
7960.699707
7724.461914
7832.685547
8087.073242
8014.119629
7634.250000
7952.355469
8047.925293
7884.301758
7716.077148
7927.720703
8029.395020
7730.750977
8004.073730
7871.457031
7875.974121
8092.810547
8045.000000
7705.500977
7774.740234
7868.506836
7573.572754
7956.610840
7751.063477
7688.785645
8010.758301
8125.308594
7955.716797
7635.131836
7811.235352
8123.849609
7799.556641
7970.080566
8074.833008
7946.536133
7757.539551
7985.935059
7730.051758
8095.499023
8225.204102
7845.463867
7895.781250
8008.848633
8082.720703
8145.921875
8025.123535
7806.809570
7898.600586
7855.320312
8243.783203
7779.473633
7899.680176
8088.134766
7631.682617
7968.743164
7865.192383
7746.932129
7108.333008
6405.825195
6664.571289
7228.468750
7956.379883
8174.609375
8009.445312
8058.812012
7914.761230
8113.091797
7903.008789
8018.836426
8020.275391
7720.111328
7695.197266
7893.222168
8098.227539
7915.324219
7733.633301
7554.750000
7768.779785
8046.570801
7817.011719
7805.569336
7978.355469
8144.537109
8143.125488
7942.738281
8060.160156
7999.413086
7872.847656
8030.366211
7896.958496
8029.972656
7726.764160
7902.925781
7712.848633
7895.340820
7577.624512
8002.535645
8048.682129
7849.613770
7800.188477
7738.199219
7962.538086
7913.353516
7679.884766
7712.503906
8162.335938
8238.863281
8007.924316
7807.932617
8037.818359
8161.033203
8242.392578
7960.335938
7814.655273
8123.418945
7986.875000
7528.840820
7746.311523
7794.198242
7948.704102
7894.568359
8099.527344
7622.440430
7832.247070
7983.785645
8077.137695
7682.533203
7877.458008
7785.540527
8195.697266
7943.364258
7772.990234
7904.017578
7921.426758
7953.768066
7858.487793
8019.612793
7773.457031
7610.050781
7686.097656
7878.576172
7774.371094
7838.405273
7732.193359
8048.708008
7708.430176
8078.766602
7702.370117
7605.601562
7883.878906
8045.162109
7837.540039
8079.181152
7821.812500
7752.112305
7990.359375
8014.835938
7711.875488
7780.651367
7919.940430
8137.072266
7806.932617
7921.062012
7945.657227
8038.278320
7730.873047
8073.365234
7935.126465
7825.875000
7899.176758
8125.318359
7926.445312
7689.224121
7900.016602
7981.111328
8003.698242
7512.215820
8036.875977
8163.663086
8003.473633
7799.928711
8192.921875
8023.254395
7603.990234
7974.258301
7892.829102
7486.990234
7626.572266
8106.452148
7707.475586
7659.581055
7731.024414
7752.311523
8025.509766
7986.860352
8004.577148
7917.213867
8104.370117
7794.214844
7857.263672
7940.026367
7634.441406
8005.316895
7932.877441
7641.172363
7674.811035
8182.204102
7804.536621
7708.984863
7874.686523
8251.895508
7516.750488
7786.151367
8305.677734
7979.342773
7730.852051
8060.855957
7829.024414
8061.200195
7865.881348
8112.298828
8155.800781
8057.565430
7914.820312
7971.693359
8154.783203
7980.984375
7748.416016
7890.185547
8033.198730
7582.671875
7802.952148
8189.449219
7839.753418
7991.393555
8056.717773
7652.066406
7973.704102
7932.666992
7754.069336
7999.225586
8116.998047
7981.833984
7714.500977
8038.270508
8094.823242
7891.668457
7984.985840
8146.026367
7801.337891
7957.932617
8157.630371
7777.753906
8027.328613
7938.099609
7798.034180
7944.838867
8095.013672
7856.473633
7630.302734
8029.458984
8029.201172
7860.145508
7991.795898
7978.738281
7873.783203
8151.547852
8203.530273
7852.822266
8082.929199
8309.047852
7725.711914
7911.263672
7837.555664
7874.885742
8102.767578
8098.551270
7916.854492
8096.295898
8127.830078
7825.683105
8120.330566
7585.842773
7949.541016
7951.162109
8010.376953
7745.563477
8010.325195
8113.887695
7943.203125
8072.661621
8117.381348
8119.371094
7765.759766
7820.916016
8085.244141
8091.134766
7798.124023
7700.544922
7614.855469
8053.920898
8016.775391
8163.091797
8164.795898
8034.480957
7963.158203
7751.860352
7831.765625
8035.521484
7974.385742
8065.394531
8014.492188
7877.994141
7928.764160
8122.284180
8011.395020
7902.588867
7777.526367
8100.214844
8018.952148
7763.444336
7827.980469
8091.877930
7968.712891
7963.687500
7676.751953
8159.414062
7899.140625
7904.715820
7894.043945
7905.468750
7995.490234
7690.642578
7417.190430
7958.439453
7973.769043
7770.515137
7702.687500
7911.243164
7854.801758
7573.767578
7955.636230
8138.932129
7763.857422
7664.786133
7952.894531
7853.065918
7866.357422
7631.738281
7587.511719
8125.565430
7902.260742
7983.793945
7863.527344
7780.138672
7892.123535
7900.156250
8003.162109
7876.549316
7513.823242
7691.827637
8002.068848
7907.025391
7596.378906
7655.244141
7842.858398
8063.005859
7729.362305
7556.959961
7787.110352
7938.708984
7750.089844
7764.032715
8100.049805
7771.451172
7937.666992
7937.663086
7901.284180
8086.939453
8073.436035
7963.666016
7686.106934
7989.394531
7960.915039
7507.555664
8063.451172
8054.644531
7894.047852
7705.105469
8024.894043
7781.474609
7708.268555
8089.663086
7828.056641
7839.146973
8008.342773
7996.633789
7696.134766
8024.896973
7899.207520
7986.314453
7853.428711
7849.183594
7866.718750
7925.086914
7633.801758
7861.769531
7792.911133
7738.182617
7632.278809
8016.010254
7914.125977
7757.353516
7916.235840
8215.786133
7973.131836
7528.027344
7916.398926
8053.420898
8102.434570
7693.955566
7844.050293
8049.483398
7803.232422
7613.941895
7747.496094
7992.837402
7804.446289
7716.783203
8049.558594
7786.588867
7863.410156
8143.125977
8016.971680
7822.198242
8068.214844
8014.902344
7534.260742
7937.780273
8084.912109
7917.071777
8036.190918
8025.787109
7878.435059
7919.283203
7679.461914
7814.905273
7743.909180
7601.451172
7564.620117
8070.321289
8114.880371
7742.823242
7521.710938
7997.603516
7838.342773
7809.864258
7622.430664
7828.307617
7930.014648
7843.863281
7833.358398
7815.605469
7893.893555
7591.817383
7869.134766
7862.720703
7934.851562
7773.743164
7736.387695
7832.833984
7547.324707
7868.386719
7849.959961
7895.238281
8068.733887
8078.258301
7920.560547
7611.884766
8234.603516
8126.023438
7435.348633
7701.385742
7947.775391
7694.063477
7721.916992
7936.648438
7774.627930
8174.059570
7656.752930
7909.185547
7664.431641
7828.209961
8029.182617
7594.424805
7573.482422
7747.637695
8046.148926
7720.419922
7801.064941
7890.281250
7786.964844
7679.441895
7847.696289
7775.277344
7691.800781
7873.202148
8211.832031
7788.143066
7641.988281
7596.158203
7980.520508
7787.376953
7780.076660
7929.393555
7736.677246
7777.343750
7772.644531
7888.208008
7713.228516
7771.458984
7678.213867
7742.855469
7835.596191
7817.538574
7806.387695
7954.659668
7837.163574
7894.955078
7860.827148
7720.958984
7829.501953
7831.572754
7947.854980
7846.822266
7934.001465
7271.698730
6787.368164
7306.259766
7825.842285
7984.093750
8100.952148
8064.847656
7829.884766
8077.041016
7789.957031
7827.438477
7598.574219
7770.911133
7823.039062
7703.806641
7827.312500
7443.813477
7557.392578
7738.600586
7895.520508
7638.615723
7687.808594
7783.214355
8030.265625
7939.220215
7673.112305
7958.328125
7655.844727
7743.798828
8199.156250
7664.848633
7456.734375
7644.538086
7757.456055
7779.339844
7508.329102
8099.568359
8127.843750
7914.566406
7694.502930
7558.974609
7797.367676
7825.284180
7884.852539
7541.427734
7695.747070
7652.703125
7935.962402
7681.660156
7570.845703
7743.880371
7778.165039
8013.328125
7613.382812
7696.367676
7707.678711
7745.684570
7529.745605
8007.319336
7767.021973
7752.604980
7691.240234
7906.270508
7504.070312
7803.978027
7505.034180
7638.099121
7637.763184
7699.548828
7762.518555
7461.480469
7800.002930
7904.149902
7692.576660
7624.651855
7847.096680
7673.193359
7671.757812
7884.382324
7660.503906
7586.744141
7697.003906
7598.518555
7800.116211
7781.403320
7897.624023
7764.951172
7840.957031
8047.334473
7496.901367
7847.093262
7938.923828
7552.325684
7708.984863
7737.437500
7629.487793
7699.862305
7843.983398
7947.507812
7663.330078
7584.401367
7998.977539
7466.142090
7471.034668
7779.194336
7762.250977
7715.304688
7953.775391
7586.601562
7531.219238
7560.343750
7804.332031
7599.870117
7628.939453
7823.168945
7683.642578
7537.095703
7692.045898
7737.211914
7559.471680
7535.164062
7540.043945
7803.512695
7666.142578
7645.854004
7939.261719
7725.614258
7618.111328
7633.669922
7747.677734
7535.790039
7799.050781
7831.927246
7752.515137
7725.667969
7778.781738
7911.068848
7723.985352
```
