## Supplementary material for "Functional connectivity across the human subcortical auditory system using an autoregressive matrix-Gaussian copula graphical model approach with partial correlations": Code: roi-05_mean_ts.txt

```
8748.958984
8616.918945
8698.940430
8823.849609
8724.848633
8584.876953
8617.986328
8548.658203
8825.673828
8572.532227
8531.217773
8610.689453
8582.112305
8749.927734
8862.169922
8592.311523
8606.650391
8509.916016
8975.492188
8584.462891
8734.690430
8764.599609
8647.591797
8751.541992
8524.497070
8775.498047
9110.384766
8540.335938
8410.188477
8841.396484
8706.247070
8626.368164
8600.785156
8831.396484
8707.147461
8642.754883
8848.666016
8792.805664
8766.523438
8643.820312
8722.234375
8424.782227
8704.981445
8838.299805
8507.837891
8686.410156
8525.496094
8909.484375
8994.545898
8504.885742
8539.082031
8742.249023
8705.172852
8593.515625
8843.515625
8625.434570
8423.042969
8919.363281
8863.204102
8501.005859
8710.726562
8699.286133
8695.922852
8588.416992
8674.341797
8524.700195
8440.689453
8753.340820
8577.010742
8890.178711
8947.632812
8703.559570
8550.864258
8588.154297
8686.935547
8520.120117
8705.928711
8766.374023
8648.420898
8557.270508
8731.292969
8815.007812
8374.481445
8546.940430
8639.215820
8717.005859
8675.141602
8771.813477
8799.902344
8711.984375
8741.709961
8577.958008
8809.733398
8805.312500
8549.784180
8690.730469
8886.470703
8751.268555
8827.517578
8654.132812
8929.009766
8849.553711
8882.522461
8958.696289
8893.204102
8728.592773
8493.262695
8741.137695
9098.554688
8501.479492
8570.600586
8754.021484
8759.058594
8512.293945
8783.866211
8670.334961
8726.134766
8668.419922
8818.693359
8776.485352
8597.496094
8775.820312
8741.990234
8720.567383
8721.786133
8810.397461
8569.387695
8632.276367
8767.114258
8814.371094
8588.633789
8680.621094
8648.652344
8414.059570
8635.025391
8768.854492
8667.651367
8803.022461
8554.065430
8519.189453
8731.875977
8813.625000
8614.518555
8705.135742
8633.047852
8609.572266
8805.597656
8533.541992
8756.043945
8752.194336
8813.805664
8684.111328
8839.890625
8890.811523
8968.583984
8619.177734
8733.219727
8817.492188
8764.795898
8642.125000
8938.466797
8682.121094
8721.775391
8857.333984
8701.788086
8795.248047
8662.226562
8777.684570
8605.041992
8697.841797
8762.785156
8724.442383
9098.109375
8761.406250
8740.559570
8828.981445
8864.020508
8784.567383
8807.721680
8810.125977
8605.800781
8635.095703
8687.823242
8701.663086
8877.833008
8884.697266
8734.479492
8683.407227
8890.890625
8526.531250
8587.294922
8662.092773
8795.896484
8612.833008
8752.512695
8770.225586
8600.217773
8601.397461
8754.186523
8707.352539
8528.320312
8695.701172
8551.221680
8567.005859
8894.199219
8767.083008
8639.110352
8656.223633
8667.174805
8401.818359
8817.196289
8770.225586
8546.743164
8680.046875
8825.606445
8760.314453
8473.625977
8849.368164
8753.083984
8601.126953
8809.029297
8692.149414
8457.689453
8836.565430
8867.595703
8604.018555
8962.627930
8746.585938
8786.475586
8882.370117
8979.513672
8690.609375
8676.734375
8692.644531
8919.963867
8596.914062
8777.200195
8544.921875
8543.926758
8813.102539
8689.012695
8626.407227
8546.485352
8653.476562
8557.216797
8849.396484
8868.906250
8589.875000
8660.277344
8645.923828
8582.395508
8475.251953
8832.991211
8546.990234
8673.817383
8869.375977
8516.149414
8589.168945
8693.408203
8918.875977
8596.461914
8769.852539
8627.966797
8857.244141
8558.875000
8743.279297
8658.893555
8388.354492
8616.982422
8707.038086
8613.899414
8846.169922
8517.112305
8612.677734
9028.779297
8678.365234
8558.603516
8491.492188
8466.064453
8367.443359
8709.812500
8939.967773
8595.207031
8195.545898
7913.698242
8470.547852
9016.612305
8893.347656
8717.285156
8979.180664
9177.598633
8788.607422
8661.983398
8601.246094
8464.213867
9045.942383
8682.925781
8594.867188
8566.158203
8460.166992
8512.251953
8486.338867
8386.356445
8685.826172
8795.950195
8865.788086
8541.973633
8689.554688
8827.570312
8602.238281
8776.012695
8550.546875
8664.795898
8695.212891
8905.449219
8859.725586
8861.109375
8865.036133
9191.507812
8787.236328
8777.662109
8670.066406
8662.904297
8654.299805
8960.842773
8806.970703
8657.458984
8644.741211
8714.762695
8611.287109
8582.630859
8587.291016
8684.345703
8647.848633
8540.541016
8729.269531
8614.829102
8833.078125
8758.668945
8723.782227
8545.812500
8738.557617
8571.891602
8618.119141
8787.264648
8771.385742
8597.047852
8708.076172
8500.770508
8620.145508
8651.929688
8758.354492
8715.759766
8651.802734
8734.479492
8788.310547
8500.992188
8762.659180
8765.711914
8878.718750
8551.025391
8596.638672
8663.779297
8624.344727
8804.059570
8674.733398
8701.112305
8594.159180
8619.181641
8676.105469
8548.772461
8899.495117
8923.348633
8647.174805
8569.445312
9199.822266
8443.708008
8544.962891
8863.509766
8705.687500
8642.228516
8642.500977
8637.803711
8885.830078
8854.907227
8876.245117
8780.363281
8704.999023
8825.491211
8779.354492
8795.142578
8707.655273
8699.997070
8933.344727
8471.553711
8695.580078
8905.609375
8967.166016
8536.563477
8571.991211
9024.719727
8897.006836
8570.725586
8928.829102
8708.285156
8607.044922
8645.348633
9117.860352
8769.099609
8728.959961
9062.449219
8807.114258
8542.240234
8800.466797
8801.073242
8783.145508
8893.901367
8980.767578
8741.587891
8597.785156
8968.194336
8842.044922
8848.681641
8728.942383
8710.406250
8544.201172
8492.472656
8708.312500
8710.985352
8817.748047
8740.184570
8463.945312
8661.303711
8833.246094
8626.434570
8484.975586
8798.330078
8539.966797
8646.272461
8941.257812
8647.000000
8523.669922
8977.601562
8887.467773
8574.435547
8627.795898
8894.340820
8635.722656
8755.771484
8595.870117
9101.445312
8814.379883
8761.130859
8684.138672
8884.263672
8750.860352
8791.967773
8849.721680
8965.425781
8926.057617
8546.468750
8878.273438
8784.312500
8875.334961
8606.008789
8834.970703
8846.650391
8731.075195
8810.105469
8982.118164
8766.185547
9079.895508
8451.333008
8756.840820
8576.223633
8510.446289
8687.856445
8859.253906
8500.653320
8441.473633
8752.485352
8594.315430
8603.692383
8600.627930
8639.315430
8752.208008
8662.349609
8725.894531
8720.534180
8939.842773
8705.047852
8458.951172
8747.101562
8721.922852
8665.923828
8667.867188
8559.671875
8629.990234
8570.982422
8677.779297
8617.131836
8823.174805
8590.456055
8452.832031
8510.784180
8790.391602
8868.424805
8850.873047
8607.864258
8633.963867
8566.567383
8731.947266
8701.490234
8689.785156
8816.908203
8682.754883
8604.643555
8659.625977
8653.744141
8849.979492
8706.386719
8656.990234
8509.543945
8478.719727
8342.250977
8741.006836
8742.428711
8949.926758
8464.475586
8887.255859
8610.326172
8343.576172
8525.552734
8459.305664
8599.134766
8643.820312
8780.079102
8720.919922
8298.571289
8329.583984
8369.124023
8983.556641
8648.906250
8639.031250
8672.759766
8451.588867
8407.894531
8687.934570
8644.049805
8730.719727
8482.939453
8775.143555
8809.357422
8724.827148
8673.988281
8885.411133
8565.652344
8860.984375
8637.220703
8745.145508
8776.736328
8955.962891
8693.324219
8420.498047
8618.053711
8454.699219
8632.045898
8801.421875
8625.206055
8465.375000
8428.930664
8660.472656
8651.945312
8805.209961
8725.333008
8813.553711
8555.271484
8686.921875
8774.818359
8658.005859
8900.620117
8626.010742
8664.264648
8779.000000
8528.072266
8731.084961
8700.119141
8709.613281
8774.046875
8390.199219
8804.157227
8769.953125
8666.643555
8536.574219
8721.574219
8543.928711
8832.827148
8642.552734
8883.119141
8732.439453
8649.083008
8629.004883
8796.145508
8808.429688
8564.247070
8784.287109
8758.351562
8586.318359
8538.717773
8633.542969
8501.827148
8855.109375
8616.655273
8666.716797
8904.927734
8613.194336
8759.045898
8476.663086
8647.665039
8565.880859
8883.952148
8882.458008
8552.391602
8769.566406
8868.451172
8620.755859
8581.697266
8594.892578
8582.764648
8731.552734
8595.654297
8819.125000
8406.165039
8643.217773
8473.796875
8621.339844
8637.284180
8514.409180
8555.397461
8658.558594
8707.112305
8770.941406
8561.213867
8554.921875
8591.241211
8648.679688
8626.514648
8619.779297
8738.311523
8630.710938
8654.353516
8691.509766
8774.827148
8656.241211
8879.776367
8780.760742
8619.012695
8845.184570
8587.070312
8616.730469
8437.526367
8739.442383
8816.089844
8667.472656
8789.433594
8861.954102
8746.872070
8460.417969
8693.375000
8742.947266
8630.274414
8431.610352
8837.197266
8756.951172
8689.083984
8599.187500
8799.400391
8694.881836
8508.530273
8598.981445
8560.843750
8659.291992
8672.108398
8625.553711
8889.594727
8758.700195
8776.530273
8746.219727
8657.647461
8617.817383
8672.436523
8577.473633
8744.538086
8744.864258
8714.319336
8772.648438
8467.365234
8517.970703
8661.435547
8623.145508
8766.539062
8756.391602
8801.891602
8743.137695
8911.614258
8738.871094
8755.420898
8758.728516
8820.257812
8930.592773
8468.929688
8722.551758
8761.819336
8583.630859
8667.885742
8897.185547
8563.380859
8365.654297
8884.313477
8659.769531
8654.508789
8537.084961
8514.095703
8577.296875
8286.195312
8613.897461
8694.125000
8747.541016
8608.327148
8677.248047
8611.552734
8454.682617
8597.019531
8437.334961
8746.856445
8568.828125
8596.340820
8676.883789
8822.820312
8881.620117
8657.308594
8681.123047
8446.672852
8647.830078
8743.024414
8537.804688
8509.675781
8634.264648
8704.426758
8833.741211
8765.318359
8674.346680
8708.800781
8640.782227
8470.297852
8841.794922
8656.771484
8716.133789
8628.274414
8814.875000
8939.082031
8494.788086
8271.670898
8121.078613
8940.913086
8811.698242
8586.989258
8639.786133
8544.593750
8465.770508
8866.654297
8840.373047
8710.867188
8619.513672
8720.287109
8445.932617
8868.354492
8599.831055
8333.663086
8466.334961
8779.823242
8407.891602
8781.090820
8584.893555
8779.489258
8788.152344
8886.545898
8761.646484
8780.701172
8659.717773
8788.947266
8703.276367
8384.849609
8581.139648
8495.788086
8788.880859
8503.501953
8802.974609
8636.584961
8822.013672
8629.008789
8838.424805
8496.321289
8692.168945
8750.453125
8619.953125
8631.699219
8621.790039
8905.189453
8872.552734
8395.879883
8953.658203
8826.962891
8746.740234
8442.795898
8445.652344
8535.675781
8946.628906
8747.628906
8506.439453
8743.261719
8687.094727
8588.035156
8557.012695
9010.487305
8912.921875
8892.449219
8798.967773
8671.770508
8972.590820
8735.652344
8524.158203
8484.041992
8748.657227
8744.339844
8601.270508
8638.001953
8764.000977
8711.324219
8765.971680
8636.118164
8853.794922
8575.361328
8761.886719
8383.957031
8525.425781
8822.706055
8616.416016
8640.185547
8660.209961
8413.455078
8643.805664
8699.134766
8694.321289
8685.379883
8794.422852
8756.831055
8508.097656
8615.770508
8695.395508
8487.821289
8361.714844
8584.818359
8870.482422
8643.889648
8468.603516
8588.180664
8689.040039
8612.082031
8599.349609
8976.857422
8835.253906
8626.953125
8933.873047
8613.667969
8750.064453
8652.168945
8408.677734
8621.871094
8908.666992
8601.773438
8667.388672
8846.897461
8668.791992
8774.705078
8747.081055
8481.605469
8796.873047
8554.974609
8714.293945
8744.352539
8871.585938
8588.838867
8436.034180
8916.897461
8587.322266
8730.112305
8697.079102
8784.942383
8683.410156
```
