## Supplementary material for "Functional connectivity across the human subcortical auditory system using an autoregressive matrix-Gaussian copula graphical model approach with partial correlations": Code: roi-06_mean_ts.txt

```
9091.328125
8650.217773
8475.501953
8774.755859
8882.802734
8933.675781
8754.590820
8717.537109
8772.299805
8795.144531
8801.843750
8579.367188
8937.664062
8624.131836
8559.062500
8456.647461
8495.520508
8642.942383
8750.175781
8555.394531
8510.047852
8631.000977
8476.700195
8493.438477
8723.573242
8894.658203
8718.949219
8399.740234
8586.003906
8719.847656
8726.811523
8548.705078
8586.147461
8794.850586
8828.074219
8655.609375
8595.041016
8590.900391
8569.082031
8524.817383
8370.538086
8855.891602
8735.314453
8711.394531
8523.214844
8365.617188
8830.825195
8790.682617
8937.486328
8465.977539
8668.008789
8889.662109
8673.381836
8528.357422
8789.783203
8645.816406
8358.904297
8840.462891
8823.546875
8401.669922
8848.103516
8548.500977
8543.779297
8779.879883
8787.647461
8514.125000
8590.906250
8762.814453
8688.853516
8412.843750
8642.435547
8718.949219
8304.557617
8919.376953
8796.820312
8390.732422
8981.968750
8619.966797
8689.487305
8820.072266
8798.548828
8626.746094
8323.003906
8880.013672
8838.059570
8495.631836
9033.041016
8396.038086
8489.538086
8557.000000
8523.503906
8739.628906
8870.469727
8678.757812
8464.671875
8734.914062
8601.958008
8642.419922
8964.566406
8851.742188
8575.105469
8949.659180
8820.402344
8706.805664
8711.705078
8528.693359
8387.471680
8886.716797
8625.642578
8378.132812
8543.640625
8722.429688
8560.738281
8696.239258
8900.763672
8982.182617
8717.958008
8759.061523
8853.836914
8462.892578
8834.501953
8550.751953
8529.858398
8527.709961
8674.886719
8723.712891
8495.911133
8546.593750
8535.495117
8612.993164
8570.269531
8605.534180
8493.809570
8632.633789
8833.803711
8782.292969
8581.280273
8823.968750
8695.537109
8575.279297
8614.176758
8577.458008
8763.098633
8809.342773
8903.078125
8539.924805
8839.629883
8753.815430
8576.026367
8498.468750
8667.650391
8783.743164
8395.243164
8514.212891
8764.030273
8613.601562
8666.696289
8743.316406
8837.339844
8832.661133
8784.558594
8480.833984
8813.308594
8555.692383
8623.072266
8750.085938
8665.656250
8774.455078
8800.003906
8698.685547
8756.579102
8519.977539
8919.642578
8646.990234
8750.526367
8980.769531
8648.997070
8706.408203
8594.728516
8938.210938
8546.195312
8715.550781
8735.426758
8729.418945
8884.957031
8733.978516
8617.636719
8487.019531
8777.662109
8748.108398
8610.468750
8755.082031
8786.723633
8635.731445
8735.483398
8541.952148
8724.792969
8763.339844
8567.232422
8745.564453
8692.365234
9044.457031
8702.589844
8669.132812
8623.630859
8827.366211
8747.718750
8744.010742
8506.629883
8718.858398
8690.310547
8668.781250
8543.391602
8716.671875
8726.308594
8446.661133
8663.407227
8800.325195
8487.167969
8734.171875
8430.090820
8842.186523
8723.764648
8748.373047
8440.992188
8520.536133
8932.276367
8750.853516
8544.157227
8751.193359
8853.756836
8555.086914
8498.816406
8798.554688
8648.138672
8761.779297
8734.273438
8562.511719
8550.961914
8923.728516
8638.620117
8627.057617
8817.768555
8354.408203
8754.285156
8783.554688
8618.819336
8450.723633
8516.992188
8994.016602
8500.881836
8744.277344
8640.608398
8586.966797
8611.171875
8778.891602
8335.385742
8473.711914
9060.859375
8572.226562
8693.081055
8659.277344
8737.150391
8755.080078
8775.600586
8574.941406
8671.550781
8861.708008
8788.885742
8691.679688
8687.647461
8992.580078
8656.099609
8585.630859
8652.843750
8778.308594
8576.774414
8833.861328
8556.552734
8635.456055
8869.732422
8960.821289
8332.514648
8315.560547
8039.309570
8510.344727
8573.907227
9003.676758
8573.631836
8716.304688
8784.587891
8874.743164
8677.589844
8801.678711
8655.906250
8547.984375
8384.072266
8408.630859
8650.912109
8694.771484
8594.261719
8574.344727
8587.898438
8685.635742
8604.589844
8824.474609
8757.555664
8595.289062
9023.875977
8765.920898
8933.671875
8636.881836
8533.997070
8804.220703
8850.547852
8794.635742
8776.014648
8585.165039
8865.789062
8988.000000
8691.541992
8624.276367
8495.460938
8731.062500
8960.585938
8868.636719
8734.510742
8624.006836
8698.052734
8894.506836
8978.520508
8547.280273
8461.174805
8671.511719
8686.837891
8788.571289
8668.292969
8755.812500
8719.744141
8845.447266
8783.211914
8934.265625
8575.679688
9021.605469
8709.750000
8719.611328
8946.258789
8969.718750
8624.130859
8893.403320
8833.783203
8657.589844
8638.329102
8963.581055
8965.923828
8535.833984
8619.125000
8608.977539
8902.457031
9001.520508
8667.773438
8527.767578
8942.020508
8682.643555
8579.616211
8788.225586
8653.134766
8783.146484
8763.972656
8595.388672
8726.171875
8604.401367
8605.760742
8717.204102
8614.488281
8820.634766
8747.833984
8649.352539
8840.977539
8752.068359
8685.050781
9117.011719
8537.988281
8416.484375
8995.478516
8742.731445
8713.625000
8636.535156
8853.994141
8937.741211
8574.312500
8773.199219
8634.905273
8695.037109
8718.870117
8534.671875
8761.041992
8446.275391
8690.617188
8808.840820
8776.363281
8427.315430
8525.195312
8917.859375
8713.365234
8562.423828
8680.529297
8725.353516
8670.358398
8755.224609
8810.422852
8828.192383
8729.337891
8936.770508
8669.843750
8585.853516
8934.205078
8912.283203
8738.851562
8791.331055
8894.171875
8663.240234
8596.097656
8888.331055
8700.925781
8997.924805
8686.994141
8660.589844
8747.166992
8903.693359
8622.691406
8673.362305
8752.622070
8777.801758
8768.888672
8950.988281
8701.405273
8652.728516
8915.910156
8804.701172
8622.674805
8970.939453
8877.322266
8896.712891
8701.934570
8762.265625
8715.554688
8931.102539
8642.125000
8852.918945
8697.664062
8780.282227
8669.456055
8885.796875
8832.619141
8847.997070
8717.159180
9030.109375
8869.892578
8907.039062
8861.465820
8575.624023
8879.229492
8937.574219
8825.000000
8819.312500
8788.471680
8612.502930
8689.775391
8708.144531
8782.205078
8636.876953
8430.005859
8900.361328
8718.417969
8693.176758
8837.304688
8581.478516
8708.453125
8802.458008
8865.031250
8620.468750
8890.882812
9117.396484
8751.034180
8878.691406
8731.896484
8723.380859
8651.619141
8689.312500
8598.847656
8703.162109
8731.268555
8796.250000
8536.144531
8849.903320
8822.997070
8576.887695
8865.939453
8742.688477
8724.448242
8930.222656
8832.386719
8615.617188
8646.458984
8831.411133
8682.049805
8723.854492
8622.976562
8892.084961
8863.797852
8913.506836
8893.188477
8798.643555
8752.230469
8562.226562
8929.220703
8464.699219
8526.468750
8548.251953
8770.254883
8837.013672
8631.066406
8873.631836
8353.319336
8796.856445
9103.904297
8930.531250
8808.294922
8730.560547
8589.121094
8803.602539
8534.460938
8677.898438
8558.516602
8645.228516
8725.757812
8369.064453
8482.650391
8971.493164
8743.916016
8941.742188
8215.945312
9131.086914
8962.276367
8819.709961
8537.250000
8840.752930
8886.156250
8785.763672
8662.609375
8629.880859
8865.404297
8826.489258
8412.848633
8642.763672
8493.003906
8367.585938
8657.988281
8580.382812
8729.626953
8682.336914
8369.415039
8614.713867
8817.713867
8682.164062
8494.386719
8719.297852
8773.679688
8506.870117
8750.262695
8786.733398
8795.492188
8709.594727
8516.523438
8790.681641
8741.332031
8770.193359
8400.644531
8455.958008
8925.439453
8716.122070
8553.125977
8602.984375
8830.301758
8586.652344
8540.369141
8875.431641
8567.390625
8710.708984
8747.194336
8822.942383
8528.427734
8674.700195
8796.851562
8830.212891
8614.792969
8339.394531
8831.692383
8860.092773
8556.896484
8726.859375
8548.158203
8858.943359
8645.804688
8947.807617
8558.716797
8597.141602
8899.843750
9002.281250
8500.961914
8631.368164
8557.734375
8407.750000
8972.789062
8803.122070
8508.629883
8501.286133
8558.830078
8740.616211
8836.015625
8748.735352
8646.782227
8453.917969
8718.739258
8725.274414
8419.571289
8912.800781
8712.244141
8599.932617
9053.381836
8465.142578
8609.283203
8930.634766
8677.803711
8726.167969
8591.074219
8800.136719
8562.547852
8711.666016
8589.023438
8492.853516
8502.082031
8861.261719
8945.337891
8500.011719
8443.546875
8911.050781
8706.888672
8648.161133
8355.601562
8603.423828
8889.029297
8494.342773
8542.254883
8637.451172
8674.498047
8632.005859
8523.652344
8722.006836
8400.594727
8676.360352
8813.257812
8195.088867
8699.258789
8646.556641
8609.392578
8568.441406
8686.603516
8646.465820
8721.620117
8372.455078
8533.988281
8715.095703
8576.415039
8471.923828
8627.469727
8458.668945
8428.416992
8715.348633
8723.404297
8501.965820
8379.367188
8548.263672
8607.405273
8694.635742
8320.620117
8781.480469
8811.661133
8653.461914
8552.918945
8482.568359
8771.363281
8546.607422
8588.607422
8522.130859
8621.606445
8646.920898
8883.324219
8969.443359
8707.171875
8711.111328
8697.847656
8911.473633
8531.304688
8740.902344
8696.110352
8407.214844
8774.743164
8815.838867
8612.275391
8444.529297
8465.861328
8387.458984
8788.943359
8567.450195
8609.612305
8533.813477
8630.250000
8844.121094
8361.357422
8492.800781
8695.699219
8663.663086
8237.968750
8619.441406
8345.627930
8315.534180
8518.885742
8565.320312
8567.175781
8269.638672
8616.296875
8597.061523
8471.110352
8481.177734
8601.344727
8609.972656
8179.078613
8466.992188
8629.954102
8279.608398
8382.222656
8518.533203
8331.352539
8389.625000
8638.769531
8357.287109
8543.885742
8513.708008
8349.448242
8690.403320
8459.526367
8457.716797
8331.106445
8410.343750
8470.048828
8430.240234
8326.911133
8793.622070
8595.468750
8969.615234
8183.824707
8038.233398
8610.151367
9124.292969
8717.261719
8863.982422
8596.823242
8650.644531
8594.983398
8490.241211
8424.230469
8335.125000
8357.530273
8307.927734
8576.404297
8238.067383
8358.239258
8365.002930
8299.170898
8530.057617
8402.295898
8238.826172
8438.367188
8498.975586
8243.679688
8446.875000
8376.968750
8353.864258
8554.816406
8537.278320
8433.705078
8432.971680
8540.487305
8567.237305
8176.838867
8497.981445
8569.532227
8646.586914
8508.539062
8584.059570
8348.753906
8543.242188
8783.009766
8654.666992
8437.798828
8557.251953
8733.642578
8513.616211
8719.911133
8748.207031
8478.620117
8570.416992
8292.131836
8668.284180
8458.431641
8378.474609
8196.959961
8488.056641
8635.457031
8317.835938
8556.292969
8570.454102
8453.090820
8370.553711
8602.868164
8544.916992
8433.964844
8411.374023
8526.648438
8576.449219
8192.002930
8593.818359
8358.458984
8211.904297
8486.567383
8555.207031
8405.660156
8488.862305
8495.577148
8286.205078
8472.625977
8397.456055
8431.126953
8492.088867
8454.434570
8452.741211
8207.413086
8603.972656
8513.759766
8423.570312
8373.907227
8291.159180
8457.278320
8388.980469
8559.872070
8425.684570
8364.125000
8654.580078
8592.639648
8408.400391
8480.588867
8340.584961
8390.489258
8371.708984
8400.864258
8161.489746
8130.788086
8322.291016
8720.321289
8337.479492
8516.801758
8642.460938
8363.761719
8731.487305
8518.463867
8181.792969
8388.621094
8484.023438
8682.342773
8398.161133
8267.815430
8474.602539
8471.690430
8247.036133
8499.830078
8305.000000
8351.454102
8566.999023
8546.733398
8350.958008
8314.779297
8560.417969
8436.603516
8320.613281
8213.718750
8415.433594
8521.667969
8333.000977
```
