## Supplementary material for "Functional connectivity across the human subcortical auditory system using an autoregressive matrix-Gaussian copula graphical model approach with partial correlations": Code: roi-07_mean_ts.txt

```
9538.123047
9511.644531
9143.833984
9497.114258
9521.094727
9387.147461
9405.800781
9273.814453
9344.456055
9404.519531
9268.954102
9441.481445
9557.247070
9530.751953
9266.781250
9263.828125
9441.373047
9457.152344
9379.077148
9463.055664
9348.039062
9242.061523
9223.640625
9241.293945
9261.474609
9471.336914
9333.144531
9440.006836
9355.310547
9338.099609
9315.407227
9410.875977
9325.053711
9429.428711
9347.737305
9262.829102
9342.540039
9390.605469
9366.116211
9106.738281
9475.936523
9350.324219
9509.098633
9353.430664
9109.783203
9292.322266
9334.289062
9349.681641
9198.961914
9297.566406
9294.677734
9328.056641
9389.783203
9274.957031
9300.054688
9288.616211
9482.571289
9516.699219
9277.852539
9335.344727
9333.805664
9176.035156
9216.662109
9294.797852
9251.711914
9276.133789
9332.850586
9132.336914
9233.288086
9348.887695
9373.472656
9178.446289
9200.209961
9354.977539
9204.478516
9438.636719
9344.741211
9295.670898
9211.438477
9294.229492
9372.790039
9251.625977
9232.944336
9220.379883
9253.883789
9389.392578
9215.979492
9148.514648
9178.979492
9367.417969
9366.502930
9297.592773
9388.009766
9231.175781
9383.222656
9287.372070
9386.823242
9327.853516
9561.064453
9258.214844
9176.118164
9354.469727
9260.756836
9305.789062
9234.724609
9258.745117
9299.723633
9385.966797
9261.249023
9297.015625
9445.273438
9244.641602
9265.280273
9334.378906
9286.467773
9313.256836
9380.522461
9163.321289
9228.542969
9251.245117
9335.187500
9221.996094
9299.127930
9273.742188
9212.519531
9354.425781
9396.646484
9142.758789
9232.678711
9047.742188
9357.231445
9196.780273
9150.376953
9253.592773
9106.585938
9269.494141
9242.827148
9285.696289
9250.111328
9307.592773
9100.415039
9161.647461
9236.285156
9335.465820
9217.041992
9188.000000
9261.538086
9281.922852
9207.905273
9172.480469
9142.795898
9212.898438
9478.787109
9107.201172
9291.684570
9267.477539
9214.336914
9200.220703
9281.147461
9413.368164
9135.571289
9073.508789
9318.558594
9209.743164
9339.127930
9231.886719
9125.384766
9295.970703
9227.663086
9349.218750
9154.905273
9192.486328
9207.351562
9201.759766
9314.784180
9207.008789
9272.541016
9279.411133
9238.538086
9133.682617
9162.741211
9323.440430
9234.019531
9305.511719
9260.260742
9174.637695
9375.731445
9405.739258
9246.042969
9179.394531
9461.408203
9135.933594
9166.250977
9466.807617
9071.840820
9110.086914
9151.888672
9184.843750
9200.482422
9177.324219
9241.506836
9220.026367
9140.851562
9134.000977
9283.849609
9104.242188
9104.271484
9280.707031
9118.082031
9440.461914
9332.455078
9218.509766
9265.461914
9240.204102
9270.812500
9166.758789
9304.500977
9193.077148
9295.734375
9202.672852
9216.946289
9225.749023
9246.902344
9137.546875
9183.288086
9000.081055
9148.918945
9199.599609
9183.644531
9124.543945
9352.128906
9085.181641
9315.420898
9379.264648
9086.792969
9320.301758
9307.327148
9160.930664
9093.511719
9240.555664
9045.582031
9238.621094
9194.480469
9104.779297
9190.278320
9066.915039
9241.866211
9135.673828
9080.957031
9080.097656
9143.011719
9152.727539
9042.112305
9270.694336
9177.313477
9004.687500
8933.162109
9180.921875
9170.957031
9065.325195
9209.911133
9237.290039
9322.068359
9202.628906
9260.746094
9053.692383
9237.187500
9147.701172
9267.679688
9193.317383
9377.000977
9138.274414
9167.416016
9203.848633
8967.379883
9037.720703
9305.133789
9203.869141
9177.846680
9135.329102
9182.665039
9180.809570
9157.102539
9188.688477
9036.926758
9341.329102
9593.343750
9352.207031
9294.852539
9161.538086
9311.602539
9032.694336
9197.184570
9120.237305
9123.008789
9005.377930
8886.235352
9069.079102
9045.423828
9224.618164
8985.824219
9210.167969
9246.413086
9266.380859
9177.959961
9332.652344
9330.130859
9097.555664
9306.096680
9217.886719
8966.253906
9224.344727
9203.369141
9129.611328
9167.855469
9159.538086
9042.865234
9216.703125
9123.235352
9241.376953
9076.668945
9277.760742
9390.486328
9351.761719
9090.450195
9379.608398
9300.269531
9237.178711
9328.749023
9382.595703
9272.877930
9090.599609
9347.886719
9309.497070
9324.021484
9117.434570
9243.004883
9215.949219
9095.269531
9121.961914
9112.345703
9219.467773
9304.262695
9475.628906
9230.051758
9448.686523
9511.579102
9337.103516
9163.510742
9317.320312
9206.616211
9298.232422
9098.366211
9315.110352
9270.769531
9334.538086
9259.479492
9412.215820
9186.816406
9396.665039
9224.647461
9295.847656
9311.527344
9048.062500
9378.857422
9231.934570
9302.477539
9232.590820
9389.694336
9339.610352
9295.462891
9264.309570
9291.129883
9213.366211
9430.369141
9388.034180
9322.504883
9357.253906
9197.066406
9289.829102
9360.762695
9464.832031
9131.000977
9375.090820
9189.399414
9357.626953
9274.014648
9157.359375
9294.772461
9224.871094
9228.440430
9288.936523
9261.157227
9238.803711
9188.827148
9236.422852
9289.000000
9121.746094
9315.254883
9426.589844
9209.177734
9132.387695
9239.392578
9434.636719
9379.284180
9290.555664
9432.952148
9333.631836
9283.911133
9125.246094
9413.847656
9320.850586
9333.925781
9283.600586
9192.053711
9271.000977
9222.665039
9156.986328
9273.075195
9271.959961
9170.118164
9171.985352
9374.524414
9252.625977
9204.005859
9199.386719
9070.452148
9151.108398
9249.936523
9143.589844
9231.299805
9315.631836
9081.852539
9227.699219
9293.871094
9239.708008
9050.713867
9254.021484
9383.511719
9362.317383
9138.833008
9277.207031
9416.914062
9080.904297
9140.956055
9272.345703
9031.862305
9224.292969
9201.353516
9317.042969
9098.165039
9307.960938
9183.490234
9392.133789
9374.214844
9139.400391
9436.374023
9368.643555
9330.868164
9277.464844
9164.103516
9292.407227
9448.887695
9294.682617
9195.450195
9347.944336
9157.566406
9256.053711
9261.610352
9462.730469
9250.538086
9103.769531
9141.545898
9243.363281
9193.478516
9181.361328
9207.006836
9140.768555
9201.549805
9502.371094
9326.981445
9183.775391
9309.493164
9019.150391
9203.105469
9312.520508
9141.910156
9232.124023
9281.131836
9183.949219
9214.684570
9317.563477
9342.657227
9402.975586
9187.460938
9383.898438
9113.191406
9380.512695
9122.471680
9219.387695
9270.052734
9332.211914
9338.137695
9135.458008
9335.198242
9207.967773
9176.125977
9187.256836
9164.633789
9380.795898
9279.285156
9268.582031
9046.441406
9209.954102
9157.521484
9359.458984
9373.516602
9179.023438
9184.046875
9374.199219
9193.694336
9320.822266
9155.801758
9076.502930
9186.683594
9157.984375
9501.579102
9331.618164
9251.249023
9156.917969
9011.511719
9193.053711
9150.047852
9156.071289
9125.790039
9037.519531
9140.693359
9114.292969
9168.121094
9061.486328
9134.431641
9299.161133
9084.177734
9363.465820
9144.177734
9348.623047
9235.421875
9262.848633
9233.944336
9177.077148
9214.057617
9269.488281
9263.944336
9176.143555
9257.805664
9274.758789
9056.374023
9109.086914
9203.763672
9227.711914
9121.941406
9167.480469
9384.714844
9318.624023
9200.316406
9273.028320
9208.155273
9187.583984
9219.958984
9109.546875
9416.077148
9112.663086
9182.017578
9228.406250
9076.537109
9449.764648
9156.393555
9128.834961
9309.188477
9248.042969
9341.264648
9285.363281
9257.652344
9036.392578
9245.270508
9359.639648
9218.238281
9106.799805
9188.025391
9134.251953
9246.513672
9323.807617
9010.172852
9365.772461
9330.100586
9277.571289
9187.084961
9079.834961
9327.474609
9303.922852
9439.182617
9210.268555
9165.405273
9169.624023
9268.866211
9159.148438
9052.801758
9174.824219
9297.591797
9263.708008
9428.157227
9298.979492
9210.402344
9184.394531
9270.888672
9257.555664
9236.782227
9289.341797
9049.408203
9192.922852
9004.040039
9243.515625
9126.979492
9264.323242
9277.311523
9354.992188
8848.093750
9227.986328
9304.944336
9151.932617
9522.738281
9128.855469
9142.192383
9417.165039
9200.777344
9467.096680
9273.569336
9100.974609
9299.470703
9168.753906
9118.795898
9118.858398
9250.155273
9180.543945
9170.538086
9101.000977
9169.678711
9313.860352
9221.691406
9162.744141
9228.772461
9343.725586
9261.563477
9414.110352
9207.139648
9102.315430
9216.838867
9243.165039
9312.680664
8949.519531
9148.560547
9129.066406
9216.354492
9083.121094
9180.617188
9213.794922
8956.858398
9354.592773
9244.031250
9162.738281
9072.499023
9281.252930
9286.522461
9065.378906
9245.888672
9133.381836
9221.769531
8966.694336
9110.225586
9169.035156
9236.488281
9035.158203
9072.525391
9251.106445
9223.465820
9125.211914
9312.170898
9262.915039
9112.404297
9086.500000
9321.222656
9117.495117
9176.664062
9270.497070
9261.736328
9208.526367
9074.024414
9078.360352
9392.489258
9173.264648
9149.811523
9361.354492
9212.958984
9132.933594
9243.236328
9137.485352
9016.628906
9181.885742
9210.530273
9087.485352
9458.583984
9143.181641
9026.669922
9165.991211
9038.470703
9217.160156
9157.070312
9118.563477
9215.047852
9057.147461
9191.694336
9145.003906
9153.237305
9077.916016
9321.646484
9197.867188
9164.738281
9228.386719
9117.010742
9105.834961
9094.470703
9298.411133
9256.014648
9029.459961
9302.202148
9346.157227
9103.469727
9273.453125
9075.341797
9425.490234
9320.796875
9125.098633
9201.186523
9138.934570
9066.586914
9189.470703
9242.512695
9188.824219
9211.741211
9149.523438
9031.516602
9119.142578
9166.600586
9057.234375
9152.484375
9299.510742
9175.224609
9045.769531
9137.427734
9310.478516
9241.583984
9398.083008
9271.409180
9211.323242
9195.250977
9565.242188
9398.530273
9268.198242
9200.291016
9127.562500
8984.625977
8973.848633
8950.464844
9028.984375
8876.350586
8998.003906
8942.203125
8932.814453
9030.516602
9175.050781
9024.609375
9093.489258
9073.374023
9220.957031
9210.332031
8970.196289
9006.392578
9156.134766
9305.737305
9164.646484
9138.411133
9067.788086
9056.589844
9250.198242
9058.295898
9220.891602
9061.041992
9323.624023
9011.640625
8989.430664
8985.627930
9097.233398
9185.366211
9197.400391
9065.715820
9161.667969
8925.214844
9188.475586
9156.485352
9240.589844
9101.102539
9126.530273
9091.741211
9139.464844
9077.180664
9143.138672
9126.902344
9239.491211
9187.605469
9230.270508
9199.511719
9299.073242
9247.749023
9207.546875
9083.921875
9280.352539
9350.784180
9085.661133
9199.358398
9239.779297
9284.433594
9210.270508
9244.622070
9053.926758
9221.459961
9225.332031
9228.750000
9224.893555
9056.660156
9312.041016
9259.064453
9274.083984
9126.696289
9214.379883
9296.561523
9221.250977
9087.602539
9236.162109
9249.745117
9072.559570
9081.920898
9273.856445
9277.561523
9115.571289
9245.599609
9239.218750
9216.006836
9217.183594
9183.155273
9158.437500
9143.100586
9044.938477
9148.948242
9159.626953
9244.936523
9120.754883
9103.996094
9208.880859
9147.806641
9134.453125
9287.400391
9156.463867
9144.522461
9139.628906
9206.019531
9325.952148
9285.459961
8979.399414
9330.780273
9065.788086
9180.696289
9087.996094
9219.173828
9035.243164
9119.100586
9139.397461
9098.616211
8889.367188
8967.348633
9144.358398
9188.139648
9056.881836
8964.842773
9069.808594
9045.745117
9107.594727
9165.897461
9282.229492
9030.999023
9179.794922
```
