## Supplementary material for "Functional connectivity across the human subcortical auditory system using an autoregressive matrix-Gaussian copula graphical model approach with partial correlations": Code: roi-08_mean_ts.txt

```
11636.850586
11656.674805
11619.791992
11372.311523
11275.125977
11145.485352
11394.626953
11057.831055
11141.460938
11387.810547
11126.979492
11147.065430
11304.893555
11350.624023
11393.544922
11113.607422
11225.674805
11357.508789
11493.160156
11282.788086
11063.119141
11152.414062
11075.506836
11084.089844
10942.214844
11210.683594
11190.823242
11144.540039
11018.019531
11415.501953
11255.997070
10955.875000
11141.558594
11373.256836
11260.831055
11137.699219
11240.941406
11435.665039
11313.544922
11315.131836
11237.356445
11309.773438
11328.220703
11201.021484
11278.340820
11076.330078
11139.185547
11341.429688
11188.187500
11118.147461
11235.695312
11401.188477
11256.142578
11216.569336
11457.310547
11263.693359
11277.369141
11393.816406
11262.014648
11133.347656
11155.111328
11249.737305
11097.687500
11076.812500
11301.746094
11314.195312
11095.855469
11154.467773
11245.340820
11173.489258
11225.143555
11342.938477
11214.803711
11538.566406
11283.719727
11224.346680
11219.928711
11219.022461
11100.679688
11300.147461
11305.472656
11144.840820
11167.133789
11399.642578
11302.756836
11212.202148
11173.822266
11412.198242
11221.947266
11342.596680
11050.751953
11332.825195
11415.646484
11182.100586
10969.318359
11157.445312
11296.881836
11017.071289
11169.362305
11402.564453
11338.933594
11356.185547
11351.992188
11355.688477
11267.235352
11232.915039
11173.352539
11215.716797
11333.467773
11191.237305
11285.923828
11149.229492
11187.634766
11101.000000
11238.683594
11353.737305
11196.784180
11216.027344
11314.001953
11148.808594
11205.342773
11204.539062
11236.291016
11130.997070
11215.611328
11143.492188
11151.624023
11091.271484
11330.922852
11083.215820
11037.706055
11302.005859
11064.970703
11129.385742
11337.369141
11157.438477
11113.507812
11406.850586
11181.554688
11058.636719
11245.524414
11320.830078
11142.334961
11148.176758
11343.517578
11191.035156
11246.782227
11214.477539
11294.568359
11145.746094
11240.158203
11197.937500
11206.013672
11230.596680
11345.048828
11100.014648
11234.627930
11221.264648
11214.677734
11305.524414
11173.663086
11225.642578
11335.489258
11199.247070
11084.427734
11279.945312
11186.467773
11156.247070
11237.199219
11201.206055
11235.277344
11218.325195
11225.812500
11164.467773
11099.816406
10971.799805
11212.099609
11058.946289
11062.387695
11143.268555
10961.512695
11274.293945
11220.237305
11120.508789
11324.187500
11406.636719
11081.424805
11266.352539
11302.747070
11260.586914
11231.933594
11186.685547
11339.494141
11106.810547
11047.773438
11135.733398
11033.916016
11068.822266
11198.748047
11001.897461
11165.716797
11226.549805
11118.400391
11180.285156
11235.073242
11230.399414
11127.684570
11302.610352
11223.965820
11210.599609
11169.778320
11213.058594
11089.415039
11298.407227
11155.096680
11114.988281
11166.496094
11223.654297
10962.054688
11130.537109
11124.271484
10934.887695
11201.061523
11163.187500
11125.523438
11084.068359
11174.244141
11150.248047
11051.389648
11113.627930
11319.226562
10981.701172
11110.221680
11266.514648
11124.933594
11046.607422
11190.475586
11096.583008
11163.150391
11325.782227
11029.959961
11006.599609
11154.975586
10962.735352
11034.416016
11160.728516
11082.005859
11036.215820
11095.208008
11190.016602
11001.218750
10940.755859
11133.791016
10967.268555
11099.219727
11136.755859
10945.220703
11022.691406
11200.341797
11045.572266
11064.795898
11247.967773
11214.826172
11063.604492
11053.437500
11163.041016
11005.652344
11127.737305
11109.172852
11082.869141
11009.051758
11186.128906
11023.607422
11068.654297
11095.268555
11099.135742
11038.363281
11034.904297
10938.368164
11006.722656
11231.221680
11113.107422
10868.573242
10552.240234
9966.679688
10498.326172
10750.264648
10983.489258
11411.961914
11114.976562
11195.075195
11312.382812
11099.386719
11273.349609
11163.916016
10986.042969
11175.600586
10765.102539
10914.322266
10945.927734
11081.998047
10986.255859
10753.730469
10997.299805
11003.083008
10923.050781
10990.583984
11106.811523
11195.201172
11179.246094
11153.165039
11159.926758
11020.059570
11110.260742
11196.040039
11011.331055
11071.490234
10851.103516
11182.761719
11131.551758
10955.071289
10895.469727
11026.583008
11146.974609
11066.104492
11032.226562
10802.887695
11122.077148
10969.012695
10910.929688
11010.342773
11107.343750
11093.541992
11111.389648
11031.998047
11005.990234
11212.210938
11076.553711
10940.241211
11029.244141
11188.000000
11188.830078
11029.913086
11130.278320
10991.782227
10928.711914
11102.748047
11227.624023
11088.413086
11150.159180
11230.757812
11264.821289
11021.583008
11156.344727
11131.652344
11150.044922
11138.426758
11050.052734
11025.584961
10981.613281
11007.548828
10956.520508
11036.944336
11065.867188
10844.936523
10894.188477
11051.382812
10908.789062
11068.553711
11057.341797
11039.194336
10946.626953
11028.040039
10990.429688
11030.741211
11236.127930
10984.711914
10996.191406
11132.365234
11070.108398
10980.159180
11002.849609
11080.441406
10925.059570
11157.962891
11082.833008
10848.022461
10834.930664
11077.336914
10990.510742
11014.810547
10999.416992
10980.224609
10935.617188
10911.708984
10910.450195
11103.869141
10945.719727
10785.250977
10882.221680
11154.187500
10978.720703
10917.909180
11226.160156
11072.259766
10908.082031
11273.853516
11153.718750
11197.273438
10986.250977
11028.979492
11069.894531
10861.308594
10987.867188
11135.252930
10964.772461
11080.525391
11168.755859
11016.439453
10985.420898
11134.325195
11031.614258
11098.708008
10993.500000
11001.339844
11044.081055
11045.992188
11031.869141
11031.564453
11107.089844
10918.375000
11030.327148
11110.821289
11109.784180
11000.797852
11087.320312
11034.410156
10938.750000
11006.755859
11161.404297
11040.304688
11117.529297
11075.116211
11155.685547
11203.688477
11015.923828
11159.027344
11108.585938
11039.031250
10978.556641
11038.184570
11126.428711
11025.277344
10882.885742
11069.475586
11080.478516
10962.990234
11178.106445
11114.018555
10955.208984
11017.447266
11048.619141
11186.931641
11161.363281
10987.424805
11095.325195
10994.756836
11062.194336
11008.343750
11056.032227
11022.893555
11166.101562
10911.748047
11103.037109
11206.841797
10954.116211
11021.259766
11102.738281
10906.619141
11060.103516
11089.639648
10986.376953
11211.030273
11076.521484
10925.084961
11080.750000
11174.327148
11142.768555
11054.835938
11129.969727
11076.027344
11048.037109
11194.322266
11045.185547
11053.069336
11257.662109
11127.494141
11098.127930
11057.758789
11073.100586
11210.423828
11238.916992
11096.732422
10960.378906
11110.722656
11309.794922
11096.285156
11186.123047
11107.031250
11188.094727
11115.163086
11087.593750
11056.139648
11203.644531
11068.631836
10961.316406
11090.267578
11102.065430
11159.302734
10941.634766
10897.503906
11153.060547
11070.391602
10973.833008
10500.021484
10975.491211
11235.500977
11142.322266
11106.210938
11179.503906
11228.357422
11119.092773
10941.438477
11077.918945
11057.966797
10972.055664
10941.897461
10991.925781
10990.655273
11013.623047
10999.755859
11112.385742
11010.802734
10993.750977
11124.139648
11079.137695
11046.744141
11127.762695
11131.991211
11044.833008
11065.117188
11013.398438
11079.907227
11060.193359
11082.417969
10991.162109
11099.030273
11022.531250
10962.039062
11000.048828
11028.677734
11119.000000
10835.018555
11178.226562
11172.005859
11127.791992
10852.111328
10997.974609
11014.937500
11009.974609
11032.855469
11111.750977
11106.173828
11170.252930
10915.387695
11158.415039
11053.492188
11034.138672
10956.081055
10973.295898
11115.774414
10945.938477
10953.012695
10961.128906
11141.721680
10921.641602
10987.112305
11134.854492
11056.441406
11129.101562
10883.736328
10971.128906
11135.202148
10938.045898
11121.313477
11050.583008
11037.414062
10952.597656
11181.913086
11019.550781
10929.435547
11117.866211
11034.636719
10947.564453
11106.607422
11114.386719
11087.794922
10903.714844
11218.540039
11119.176758
10962.525391
11190.461914
11095.373047
10902.489258
11114.998047
11161.760742
10920.001953
11075.384766
11055.512695
11114.568359
10983.842773
11121.854492
11082.327148
10954.725586
11160.069336
11219.556641
11234.334961
11193.099609
11034.335938
11033.041016
11166.165039
10915.943359
10958.371094
11004.374023
11124.274414
11062.846680
11195.665039
11190.728516
10933.962891
11216.783203
11256.302734
11229.809570
11143.277344
11071.738281
11087.404297
11092.675781
10999.294922
11197.381836
11067.968750
11092.731445
10909.959961
11009.750000
11014.125977
10998.583008
10936.782227
11059.944336
10894.864258
10984.248047
11046.840820
11093.231445
10985.835938
11161.825195
11079.899414
10840.262695
11017.843750
11017.377930
11004.774414
10905.962891
11073.369141
10959.945312
11026.869141
10800.172852
11088.994141
11147.902344
11107.699219
10833.490234
11062.619141
11069.656250
10916.627930
10833.360352
10862.194336
11069.144531
10922.458984
10906.639648
10888.699219
10922.887695
10944.364258
11045.157227
11021.423828
10944.955078
10950.977539
11009.416992
11086.625977
10981.439453
10953.980469
11119.252930
11021.233398
10757.934570
10942.647461
10962.017578
11082.012695
10962.384766
11144.106445
10960.414062
10876.679688
11003.992188
11052.330078
10875.974609
11042.928711
10949.414062
10877.758789
10877.625000
11049.601562
11318.372070
11149.009766
11074.949219
11114.581055
10962.021484
11035.153320
11141.299805
11035.372070
11016.544922
11122.623047
11016.279297
10916.497070
11143.183594
11022.660156
11032.798828
10974.783203
11110.771484
11013.969727
10998.429688
11093.281250
11008.740234
11002.196289
10968.292969
10959.625977
11032.711914
10872.704102
10964.174805
10948.623047
11006.747070
10860.206055
11067.572266
11078.043945
10915.293945
10998.694336
10997.893555
11089.108398
11052.626953
11023.207031
11137.375977
11108.106445
11084.919922
10749.836914
11045.303711
11106.230469
10980.752930
10952.253906
11146.587891
11028.955078
10962.389648
10486.962891
10333.952148
10702.020508
10938.737305
11109.009766
10959.752930
11223.038086
11221.274414
11204.694336
11065.621094
11132.885742
10890.750000
10848.566406
10858.742188
11059.181641
11081.456055
10718.016602
10846.569336
10936.732422
11135.528320
11029.788086
10947.378906
11006.935547
11108.553711
11062.707031
11084.844727
11026.099609
11107.622070
11137.131836
11145.451172
11103.667969
10751.302734
10987.384766
10936.550781
10885.128906
11025.948242
11090.427734
11087.216797
11213.162109
11165.833008
10866.525391
11034.923828
10975.523438
11145.717773
10975.299805
10858.251953
11038.501953
10953.523438
10954.612305
10939.737305
10890.517578
11025.673828
10989.241211
10940.833008
10851.101562
11079.750000
10964.747070
10903.805664
11046.352539
11147.441406
10759.998047
11182.731445
11036.077148
11078.303711
11162.789062
11103.960938
11027.992188
11038.727539
11049.083008
11066.819336
10961.950195
11017.144531
11020.719727
10984.938477
11050.643555
11041.502930
10985.902344
11028.188477
11120.187500
10912.351562
10974.538086
11057.166016
10942.271484
11046.162109
11000.093750
11062.721680
10864.833008
11054.858398
11029.576172
10858.576172
10915.666992
10996.094727
11016.632812
11002.252930
11015.787109
11004.289062
11030.353516
10983.215820
10928.970703
10920.022461
10978.235352
11054.990234
11050.016602
10964.809570
11025.889648
11041.985352
10861.652344
11024.475586
10958.410156
10882.211914
10925.397461
10995.505859
10963.775391
10869.208984
11100.083008
10920.118164
10848.956055
10907.597656
10951.912109
10874.576172
11107.731445
11073.013672
11119.445312
10877.614258
10924.422852
10989.077148
11045.866211
10987.027344
10915.804688
11060.833984
10951.997070
11058.589844
11140.943359
10866.160156
11009.844727
11133.763672
11028.374023
10870.427734
```
