## Supplementary material for "Functional connectivity across the human subcortical auditory system using an autoregressive matrix-Gaussian copula graphical model approach with partial correlations": Code: roi-09_mean_ts.txt

```
11174.208984
11106.133789
10963.293945
10958.175781
10993.147461
10878.024414
10947.477539
10972.597656
10780.855469
10823.679688
10835.258789
11066.228516
10900.205078
10854.256836
10959.642578
11046.581055
10883.350586
10972.084961
10996.100586
10855.686523
11018.268555
10917.600586
11036.523438
11214.221680
11091.657227
11117.056641
10967.083984
10947.803711
10979.586914
10880.007812
10836.116211
10918.987305
10733.677734
10843.188477
10969.969727
10960.699219
10881.356445
11132.939453
11027.271484
10990.402344
10926.816406
11012.419922
10789.402344
10828.263672
11065.889648
10973.218750
10891.572266
10874.128906
10923.446289
10871.119141
11021.210938
10997.662109
10833.166992
10983.818359
10874.501953
10971.707031
10931.089844
11022.375977
10820.766602
10931.256836
10954.019531
10753.569336
10959.889648
10963.562500
10773.805664
10845.679688
10983.264648
10868.417969
10860.221680
10885.204102
10850.663086
10954.003906
10942.653320
10877.909180
10773.366211
10875.823242
10708.283203
10834.489258
10897.801758
10745.827148
10828.257812
10971.438477
10954.037109
10843.189453
10785.677734
10982.253906
10789.369141
10829.636719
10888.854492
10988.756836
10970.255859
10957.971680
10873.719727
10996.684570
11039.551758
10974.459961
10872.169922
11091.345703
10977.775391
10956.392578
10985.080078
10992.771484
10748.855469
10731.871094
11033.024414
10931.332031
10891.478516
10848.256836
10976.554688
10851.561523
11019.625977
10762.116211
10992.448242
10953.738281
10995.079102
10793.169922
10972.928711
10927.083008
10872.262695
10865.478516
10886.099609
10783.258789
10947.568359
10836.331055
10809.839844
10854.013672
10917.897461
10817.855469
10702.043945
10839.836914
10799.892578
10766.071289
10823.583984
10882.266602
10859.533203
10986.555664
10779.958008
10741.690430
10945.959961
10927.972656
10807.529297
10834.639648
10851.830078
10748.333008
10814.462891
10819.392578
10872.141602
10921.593750
10852.929688
10902.657227
10889.823242
10630.148438
10995.144531
10995.856445
10892.833984
10932.652344
10828.402344
10807.530273
10834.326172
10893.799805
10876.966797
10804.027344
10837.971680
10782.458008
10902.829102
10891.395508
10973.580078
10905.523438
10762.866211
10828.478516
10838.556641
10879.061523
10785.366211
10791.660156
10923.250000
10820.176758
10713.099609
10806.875977
10841.810547
10909.632812
10877.994141
10996.719727
10746.183594
10805.434570
10703.195312
10773.481445
10869.282227
10864.863281
10856.124023
10895.583008
10958.373047
10867.514648
10889.423828
10865.082031
10785.399414
10916.875000
10805.965820
10845.735352
10880.142578
10856.653320
10832.626953
10740.306641
10912.744141
10845.470703
10775.646484
10854.678711
10858.954102
10926.350586
10857.194336
10901.540039
10888.130859
11081.364258
10953.748047
10819.612305
10801.759766
10926.205078
10923.402344
10885.408203
10797.637695
11012.899414
10814.331055
10842.287109
10780.185547
10877.028320
10921.550781
11005.315430
10806.954102
10801.689453
11034.010742
10800.882812
10845.048828
10851.227539
10792.389648
10790.181641
10844.148438
10966.217773
10792.951172
10887.812500
10962.602539
10779.041992
10764.494141
10834.445312
10834.108398
10702.076172
10886.360352
10775.221680
10615.985352
10830.513672
10880.413086
10830.501953
10862.030273
10841.166016
10704.325195
10766.783203
10741.524414
10774.861328
10782.699219
10870.280273
10764.608398
10774.683594
10818.556641
10783.458984
10773.889648
10706.594727
10836.804688
10802.980469
10820.281250
10851.538086
10773.174805
10814.381836
10844.866211
10759.449219
10739.475586
10915.493164
10866.518555
10794.049805
10779.426758
10886.576172
10676.167969
10927.107422
10796.940430
10793.371094
10886.238281
10673.833008
10208.843750
10098.201172
10316.746094
10715.933594
10672.227539
10616.646484
10910.181641
10844.446289
10674.600586
10610.145508
10586.660156
10585.092773
10625.669922
10636.680664
10677.156250
10549.260742
10722.479492
10506.416992
10728.047852
10686.095703
10584.702148
10740.639648
10749.695312
10704.322266
10547.503906
10829.174805
10727.657227
10542.821289
10774.375000
10814.124023
10604.516602
10494.616211
10750.118164
10690.420898
10697.543945
10521.915039
10532.055664
10699.653320
10797.199219
10785.090820
10757.434570
10693.395508
10719.118164
10793.417969
10629.706055
10771.320312
10637.738281
10814.075195
10625.688477
10837.618164
10671.433594
10729.212891
10663.376953
10611.951172
10759.769531
10683.742188
10744.680664
10670.956055
10746.158203
10706.380859
10567.972656
10577.625977
10773.333008
10663.376953
10757.207031
10682.875000
10600.397461
10698.951172
10670.862305
10692.610352
10601.989258
10704.002930
10664.339844
10704.826172
10669.641602
10549.455078
10782.441406
10688.273438
10678.597656
10577.066406
10728.982422
10588.974609
10746.677734
10596.006836
10637.302734
10633.512695
10812.301758
10765.977539
10585.008789
10866.167969
10617.460938
10806.458984
10701.356445
10814.231445
10731.711914
10772.366211
10649.018555
10801.683594
10813.429688
10745.684570
10724.998047
10611.826172
10668.351562
10850.614258
10760.735352
10702.220703
10620.591797
10707.897461
10645.676758
10626.600586
10761.581055
10718.801758
10729.126953
10618.916992
10697.523438
10699.030273
10805.340820
10586.802734
10651.287109
10637.730469
10665.835938
10677.450195
10718.562500
10570.173828
10801.728516
10799.688477
10743.750977
10765.500977
10630.551758
10757.844727
10629.822266
10548.933594
10820.558594
10608.476562
10690.221680
10718.940430
10647.837891
10604.760742
10750.641602
10782.162109
10683.829102
10639.853516
10551.474609
10747.499023
10611.577148
10595.612305
10680.659180
10760.027344
10585.363281
10560.558594
10598.511719
10689.393555
10499.322266
10601.985352
10832.028320
10667.608398
10754.676758
10617.517578
10716.866211
10704.867188
10665.702148
10618.405273
10606.339844
10700.211914
10609.087891
10745.857422
10563.019531
10594.894531
10735.614258
10638.844727
10704.604492
10658.968750
10679.261719
10724.143555
10584.102539
10859.373047
10689.431641
10637.469727
10774.290039
10759.688477
10635.510742
10763.711914
10643.993164
10651.720703
10592.136719
10662.589844
10656.194336
10741.220703
10768.279297
10745.293945
10672.974609
10553.217773
10645.384766
10665.672852
10583.275391
10799.438477
10601.000000
10686.512695
10622.764648
10741.164062
10562.697266
10840.278320
10720.677734
10668.915039
10744.494141
10740.000000
10565.827148
10750.368164
10515.011719
10627.131836
10701.927734
10711.410156
10614.583984
10756.668945
10653.881836
10487.862305
10703.967773
10702.630859
10513.788086
10795.738281
10736.983398
10728.292969
10687.766602
10832.524414
10828.542969
10749.027344
10722.871094
10843.727539
10753.527344
10347.060547
10614.127930
10567.560547
10743.049805
10557.433594
10730.477539
10745.215820
10627.716797
10684.003906
10392.246094
10450.077148
10722.715820
10520.815430
10631.165039
10503.633789
10577.392578
10803.336914
10619.669922
10646.218750
10672.218750
10798.391602
10621.268555
10559.106445
10481.512695
10732.736328
10678.292969
10570.172852
10655.291016
10661.500977
10818.409180
10621.368164
10620.909180
10670.000977
10813.413086
10796.072266
10567.538086
10592.825195
10795.821289
10710.871094
10708.720703
10703.250000
10716.978516
10778.048828
10656.014648
10508.226562
10691.038086
10794.211914
10753.933594
10794.873047
10805.591797
10863.093750
10813.033203
10606.115234
10862.199219
10786.130859
10697.320312
10689.058594
10900.583984
10751.062500
10722.792969
10837.916992
10838.275391
10854.694336
10732.737305
10763.874023
10892.094727
10836.166016
10729.900391
10672.310547
10798.487305
10840.156250
10783.291992
10902.136719
10975.839844
10806.059570
10750.410156
10791.998047
10840.394531
10746.708008
10743.774414
10926.408203
10808.290039
10697.679688
10748.719727
10988.354492
10751.287109
10776.903320
10965.049805
10898.913086
10719.343750
10812.131836
10768.125977
10809.795898
10740.410156
10871.946289
10842.049805
10689.476562
10798.716797
10840.238281
10691.277344
10961.415039
10749.830078
10702.314453
10839.630859
10874.801758
10772.593750
10850.583984
10840.403320
10764.580078
10831.730469
10814.355469
10821.158203
10812.084961
10793.028320
10983.187500
10903.987305
10895.727539
10767.830078
10853.423828
10900.298828
10701.157227
10791.756836
10948.136719
10767.197266
10811.695312
10778.314453
10839.607422
10874.164062
10826.497070
10849.357422
10773.809570
10950.193359
10932.206055
10861.422852
10837.924805
10762.529297
10830.509766
10880.888672
10806.220703
10724.043945
10832.451172
10926.499023
10788.235352
10775.558594
10870.153320
10786.438477
10937.399414
11012.023438
10814.487305
10778.939453
10752.708984
10798.702148
10812.107422
10778.816406
10904.617188
10849.443359
10760.679688
10853.291016
11018.124023
10761.178711
10796.293945
10798.712891
10872.749023
10897.474609
10740.735352
10684.395508
10950.985352
10837.845703
10876.281250
10784.499023
10955.570312
10910.090820
10713.680664
10918.663086
10903.506836
10762.336914
10738.290039
10944.212891
10787.264648
10929.729492
10913.241211
10892.724609
10887.783203
10884.224609
10779.493164
10863.697266
10796.704102
10992.219727
10816.190430
10890.187500
10736.681641
10793.860352
10888.209961
10766.720703
10869.880859
10926.916016
10731.454102
10782.310547
10802.428711
10786.647461
10954.381836
10820.201172
10964.980469
10962.319336
10799.625977
10917.007812
10878.319336
10834.981445
10895.783203
10711.835938
11012.325195
10885.791992
10867.691406
10778.282227
10897.319336
10853.180664
10769.900391
10759.978516
10864.087891
10830.101562
10914.179688
10822.118164
10787.427734
10828.145508
10864.774414
10901.954102
10928.080078
10683.000000
10723.541992
10986.209961
10933.224609
10919.631836
10811.770508
10999.455078
10807.224609
10923.810547
11042.443359
10988.403320
10976.823242
10871.034180
10732.327148
10979.374023
10821.051758
10902.466797
10883.829102
10884.746094
10913.064453
10782.933594
10805.429688
10906.336914
10640.922852
10447.742188
10612.596680
10689.903320
10512.406250
10863.024414
10880.935547
10736.624023
10800.416016
10808.804688
10928.372070
10732.530273
10764.998047
10900.923828
10765.166992
10749.123047
10852.772461
10776.970703
10862.967773
10871.393555
11001.679688
10793.923828
10827.162109
10865.974609
11113.216797
10955.455078
10877.069336
10879.314453
10784.372070
11025.105469
10923.417969
10789.102539
10808.638672
10904.687500
10909.198242
10544.826172
10948.268555
10891.294922
11056.571289
10963.255859
10845.405273
10970.596680
10986.779297
10923.626953
10960.695312
11036.589844
10916.642578
10870.253906
10993.975586
11009.934570
10849.315430
10941.292969
10975.391602
11038.072266
10868.832031
10943.931641
11077.875977
10844.970703
10956.556641
10956.191406
11022.791016
11003.052734
10821.926758
10979.912109
10743.274414
11002.343750
10850.563477
10900.461914
10988.805664
10850.719727
10904.439453
10858.915039
10944.229492
11030.449219
11035.556641
10917.989258
10903.467773
10841.246094
10936.472656
10913.496094
10964.961914
10848.728516
11076.200195
10826.320312
11009.930664
10954.014648
10916.079102
10865.408203
10973.153320
10910.110352
10970.846680
10835.185547
10989.116211
10823.268555
11072.528320
11024.014648
10869.933594
10939.903320
10903.680664
10947.263672
10971.990234
10871.530273
11048.958008
10914.191406
11081.761719
10937.167969
10986.791016
10716.376953
11167.757812
10936.087891
10897.333984
10956.743164
10987.068359
11037.023438
10945.985352
11105.104492
10882.041016
10876.353516
11003.783203
10903.530273
10857.792969
10974.966797
10910.436523
11006.444336
10970.522461
10790.101562
10967.365234
10826.947266
10842.625977
10942.813477
10917.608398
10726.481445
11182.274414
10957.992188
10954.646484
10823.083984
11012.130859
```
