## Supplementary material for "Functional connectivity across the human subcortical auditory system using an autoregressive matrix-Gaussian copula graphical model approach with partial correlations": Code: roi-10_mean_ts.txt

```
8614.708008
8637.047852
8623.076172
8631.833008
8726.833008
8577.954102
8714.731445
8613.803711
8594.115234
8495.259766
8501.041016
8410.337891
8448.429688
8357.125977
8352.269531
8535.413086
8443.717773
8441.692383
8509.676758
8424.760742
8413.453125
8439.996094
8421.260742
8457.632812
8478.495117
8583.288086
8579.763672
8590.276367
8637.494141
8528.543945
8562.862305
8650.713867
8533.311523
8464.353516
8418.083008
8503.062500
8454.711914
8503.855469
8326.959961
8492.736328
8642.163086
8502.378906
8516.764648
8505.104492
8443.248047
8527.625000
8441.047852
8442.875977
8482.815430
8488.366211
8498.605469
8625.874023
8426.938477
8528.704102
8418.916992
8484.039062
8562.701172
8490.257812
8462.883789
8496.950195
8485.961914
8585.598633
8390.559570
8553.775391
8433.767578
8561.786133
8397.037109
8333.298828
8426.594727
8401.644531
8456.200195
8481.122070
8449.038086
8467.211914
8383.202148
8469.675781
8475.457031
8376.992188
8480.761719
8344.861328
8417.688477
8425.599609
8596.761719
8433.391602
8573.635742
8528.733398
8481.098633
8455.080078
8683.303711
8657.583008
8538.981445
8549.803711
8646.849609
8587.266602
8428.086914
8508.311523
8373.441406
8394.670898
8454.152344
8330.874023
8478.913086
8373.475586
8251.158203
8390.858398
8413.646484
8450.848633
8515.961914
8516.111328
8488.178711
8505.481445
8584.527344
8427.845703
8488.996094
8616.483398
8407.097656
8493.788086
8397.899414
8377.124023
8566.669922
8362.252930
8480.369141
8449.261719
8510.159180
8509.714844
8407.757812
8474.495117
8543.346680
8557.599609
8543.516602
8419.402344
8556.273438
8524.473633
8604.983398
8473.935547
8507.168945
8591.398438
8600.520508
8540.699219
8456.915039
8555.980469
8652.811523
8548.797852
8547.542969
8590.979492
8570.962891
8517.301758
8584.202148
8429.612305
8514.087891
8679.414062
8485.265625
8510.253906
8564.078125
8504.333984
8532.092773
8612.506836
8482.097656
8454.660156
8548.665039
8340.125977
8449.673828
8513.329102
8405.466797
8420.260742
8391.731445
8411.715820
8370.730469
8433.003906
8405.291992
8429.483398
8466.726562
8664.892578
8600.820312
8546.137695
8545.521484
8580.355469
8391.894531
8510.812500
8452.910156
8371.875977
8484.477539
8298.205078
8509.135742
8607.426758
8447.077148
8527.452148
8371.249023
8382.372070
8413.585938
8465.346680
8529.022461
8569.986328
8600.838867
8443.670898
8377.887695
8514.576172
8615.327148
8641.845703
8375.901367
8560.273438
8505.406250
8587.024414
8429.958984
8647.889648
8425.500000
8474.497070
8575.613281
8517.527344
8464.535156
8486.647461
8260.211914
8507.041992
8586.640625
8511.584961
8446.774414
8535.380859
8383.336914
8446.941406
8499.914062
8450.678711
8282.821289
8579.398438
8577.805664
8349.930664
8604.912109
8517.664062
8431.325195
8475.295898
8618.882812
8580.542969
8435.873047
8408.049805
8595.635742
8438.488281
8480.931641
8499.768555
8530.299805
8466.591797
8504.162109
8492.622070
8470.402344
8331.520508
8465.609375
8477.672852
8582.072266
8451.585938
8408.500977
8606.929688
8472.533203
8321.226562
8460.263672
8550.117188
8449.176758
8490.980469
8718.017578
8433.621094
8639.708984
8512.817383
8552.361328
8486.194336
8357.697266
8462.865234
8485.455078
8505.374023
8585.748047
8431.610352
8527.524414
8662.328125
8463.367188
8427.373047
8654.982422
8583.946289
8464.282227
8519.261719
8472.138672
8505.821289
8440.131836
8510.095703
8463.716797
8558.506836
8496.832031
8585.940430
8650.789062
8556.556641
8217.200195
8227.582031
8252.912109
8245.931641
8129.677246
8065.779297
8317.905273
8160.506348
8332.169922
8219.916992
8226.030273
8423.698242
8337.301758
8531.023438
8436.529297
8532.713867
8486.894531
8502.119141
8600.058594
8525.597656
8644.352539
8528.340820
8482.370117
8347.957031
8402.871094
8445.002930
8367.701172
8457.666992
8512.139648
8420.864258
8502.378906
8618.182617
8592.393555
8566.049805
8399.241211
8543.614258
8538.739258
8462.683594
8336.074219
8353.438477
8568.635742
8524.201172
8479.495117
8456.879883
8484.434570
8577.200195
8339.736328
8356.579102
8309.022461
8490.244141
8451.625977
8352.557617
8469.707031
8504.576172
8449.226562
8454.891602
8438.280273
8458.936523
8501.920898
8357.063477
8446.951172
8487.888672
8435.307617
8425.912109
8465.257812
8415.163086
8310.649414
8485.608398
8515.734375
8505.373047
8311.548828
8383.366211
8393.218750
8399.389648
8530.826172
8453.426758
8546.454102
8520.695312
8325.906250
8486.316406
8456.758789
8563.868164
8463.385742
8472.348633
8268.584961
8261.445312
8440.942383
8424.336914
8438.131836
8535.031250
8533.972656
8575.676758
8541.123047
8379.083984
8422.401367
8512.210938
8454.335938
8355.371094
8432.996094
8359.190430
8450.830078
8480.948242
8425.669922
8486.570312
8404.476562
8387.529297
8362.852539
8543.475586
8439.722656
8547.720703
8671.254883
8445.517578
8417.211914
8456.038086
8516.648438
8412.427734
8531.661133
8448.332031
8434.164062
8562.554688
8519.729492
8388.735352
8357.870117
8391.470703
8314.459961
8471.070312
8256.500977
8349.007812
8371.535156
8411.597656
8295.557617
8261.600586
8544.991211
8313.360352
8424.629883
8456.054688
8431.234375
8368.550781
8437.040039
8450.482422
8443.164062
8411.578125
8404.456055
8448.323242
8501.998047
8376.475586
8462.984375
8514.838867
8409.457031
8381.057617
8547.147461
8276.579102
8397.585938
8481.859375
8455.088867
8331.840820
8281.087891
8472.155273
8388.471680
8165.448730
8466.040039
8439.777344
8424.954102
8442.445312
8375.145508
8431.544922
8468.790039
8376.949219
8479.257812
8476.075195
8565.527344
8613.640625
8357.661133
8482.650391
8400.255859
8454.279297
8348.077148
8296.791016
8206.961914
8498.535156
8445.858398
8589.518555
8453.301758
8446.536133
8554.722656
8455.545898
8500.022461
8390.666992
8500.813477
8490.398438
8405.790039
8642.358398
8453.378906
8489.732422
8576.733398
8527.938477
8421.916992
8452.897461
8363.249023
8419.232422
8439.933594
8497.564453
8468.313477
8480.770508
8554.192383
8482.427734
8446.886719
8586.507812
8556.389648
8567.374023
8436.679688
8566.602539
8539.328125
8516.830078
8487.417969
8537.033203
8566.320312
8516.365234
8550.743164
8512.928711
8559.385742
8525.008789
8434.501953
8771.410156
8438.244141
8588.798828
8449.866211
8562.458008
8601.445312
8591.173828
8470.360352
8566.584961
8529.660156
8671.166992
8591.331055
8610.743164
8662.347656
8592.044922
8685.574219
8622.022461
8714.305664
8369.073242
8241.761719
8439.183594
8497.785156
8527.936523
8556.503906
8595.067383
8745.436523
8628.449219
8532.604492
8550.520508
8608.741211
8636.880859
8603.212891
8576.997070
8500.894531
8620.793945
8701.068359
8643.773438
8611.430664
8758.133789
8731.902344
8500.213867
8618.201172
8754.616211
8801.317383
8677.410156
8624.567383
8746.698242
8625.869141
8716.393555
8698.240234
8729.055664
8705.995117
8631.623047
8660.800781
8597.230469
8634.291992
8695.826172
8693.331055
8588.876953
8725.129883
8636.938477
8720.777344
8751.314453
8698.455078
8570.780273
8594.608398
8686.220703
8548.241211
8789.522461
8791.213867
8576.020508
8717.850586
8709.625000
8675.763672
8578.164062
8608.000977
8601.730469
8653.208008
8503.916992
8689.717773
8698.408203
8551.114258
8623.905273
8677.583008
8480.964844
8597.184570
8806.135742
8573.608398
8642.244141
8783.937500
8565.308594
8762.131836
8610.082031
8628.914062
8463.660156
8674.458984
8543.307617
8635.370117
8537.820312
8740.513672
8614.268555
8666.975586
8637.216797
8553.468750
8566.171875
8808.804688
8630.808594
8617.886719
8739.702148
8638.809570
8664.736328
8755.076172
8628.375977
8581.766602
8667.117188
8751.110352
8555.282227
8421.888672
8518.013672
8418.214844
8711.752930
8775.180664
8760.745117
8603.041992
8547.535156
8667.848633
8591.324219
8740.975586
8642.345703
8556.478516
8583.704102
8538.950195
8636.769531
8652.268555
8560.959961
8627.076172
8583.955078
8686.456055
8767.818359
8611.792969
8582.945312
8503.536133
8620.758789
8709.896484
8736.462891
8660.529297
8669.584961
8711.066406
8721.847656
8607.289062
8627.073242
8762.343750
8570.191406
8638.249023
8476.394531
8670.256836
8554.941406
8638.015625
8637.496094
8698.851562
8534.811523
8501.790039
8615.202148
8677.925781
8832.842773
8655.629883
8701.708984
8790.963867
8554.796875
8746.863281
8611.781250
8681.411133
8713.992188
8559.960938
8611.561523
8586.818359
8644.124023
8536.272461
8579.056641
8665.883789
8585.915039
8521.222656
8614.632812
8608.808594
8608.041992
8679.238281
8629.243164
8657.608398
8522.837891
8715.758789
8671.096680
8605.489258
8408.139648
8642.252930
8518.576172
8464.229492
8590.870117
8389.635742
8518.103516
8625.672852
8661.479492
8625.790039
8677.213867
8692.007812
8506.410156
8459.304688
8630.678711
8451.313477
8687.117188
8664.687500
8802.041992
8707.495117
8687.911133
8639.898438
8857.158203
8555.973633
8729.588867
8657.160156
8566.122070
8674.264648
8766.855469
8571.381836
8723.578125
8730.917969
8736.588867
8672.965820
8663.258789
8734.242188
8693.666992
8734.540039
8703.419922
8890.094727
8772.336914
8701.170898
8702.077148
8748.006836
8875.589844
8763.664062
8663.915039
8723.434570
8655.170898
8604.401367
8840.210938
8594.920898
8536.680664
8688.086914
8604.136719
8639.044922
8807.751953
8732.648438
8801.836914
8645.500000
8676.202148
8643.758789
8878.899414
9017.628906
8493.944336
8336.360352
8364.813477
8486.702148
8653.098633
8732.208984
8637.529297
8584.982422
8734.874023
8798.860352
8636.458984
8730.004883
8670.940430
8853.049805
8753.089844
8697.936523
8601.425781
8636.541992
8663.254883
8774.283203
8765.315430
8640.814453
8588.442383
8723.698242
8813.194336
8712.895508
8772.532227
8731.049805
8742.626953
8778.148438
8737.484375
8740.006836
8721.779297
8824.472656
8644.314453
8529.423828
8597.596680
8797.092773
8970.452148
8609.190430
8609.675781
8720.797852
8716.511719
8719.820312
8801.805664
8849.102539
8717.352539
8778.881836
8704.660156
8726.621094
8746.596680
8781.186523
8627.716797
8621.294922
8798.885742
8754.673828
8728.189453
8678.565430
8820.582031
8771.865234
8656.105469
8804.444336
8794.523438
8740.668945
8588.303711
8741.222656
8823.122070
8723.623047
8592.624023
8688.569336
8668.080078
8859.547852
8763.136719
8688.597656
8634.076172
8688.561523
8731.105469
8791.423828
8825.026367
8644.463867
8660.264648
8766.555664
8642.532227
8762.569336
8845.511719
8823.657227
8720.678711
8723.273438
8780.165039
8798.186523
8807.655273
8761.937500
8751.754883
8738.942383
8779.911133
8761.500977
8815.208008
8908.140625
8648.205078
8629.052734
8852.696289
8797.405273
8684.493164
8669.648438
8836.711914
8785.159180
8601.373047
8738.029297
8773.645508
8656.588867
8674.485352
8634.617188
8693.318359
8839.004883
8804.131836
8664.082031
8618.683594
8694.897461
8886.161133
8714.399414
8727.401367
8772.038086
8794.581055
8745.295898
8805.586914
8764.658203
8742.820312
8713.652344
8822.244141
8690.275391
8686.386719
8645.027344
8771.789062
8717.285156
8671.758789
8717.326172
8666.026367
```
