## Supplementary material for "Functional connectivity across the human subcortical auditory system using an autoregressive matrix-Gaussian copula graphical model approach with partial correlations": Code: roi-11_mean_ts.txt

```
9880.952148
9943.062500
9732.630859
9926.573242
9779.902344
9901.067383
9843.179688
9813.619141
9871.179688
9649.270508
9682.329102
9622.666016
9700.135742
9705.826172
9626.120117
9660.128906
9569.631836
9657.982422
9716.346680
9565.340820
9622.158203
9645.006836
9530.583984
9654.445312
9689.875000
9546.655273
9664.940430
9711.268555
9785.793945
9652.266602
9700.065430
9678.157227
9813.017578
9637.291016
9654.941406
9741.859375
9572.037109
9658.297852
9727.596680
9577.386719
9490.414062
9733.145508
9546.749023
9606.341797
9615.541992
9550.508789
9729.817383
9723.833008
9774.904297
9671.850586
9618.424805
9726.071289
9698.499023
9511.226562
9596.152344
9605.139648
9680.267578
9685.992188
9627.686523
9728.019531
9577.572266
9590.214844
9638.856445
9741.076172
9550.792969
9460.420898
9688.599609
9660.059570
9547.069336
9956.498047
9734.510742
9573.030273
9602.551758
9493.436523
9584.548828
9675.768555
9462.063477
9593.622070
9651.606445
9620.048828
9562.639648
9522.538086
9670.578125
9589.443359
9591.475586
9740.499023
9583.046875
9472.038086
9585.554688
9664.921875
9597.147461
9807.043945
9618.379883
9657.044922
9606.125977
9594.941406
9621.356445
9704.254883
9534.670898
9507.662109
9557.981445
9752.875977
9608.959961
9626.208008
9589.492188
9520.851562
9626.488281
9537.586914
9465.711914
9743.442383
9680.041992
9542.433594
9621.311523
9670.301758
9591.739258
9572.791992
9658.748047
9523.546875
9567.285156
9509.574219
9492.250000
9568.963867
9579.458008
9550.567383
9755.915039
9610.696289
9519.833008
9641.817383
9658.661133
9474.686523
9642.028320
9515.185547
9548.857422
9700.999023
9574.057617
9662.995117
9722.280273
9613.639648
9531.190430
9647.176758
9583.850586
9578.654297
9608.520508
9703.007812
9463.170898
9431.240234
9646.335938
9579.997070
9582.303711
9591.835938
9623.959961
9563.827148
9770.111328
9706.859375
9502.373047
9566.992188
9501.988281
9460.379883
9565.499023
9646.420898
9513.192383
9630.136719
9420.677734
9578.993164
9612.580078
9523.304688
9543.983398
9706.970703
9512.632812
9556.335938
9461.247070
9591.137695
9520.065430
9617.651367
9643.299805
9568.121094
9466.109375
9631.313477
9663.892578
9487.838867
9619.190430
9665.790039
9523.265625
9491.948242
9577.034180
9562.598633
9646.948242
9577.160156
9572.558594
9497.758789
9689.789062
9622.879883
9612.066406
9565.049805
9604.803711
9529.805664
9545.672852
9701.900391
9613.180664
9521.816406
9633.046875
9659.097656
9656.889648
9678.333008
9465.168945
9657.346680
9570.235352
9457.443359
9602.174805
9628.022461
9535.202148
9549.799805
9570.202148
9544.769531
9580.858398
9526.799805
9569.922852
9477.227539
9554.859375
9573.250000
9548.473633
9596.097656
9629.225586
9442.262695
9464.517578
9745.048828
9528.226562
9519.377930
9595.623047
9583.322266
9508.735352
9551.834961
9622.516602
9373.903320
9559.035156
9656.722656
9604.680664
9449.118164
9663.347656
9547.824219
9559.816406
9678.907227
9665.168945
9457.370117
9497.194336
9667.290039
9513.946289
9555.335938
9587.432617
9546.220703
9636.261719
9586.199219
9521.445312
9532.295898
9672.308594
9496.871094
9445.169922
9634.667969
9514.128906
9572.102539
9605.766602
9539.821289
9650.529297
9547.859375
9541.987305
9600.303711
9516.445312
9584.438477
9429.536133
9589.914062
9573.983398
9544.852539
9570.812500
9675.196289
9718.790039
9682.029297
9782.823242
9552.680664
9520.851562
9716.485352
9442.472656
9550.518555
9642.972656
9910.223633
9859.804688
9812.392578
9628.359375
9623.655273
9557.585938
9635.872070
9607.666992
9432.436523
9477.288086
9457.868164
9453.158203
9348.332031
9385.888672
9386.969727
9511.685547
9323.648438
9436.837891
9576.358398
9520.838867
9602.481445
9462.912109
9673.004883
9781.833984
9774.423828
9567.842773
9465.185547
9441.991211
9476.913086
9504.735352
9517.768555
9561.272461
9610.049805
9677.259766
9665.826172
9541.262695
9652.832031
9606.364258
9590.847656
9665.117188
9607.000977
9640.449219
9509.577148
9616.542969
9644.793945
9530.448242
9668.215820
9516.135742
9687.223633
9583.291016
9653.217773
9514.895508
9494.296875
9590.909180
9518.999023
9536.258789
9545.674805
9508.685547
9522.492188
9760.668945
9656.259766
9635.183594
9620.145508
9669.602539
9435.435547
9522.964844
9563.677734
9571.040039
9530.317383
9606.733398
9602.621094
9539.026367
9478.598633
9487.925781
9607.760742
9548.961914
9520.243164
9608.041992
9581.258789
9525.277344
9379.986328
9580.347656
9654.598633
9497.430664
9563.198242
9582.003906
9585.076172
9449.619141
9619.074219
9609.651367
9555.137695
9719.736328
9511.732422
9469.004883
9690.452148
9465.466797
9591.270508
9522.432617
9460.496094
9392.383789
9474.507812
9672.839844
9529.069336
9484.439453
9529.731445
9386.134766
9553.678711
9512.250977
9392.834961
9498.261719
9387.707031
9634.831055
9503.300781
9509.298828
9409.221680
9815.074219
9669.671875
9591.561523
9495.189453
9749.059570
9629.721680
9530.674805
9545.160156
9642.682617
9534.713867
9565.756836
9638.480469
9527.920898
9587.313477
9621.321289
9561.120117
9479.661133
9621.578125
9619.042969
9569.722656
9475.895508
9769.850586
9606.125000
9383.510742
9682.495117
9595.582031
9529.449219
9604.569336
9576.347656
9352.720703
9644.171875
9613.536133
9482.510742
9591.041992
9589.803711
9590.166992
9742.710938
9569.142578
9524.291992
9670.387695
9739.679688
9595.577148
9639.504883
9747.642578
9429.901367
9467.400391
9552.190430
9611.683594
9439.368164
9510.462891
9566.464844
9548.432617
9579.243164
9504.875977
9589.928711
9703.615234
9546.482422
9483.380859
9645.511719
9552.583008
9427.166992
9598.213867
9459.705078
9542.448242
9683.690430
9440.130859
9525.716797
9449.954102
9571.159180
9514.151367
9538.770508
9422.262695
9545.144531
9492.612305
9436.911133
9477.062500
9505.679688
9671.232422
9569.605469
9491.503906
9720.768555
9690.293945
9481.816406
9657.708984
9734.855469
9535.366211
9704.471680
9662.001953
9540.607422
9446.796875
9589.464844
9518.477539
9343.702148
9634.272461
9611.054688
9576.006836
9631.360352
9518.208984
9588.916992
9742.373047
9628.442383
9496.877930
9700.744141
9634.463867
9560.947266
9639.977539
9608.962891
9381.316406
9619.650391
9554.136719
9559.769531
9574.291992
9409.501953
9594.583008
9606.546875
9438.553711
9480.124023
9535.026367
9515.822266
9614.320312
9553.622070
9473.049805
9648.249023
9521.850586
9616.327148
9648.750977
9850.894531
9630.244141
9655.311523
9692.155273
9526.127930
9506.361328
9434.577148
9421.105469
9589.641602
9323.298828
9541.961914
9354.400391
9379.523438
9259.655273
9445.916016
9438.188477
9523.240234
9388.900391
9580.071289
9579.904297
9595.725586
9470.965820
9511.506836
9490.870117
9504.620117
9476.528320
9389.207031
9582.352539
9615.971680
9480.737305
9558.626953
9576.331055
9397.462891
9457.151367
9628.596680
9682.479492
9531.835938
9410.915039
9397.940430
9529.402344
9562.897461
9457.600586
9485.585938
9604.017578
9444.226562
9493.365234
9562.396484
9519.737305
9315.750977
9447.267578
9339.806641
9477.051758
9451.719727
9446.675781
9429.751953
9494.896484
9429.442383
9397.101562
9475.098633
9547.206055
9437.966797
9344.932617
9539.520508
9347.632812
9415.519531
9521.919922
9558.885742
9486.501953
9552.720703
9403.841797
9622.015625
9458.966797
9532.267578
9366.115234
9467.921875
9532.543945
9626.219727
9492.271484
9342.412109
9478.470703
9444.987305
9319.342773
9497.626953
9591.506836
9524.855469
9330.071289
9409.366211
9482.408203
9426.731445
9432.610352
9523.952148
9542.994141
9537.076172
9317.861328
9418.912109
9407.440430
9381.553711
9496.625977
9481.765625
9522.201172
9390.249023
9512.773438
9395.361328
9443.008789
9353.362305
9619.053711
9587.651367
9582.305664
9659.074219
9430.264648
9401.394531
9553.867188
9578.188477
9434.861328
9510.407227
9466.095703
9389.670898
9336.317383
9418.918945
9320.325195
9239.788086
9391.143555
9565.645508
9399.535156
9399.740234
9442.824219
9538.588867
9501.247070
9450.082031
9602.116211
9555.203125
9402.951172
9634.691406
9520.998047
9405.762695
9433.940430
9400.979492
9463.373047
9453.759766
9538.738281
9521.508789
9325.876953
9482.523438
9579.285156
9460.382812
9428.502930
9438.719727
9528.340820
9603.929688
9568.065430
9534.120117
9555.435547
9360.345703
9321.135742
9436.266602
9560.313477
9486.746094
9422.985352
9580.132812
9577.956055
9443.707031
9470.502930
9468.629883
9526.183594
9517.161133
9433.034180
9534.683594
9574.277344
9452.161133
9521.496094
9671.618164
9493.940430
9394.897461
9614.918945
9441.916992
9538.097656
9626.045898
9443.676758
9547.048828
9491.742188
9611.838867
9545.837891
9339.303711
9461.065430
9559.642578
9316.824219
9534.765625
9449.440430
9399.060547
9325.189453
9461.457031
9392.582031
9620.313477
9623.675781
9582.954102
9418.844727
9544.722656
9659.686523
9371.087891
9503.515625
9600.618164
9536.814453
9432.546875
9507.520508
9423.830078
9390.976562
9600.652344
9557.773438
9335.403320
9467.016602
9394.789062
9682.611328
9429.585938
9462.731445
9511.446289
9504.368164
9468.522461
9539.717773
9668.794922
9459.840820
9517.937500
9514.720703
9531.974609
9449.044922
9549.394531
9469.028320
9579.393555
9402.863281
9461.368164
9379.535156
9522.399414
9443.950195
9460.138672
9466.120117
9576.780273
9385.861328
9712.291992
9627.322266
9834.937500
9780.120117
9823.160156
9738.207031
9690.872070
9539.188477
9578.864258
9551.543945
9458.252930
9331.970703
9312.619141
9419.611328
9496.627930
9374.138672
9353.444336
9304.458984
9509.384766
9476.079102
9425.183594
9539.550781
9392.886719
9511.689453
9389.860352
9339.836914
9321.595703
9458.579102
9472.307617
9413.238281
9427.300781
9272.832031
9395.808594
9656.924805
9496.333008
9459.278320
9609.395508
9637.329102
9452.767578
9460.970703
9470.728516
9591.323242
9509.413086
9596.316406
9291.194336
9520.939453
9402.909180
9557.894531
9414.042969
9341.272461
9583.027344
9704.904297
9322.730469
9412.699219
9387.449219
9462.006836
9380.246094
9498.782227
9598.565430
9575.728516
9562.233398
9507.206055
9667.477539
9614.145508
9311.274414
9700.372070
9646.271484
9495.393555
9556.717773
9463.012695
9452.166016
9335.808594
9499.195312
9454.827148
9466.361328
9527.537109
9482.029297
9358.961914
9546.920898
9489.273438
9435.938477
9470.354492
9585.729492
9498.716797
9386.727539
9496.736328
9483.387695
9179.285156
9632.180664
9521.545898
9515.305664
9426.067383
9470.095703
9262.962891
9384.939453
9651.439453
9492.617188
9511.972656
9720.771484
9356.743164
9455.121094
9488.192383
9391.070312
9491.983398
9456.649414
9518.724609
9358.809570
9380.192383
9535.323242
9550.310547
9402.607422
9588.557617
9414.729492
9464.763672
9687.621094
9626.334961
9364.017578
9646.392578
9568.047852
9525.590820
9523.946289
9532.425781
9519.142578
9357.460938
9489.772461
9511.025391
9334.751953
9327.355469
9382.563477
9637.815430
9428.273438
9455.275391
9612.375977
9412.260742
9404.269531
9355.835938
9585.838867
9512.610352
9524.380859
9547.631836
```
