## Supplementary material for "Functional connectivity across the human subcortical auditory system using an autoregressive matrix-Gaussian copula graphical model approach with partial correlations": Code: roi-12_mean_ts.txt

```
11594.610352
11541.015625
11454.647461
11537.590820
11597.367188
11483.040039
11559.487305
11549.958008
11438.334961
11496.637695
11525.666992
11395.021484
11385.922852
11497.299805
11509.024414
11415.150391
11379.193359
11428.689453
11457.125000
11398.174805
11296.904297
11320.814453
11380.504883
11467.922852
11462.732422
11433.084961
11517.576172
11527.281250
11461.202148
11569.778320
11574.708984
11481.586914
11480.467773
11528.442383
11494.440430
11363.428711
11360.075195
11410.515625
11383.207031
11361.846680
11287.473633
11263.870117
11348.903320
11419.805664
11381.948242
11331.791016
11366.833008
11437.985352
11472.456055
11405.315430
11375.507812
11480.063477
11529.442383
11473.529297
11478.391602
11507.936523
11449.014648
11435.805664
11440.804688
11421.496094
11410.641602
11448.737305
11448.172852
11392.798828
11422.188477
11477.586914
11452.628906
11484.137695
11534.406250
11444.927734
11435.651367
11483.685547
11408.332031
11429.388672
11444.088867
11409.153320
11401.709961
11475.320312
11457.619141
11425.982422
11454.370117
11511.795898
11457.628906
11471.743164
11493.625000
11468.231445
11497.133789
11450.682617
11490.990234
11510.014648
11485.923828
11526.553711
11567.889648
11555.218750
11413.383789
11403.206055
11445.499023
11433.570312
11423.952148
11524.550781
11515.002930
11444.036133
11445.639648
11418.749023
11395.123047
11339.940430
11298.425781
11405.570312
11550.541016
11547.153320
11493.192383
11584.604492
11582.257812
11517.236328
11588.948242
11596.742188
11508.209961
11504.708984
11530.013672
11515.083008
11441.672852
11452.912109
11475.991211
11395.720703
11411.422852
11464.352539
11452.290039
11407.111328
11434.593750
11450.101562
11385.692383
11474.922852
11529.120117
11475.816406
11540.927734
11519.807617
11481.150391
11512.352539
11480.380859
11402.704102
11372.702148
11434.529297
11432.442383
11390.233398
11436.117188
11431.196289
11395.354492
11452.228516
11483.166992
11436.759766
11424.775391
11469.223633
11410.124023
11436.389648
11485.032227
11470.173828
11450.909180
11545.366211
11472.379883
11501.667969
11517.969727
11482.747070
11524.248047
11516.363281
11474.473633
11486.523438
11478.478516
11398.906250
11371.795898
11408.921875
11427.585938
11376.029297
11432.646484
11476.816406
11456.029297
11436.748047
11470.044922
11467.851562
11452.937500
11497.364258
11440.127930
11386.595703
11479.580078
11441.595703
11440.119141
11469.916016
11463.302734
11402.856445
11487.027344
11479.670898
11408.724609
11446.418945
11453.183594
11406.557617
11394.941406
11413.281250
11393.671875
11389.232422
11424.053711
11437.560547
11428.259766
11508.210938
11536.250977
11484.114258
11522.383789
11518.933594
11472.678711
11501.391602
11503.354492
11439.014648
11488.083984
11498.918945
11369.451172
11423.301758
11482.970703
11428.228516
11444.652344
11485.549805
11468.204102
11424.556641
11429.758789
11419.030273
11400.111328
11478.444336
11489.874023
11417.130859
11445.776367
11450.090820
11427.286133
11443.281250
11458.104492
11439.366211
11405.169922
11460.717773
11460.217773
11380.483398
11418.181641
11457.641602
11407.343750
11394.329102
11387.961914
11395.293945
11448.386719
11496.423828
11432.758789
11436.335938
11478.894531
11426.970703
11427.346680
11469.833008
11445.454102
11355.515625
11417.141602
11476.019531
11423.735352
11468.413086
11498.363281
11434.211914
11458.006836
11497.563477
11440.021484
11398.342773
11465.733398
11467.409180
11477.994141
11503.316406
11459.313477
11420.305664
11479.840820
11472.645508
11393.301758
11420.973633
11427.757812
11418.872070
11458.201172
11485.361328
11403.523438
11410.843750
11468.775391
11420.933594
11418.677734
11477.123047
11428.233398
11318.287109
11181.326172
11166.434570
11353.104492
11432.701172
11407.678711
11400.895508
11484.425781
11468.203125
11372.672852
11279.672852
11192.994141
11185.204102
11213.545898
11190.572266
11219.973633
11337.784180
11397.259766
11380.602539
11351.515625
11380.050781
11537.754883
11587.043945
11558.539062
11572.163086
11599.470703
11537.246094
11451.539062
11388.161133
11311.981445
11327.532227
11342.298828
11397.941406
11380.885742
11336.931641
11369.765625
11447.127930
11445.045898
11386.951172
11379.431641
11487.784180
11502.085938
11480.088867
11428.666992
11489.373047
11536.964844
11514.960938
11549.625000
11514.315430
11504.138672
11440.708984
11403.343750
11369.818359
11405.942383
11397.374023
11378.288086
11351.143555
11388.692383
11447.959961
11485.773438
11473.385742
11555.461914
11531.105469
11495.220703
11579.966797
11541.757812
11470.029297
11475.093750
11465.015625
11431.476562
11397.334961
11455.911133
11431.503906
11421.463867
11381.984375
11389.369141
11447.975586
11476.907227
11422.109375
11408.914062
11463.996094
11439.332031
11437.467773
11503.730469
11500.894531
11489.592773
11512.772461
11534.218750
11488.318359
11485.982422
11477.504883
11476.868164
11525.443359
11549.911133
11493.662109
11492.723633
11524.123047
11490.165039
11506.558594
11516.153320
11397.377930
11379.572266
11391.370117
11374.972656
11302.667969
11297.530273
11341.625000
11351.547852
11304.448242
11260.051758
11300.318359
11316.626953
11306.425781
11329.163086
11351.186523
11334.240234
11367.068359
11474.548828
11462.669922
11425.060547
11434.255859
11480.885742
11449.163086
11474.525391
11553.708008
11543.541016
11474.743164
11442.599609
11437.224609
11416.913086
11370.625000
11440.581055
11459.847656
11426.619141
11439.627930
11448.782227
11429.934570
11477.596680
11488.664062
11440.678711
11436.127930
11452.518555
11418.449219
11406.782227
11366.536133
11348.088867
11374.088867
11394.877930
11353.912109
11419.547852
11504.958984
11504.134766
11478.902344
11554.777344
11533.967773
11511.801758
11544.701172
11515.164062
11436.556641
11440.880859
11447.851562
11382.981445
11326.237305
11323.898438
11361.006836
11338.918945
11307.347656
11372.500977
11427.481445
11412.153320
11381.948242
11452.599609
11579.659180
11593.442383
11576.734375
11638.706055
11605.273438
11556.212891
11572.224609
11469.653320
11461.956055
11461.793945
11419.994141
11405.708008
11444.984375
11400.958008
11321.605469
11355.659180
11355.063477
11296.292969
11324.454102
11340.499023
11392.859375
11366.656250
11419.794922
11440.493164
11409.861328
11493.630859
11480.673828
11421.777344
11446.448242
11439.596680
11385.034180
11417.551758
11420.374023
11393.638672
11398.431641
11443.155273
11435.701172
11428.784180
11490.245117
11437.538086
11407.545898
11426.379883
11374.346680
11367.765625
11394.314453
11406.925781
11378.769531
11420.537109
11430.832031
11447.529297
11454.813477
11553.431641
11603.692383
11536.471680
11504.166016
11488.931641
11476.321289
11399.122070
11396.186523
11433.229492
11434.853516
11401.210938
11435.021484
11475.720703
11446.606445
11382.380859
11439.613281
11504.294922
11504.830078
11385.756836
11393.861328
11522.044922
11586.642578
11546.000977
11486.195312
11486.375977
11457.865234
11436.282227
11363.969727
11356.321289
11367.026367
11382.520508
11382.471680
11393.959961
11406.211914
11416.307617
11421.907227
11433.633789
11449.816406
11551.394531
11546.625977
11502.726562
11482.708984
11536.176758
11532.288086
11485.754883
11427.394531
11431.376953
11437.928711
11469.765625
11445.553711
11468.963867
11489.305664
11449.499023
11450.429688
11466.646484
11499.795898
11492.666016
11454.626953
11473.456055
11511.760742
11466.950195
11435.570312
11483.217773
11523.648438
11482.646484
11479.497070
11508.840820
11478.409180
11453.975586
11447.373047
11450.943359
11507.608398
11499.529297
11452.138672
11497.240234
11520.527344
11463.207031
11443.221680
11465.282227
11421.750000
11414.120117
11429.526367
11453.178711
11439.356445
11407.370117
11461.422852
11496.197266
11475.211914
11439.469727
11478.322266
11505.548828
11459.494141
11469.541992
11450.265625
11436.810547
11404.271484
11436.156250
11460.036133
11437.064453
11479.317383
11507.749023
11492.443359
11490.884766
11533.436523
11508.226562
11514.382812
11530.077148
11490.209961
11494.487305
11491.731445
11495.543945
11459.580078
11491.749023
11519.918945
11470.368164
11476.872070
11497.556641
11456.367188
11484.435547
11529.859375
11465.644531
11500.033203
11502.990234
11473.183594
11530.850586
11510.826172
11479.111328
11494.197266
11517.101562
11505.649414
11496.737305
11529.369141
11496.922852
11459.121094
11437.026367
11416.586914
11349.571289
11379.150391
11403.443359
11462.886719
11414.798828
11425.050781
11431.666992
11485.830078
11461.179688
11438.149414
11525.105469
11569.524414
11541.041992
11585.082031
11574.163086
11517.416992
11498.307617
11508.858398
11456.999023
11435.620117
11412.268555
11405.278320
11446.493164
11540.239258
11539.568359
11440.377930
11461.686523
11495.574219
11495.918945
11495.007812
11506.566406
11531.237305
11561.740234
11503.366211
11514.024414
11539.970703
11500.707031
11413.724609
11457.383789
11512.151367
11487.778320
11419.792969
11403.259766
11425.645508
11453.307617
11428.556641
11453.930664
11492.107422
11467.996094
11440.952148
11495.685547
11509.877930
11472.023438
11517.382812
11525.147461
11511.555664
11493.951172
11562.748047
11604.125000
11510.380859
11503.542969
11545.447266
11509.466797
11550.779297
11554.922852
11554.221680
11528.911133
11552.886719
11543.372070
11522.333008
11531.885742
11539.288086
11571.981445
11545.830078
11537.943359
11549.523438
11534.189453
11555.862305
11577.465820
11525.610352
11544.028320
11612.212891
11582.659180
11605.159180
11645.023438
11573.424805
11552.305664
11518.276367
11557.654297
11506.694336
11516.346680
11533.652344
11534.414062
11477.909180
11522.074219
11588.263672
11554.863281
11530.874023
11585.798828
11605.231445
11568.965820
11566.206055
11649.514648
11598.961914
11515.508789
11536.194336
11536.107422
11468.922852
11474.223633
11438.604492
11482.330078
11458.301758
11423.940430
11485.827148
11564.613281
11538.809570
11502.811523
11506.888672
11563.068359
11517.201172
11528.034180
11311.020508
11392.304688
11542.223633
11542.898438
11607.096680
11570.865234
11552.883789
11473.421875
11410.046875
11353.220703
11293.254883
11276.650391
11350.587891
11397.984375
11381.416016
11373.509766
11369.276367
11501.841797
11550.142578
11500.056641
11484.942383
11506.391602
11502.302734
11511.792969
11483.541016
11458.976562
11531.335938
11557.501953
11540.389648
11506.422852
11472.391602
11544.333984
11596.625000
11565.256836
11543.044922
11620.543945
11582.053711
11604.922852
11622.181641
11608.907227
11612.214844
11634.687500
11565.656250
11510.530273
11484.093750
11536.182617
11593.256836
11558.795898
11504.068359
11497.672852
11500.330078
11474.447266
11425.638672
11467.921875
11532.840820
11491.724609
11466.225586
11519.176758
11573.984375
11619.873047
11646.366211
11637.520508
11654.877930
11579.545898
11565.709961
11489.512695
11459.946289
11476.015625
11475.897461
11455.756836
11444.376953
11492.074219
11504.169922
11482.880859
11515.293945
11549.616211
11517.706055
11510.777344
11548.285156
11537.690430
11586.914062
11559.937500
11529.543945
11533.147461
11563.497070
11515.813477
11538.114258
11521.139648
11495.069336
11459.758789
11448.590820
11470.018555
11464.780273
11508.021484
11535.328125
11564.535156
11613.376953
11610.137695
11536.769531
11525.013672
11521.277344
11476.195312
11393.667969
11424.400391
11499.830078
11538.090820
11515.232422
11567.633789
11552.832031
11537.746094
11532.523438
11524.375977
11480.287109
11549.282227
11554.072266
11515.275391
11567.879883
11595.401367
11577.366211
11533.110352
11564.366211
11576.694336
11545.175781
11516.538086
11531.676758
11529.318359
11461.029297
11479.438477
11508.058594
11510.074219
11496.898438
11522.944336
11514.548828
11517.249023
11576.582031
11579.208984
11541.433594
```
