## Supplementary material for "Functional connectivity across the human subcortical auditory system using an autoregressive matrix-Gaussian copula graphical model approach with partial correlations": Code: roi-13_mean_ts.txt

```
10146.746094
10077.373047
9964.567383
9974.964844
10024.844727
10062.523438
10014.024414
10050.842773
10055.579102
10000.244141
9992.127930
9976.407227
9965.611328
9952.661133
9928.071289
9904.963867
9888.506836
9869.850586
9863.204102
9873.269531
9903.515625
9854.416016
9853.475586
9836.927734
9846.192383
9892.844727
9909.291016
9934.637695
9945.219727
9911.025391
9960.639648
9983.526367
9970.052734
9996.566406
10017.635742
10005.163086
9958.807617
9934.389648
9891.332031
9847.461914
9840.477539
9841.541016
9862.583984
9874.956055
9867.514648
9874.311523
9879.776367
9930.123047
9956.540039
9955.365234
9953.640625
9963.394531
10008.274414
10006.356445
9957.085938
9982.916016
9967.958984
9920.057617
9924.079102
9960.294922
9935.870117
9942.187500
9954.738281
9944.589844
9905.886719
9933.348633
9975.140625
9948.909180
9976.382812
10018.958008
9977.179688
9984.071289
10007.337891
9962.206055
9976.123047
9993.529297
9967.486328
9967.096680
9976.583008
9958.335938
9956.103516
9970.311523
9972.919922
9958.717773
9956.432617
9976.137695
9987.269531
9938.215820
9970.596680
9958.727539
9972.373047
9958.058594
9961.333008
9970.572266
9962.217773
9947.916016
9987.450195
10030.146484
10002.252930
9980.791992
9990.284180
9968.666016
9949.833984
9963.662109
9946.496094
9924.982422
9900.443359
9887.154297
9911.049805
9958.509766
9938.758789
9947.974609
9978.102539
9964.606445
9925.784180
9937.842773
9934.294922
9901.707031
9894.992188
9914.776367
9896.180664
9871.898438
9903.882812
9918.333984
9890.759766
9906.758789
9922.022461
9911.319336
9911.576172
9943.885742
9951.671875
9928.676758
9954.516602
9962.070312
9947.804688
9974.572266
9983.335938
9936.861328
9951.555664
9965.175781
9921.801758
9931.356445
9940.187500
9926.728516
9901.883789
9933.999023
9941.400391
9946.631836
9965.808594
9977.620117
9937.975586
9953.328125
9955.975586
9923.537109
9911.909180
9962.291016
9963.851562
9981.145508
9998.837891
9995.586914
9986.071289
9994.459961
9934.125977
9950.537109
9955.926758
9932.666016
9950.575195
9951.329102
9934.798828
9927.001953
9943.776367
9937.290039
9909.292969
9938.948242
9959.718750
9942.770508
9966.235352
10009.749023
10003.691406
9989.912109
10003.177734
9992.964844
10020.204102
10051.547852
10024.028320
10021.631836
10003.207031
9970.727539
9959.067383
9961.085938
9956.869141
9921.256836
9940.683594
9944.649414
9911.499023
9926.321289
9942.012695
9942.471680
9933.898438
9964.442383
9997.074219
9995.996094
10038.875977
10029.141602
9996.563477
9999.452148
9973.290039
9932.089844
9960.833984
9970.588867
9954.373047
9971.752930
9975.117188
9934.672852
9958.567383
9940.895508
9900.761719
9897.691406
9923.400391
9921.562500
9913.668945
9940.287109
9925.640625
9891.484375
9896.202148
9903.225586
9871.133789
9909.844727
9924.252930
9900.041016
9924.881836
9951.668945
9923.807617
9905.607422
9913.021484
9905.477539
9901.071289
9936.031250
9956.922852
9925.738281
9935.454102
9951.466797
9928.897461
9927.732422
9922.424805
9910.843750
9934.788086
9936.268555
9912.248047
9897.305664
9931.278320
9919.338867
9916.857422
9949.320312
9976.793945
9949.363281
9967.516602
9949.455078
9918.136719
9936.644531
9961.429688
9934.128906
9933.655273
9952.705078
9936.121094
9912.741211
9930.220703
9928.888672
9910.242188
9927.207031
9911.019531
9893.677734
9921.381836
9926.544922
9880.909180
9896.341797
9919.145508
9908.828125
9936.987305
9957.101562
9951.232422
9959.560547
9960.904297
9938.165039
9854.755859
9841.388672
9899.500000
9923.054688
9954.280273
9930.090820
9930.848633
9867.004883
9810.598633
9742.584961
9733.330078
9766.808594
9779.501953
9794.871094
9816.306641
9836.774414
9882.379883
9888.556641
9914.572266
9936.517578
9963.322266
10007.490234
10026.432617
9998.256836
10008.749023
9983.147461
9951.713867
9912.119141
9902.050781
9865.758789
9895.857422
9920.955078
9907.432617
9917.850586
9915.437500
9955.756836
9979.600586
9990.425781
9962.490234
9962.585938
9986.176758
9966.652344
9959.747070
9931.936523
9969.563477
9986.658203
9973.347656
9984.635742
9996.045898
9989.347656
10009.773438
9975.502930
9979.094727
9975.397461
9982.780273
9989.422852
9990.006836
10021.142578
10076.260742
10059.420898
10074.926758
10103.477539
10093.157227
10078.534180
10089.023438
10074.054688
10044.334961
10028.891602
10007.673828
9960.067383
9928.927734
9916.301758
9893.484375
9884.903320
9866.590820
9880.348633
9899.132812
9912.805664
9895.685547
9917.725586
9938.130859
9915.666992
9918.941406
9943.266602
9972.477539
9949.635742
9973.826172
9980.385742
9946.471680
9969.122070
9991.685547
9975.663086
9987.239258
9964.243164
9931.861328
9932.441406
9928.469727
9897.928711
9921.278320
9916.962891
9877.480469
9892.401367
9897.716797
9910.326172
9885.760742
9896.827148
9902.376953
9887.107422
9875.936523
9876.410156
9909.146484
9910.052734
9896.875977
9919.175781
9948.747070
9963.176758
9971.121094
9987.909180
9968.669922
9960.712891
9996.218750
10002.058594
9972.152344
9977.950195
10006.494141
9984.644531
9950.523438
9930.692383
9958.734375
9944.302734
9956.785156
9976.793945
9960.227539
9931.452148
9947.745117
9955.062500
9909.516602
9930.380859
9972.476562
9959.323242
9972.916016
9982.799805
9974.329102
9971.463867
9950.839844
9934.630859
9951.093750
9947.225586
9929.820312
9941.216797
9977.530273
9961.195312
9978.068359
9993.837891
9993.643555
9965.568359
9977.200195
9942.413086
9892.900391
9890.697266
9890.252930
9883.013672
9861.267578
9868.994141
9885.954102
9881.708984
9885.301758
9913.280273
9921.223633
9909.774414
9914.522461
9936.318359
9974.391602
9947.460938
9958.788086
9985.005859
9936.455078
9919.438477
9919.843750
9904.831055
9903.122070
9914.980469
9887.622070
9906.567383
9917.600586
9910.958008
9890.191406
9893.278320
9909.963867
9892.808594
9913.287109
9967.251953
9963.857422
9943.580078
9980.840820
9976.201172
9963.382812
9986.115234
9972.836914
9967.856445
10004.813477
9999.180664
9966.917969
9971.649414
9974.288086
9945.084961
9954.347656
9987.200195
9994.981445
10012.397461
10024.562500
9995.620117
9972.814453
9986.821289
9938.828125
9943.485352
9954.799805
9932.376953
9925.337891
9952.945312
10007.460938
9915.725586
9966.803711
9981.078125
9984.154297
9943.744141
9932.087891
9911.044922
9899.043945
9859.764648
9902.883789
9913.576172
9899.719727
9892.098633
9910.100586
9916.830078
9913.467773
9925.925781
9960.337891
9996.427734
9951.368164
9940.941406
9987.103516
10002.390625
9966.954102
9906.491211
9866.279297
9815.416992
9808.943359
9794.620117
9773.296875
9799.624023
9802.923828
9802.750977
9846.204102
9840.502930
9889.918945
9908.791992
9923.535156
9912.935547
9955.471680
9973.360352
9978.325195
9964.681641
9952.116211
9972.122070
9964.167969
9964.867188
9909.780273
9901.078125
9903.305664
9903.517578
9894.701172
9916.214844
9909.124023
9917.193359
9915.610352
9930.751953
9935.906250
9897.985352
9900.336914
9912.433594
9911.371094
9907.540039
9910.512695
9922.906250
9923.866211
9889.265625
9895.913086
9889.622070
9872.413086
9863.934570
9885.047852
9915.632812
9928.774414
9907.170898
9911.064453
9942.709961
9940.857422
9912.290039
9924.666016
9946.643555
9937.148438
9917.379883
9925.203125
9889.814453
9897.125977
9879.133789
9882.682617
9887.212891
9891.115234
9898.333008
9914.658203
9926.243164
9910.305664
9934.790039
9943.986328
9918.540039
9912.972656
9909.868164
9925.832031
9904.464844
9934.774414
9942.344727
9915.334961
9928.464844
9925.258789
9900.429688
9892.877930
9900.791992
9885.455078
9894.900391
9915.672852
9904.349609
9887.442383
9889.561523
9894.359375
9862.196289
9878.184570
9897.898438
9879.321289
9917.029297
9909.699219
9922.878906
9944.093750
9961.177734
9940.073242
9962.399414
9967.609375
9958.002930
10003.319336
10017.755859
10008.492188
10012.096680
10001.991211
9938.408203
9897.864258
9880.164062
9859.439453
9854.026367
9869.932617
9866.032227
9850.420898
9835.470703
9866.569336
9872.445312
9874.804688
9864.280273
9882.518555
9908.617188
9906.405273
9905.296875
9934.826172
9931.627930
9900.035156
9916.000977
9916.672852
9899.143555
9899.124023
9915.706055
9891.159180
9894.583984
9915.018555
9880.113281
9878.919922
9891.311523
9884.665039
9887.121094
9887.367188
9883.155273
9913.996094
9923.178711
9888.933594
9898.702148
9907.790039
9904.377930
9891.192383
9888.461914
9884.399414
9879.322266
9873.300781
9902.338867
9914.015625
9893.315430
9884.644531
9903.093750
9920.290039
9903.042969
9908.085938
9947.538086
9945.811523
9943.762695
9974.293945
9964.507812
9950.564453
9953.758789
9960.678711
9930.760742
9888.670898
9877.909180
9868.788086
9859.802734
9881.241211
9887.811523
9859.303711
9873.982422
9900.604492
9923.922852
9921.884766
9948.987305
9949.206055
9948.873047
9945.745117
9899.333008
9895.882812
9859.201172
9864.001953
9872.136719
9870.308594
9914.606445
9945.788086
9933.770508
9932.367188
9903.852539
9864.910156
9809.412109
9813.720703
9826.428711
9799.159180
9816.667969
9829.622070
9846.641602
9848.074219
9888.649414
9901.755859
9886.999023
9877.460938
9914.229492
9925.806641
9886.478516
9888.152344
9900.637695
9868.464844
9867.097656
9891.084961
9895.052734
9885.930664
9845.617188
9860.048828
9861.786133
9859.164062
9833.728516
9855.459961
9867.276367
9864.768555
9870.721680
9924.424805
9933.065430
9962.414062
9870.747070
9879.514648
9973.398438
9950.611328
9914.216797
9880.500977
9837.324219
9776.211914
9750.499023
9724.088867
9720.563477
9707.693359
9760.138672
9771.076172
9783.103516
9790.458008
9834.166016
9841.086914
9870.541016
9877.073242
9878.814453
9866.176758
9900.525391
9907.727539
9900.177734
9888.629883
9895.817383
9932.291992
9924.007812
9916.292969
9933.173828
9928.666016
9944.464844
9965.715820
9934.151367
9992.783203
9948.612305
9934.914062
9919.100586
9910.794922
9865.486328
9869.726562
9863.945312
9856.196289
9857.748047
9859.305664
9886.669922
9888.800781
9911.385742
9901.117188
9918.129883
9908.827148
9906.791992
9881.002930
9878.259766
9859.426758
9843.751953
9826.811523
9870.755859
9935.484375
9957.308594
9988.098633
10004.301758
9981.944336
9961.369141
9953.750000
9938.683594
9904.784180
9931.456055
9940.143555
9905.462891
9915.750977
9925.347656
9931.898438
9921.315430
9941.566406
9944.148438
9916.312500
9939.781250
9937.343750
9919.371094
9930.954102
9923.552734
9905.917969
9908.548828
9904.023438
9881.668945
9904.256836
9916.017578
9882.589844
9891.398438
9906.494141
9877.974609
9854.010742
9872.697266
9891.931641
9868.585938
9896.836914
9905.650391
9884.320312
9908.498047
9913.554688
9898.390625
9888.173828
9913.939453
9936.940430
9931.221680
9938.083008
9950.955078
9921.075195
9898.176758
9906.440430
9907.718750
9886.104492
9906.900391
9882.524414
9865.204102
9878.368164
9885.547852
9869.708008
9854.324219
9872.765625
9889.768555
9872.536133
9860.786133
9891.324219
9891.923828
9885.972656
9905.640625
9925.107422
9886.396484
9894.636719
9943.890625
9934.101562
9916.183594
9941.083008
9940.192383
```
