## Supplementary material for "Functional connectivity across the human subcortical auditory system using an autoregressive matrix-Gaussian copula graphical model approach with partial correlations": Code: roi-14_mean_ts.txt

```
11379.915039
11371.470703
11277.941406
11299.924805
11325.866211
11278.368164
11312.559570
11311.757812
11288.505859
11313.794922
11238.526367
11179.341797
11216.179688
11216.431641
11189.939453
11108.179688
11087.740234
11122.423828
11125.098633
11077.339844
11065.915039
10999.082031
11046.933594
11101.993164
11152.274414
11206.790039
11257.236328
11258.531250
11262.678711
11303.248047
11298.659180
11273.586914
11245.990234
11259.411133
11180.475586
11131.748047
11115.447266
11153.759766
11090.110352
11029.568359
11039.408203
11007.978516
11065.156250
11093.553711
11103.180664
11024.950195
11032.381836
11123.684570
11154.938477
11119.780273
11090.792969
11156.621094
11212.341797
11234.330078
11214.779297
11186.763672
11168.366211
11123.466797
11122.039062
11169.702148
11133.081055
11128.671875
11137.519531
11108.031250
11131.984375
11133.604492
11188.744141
11179.346680
11201.101562
11172.609375
11153.884766
11164.933594
11149.631836
11157.270508
11159.791992
11154.903320
11142.373047
11146.096680
11192.919922
11174.618164
11213.941406
11216.176758
11192.058594
11142.160156
11175.913086
11178.190430
11276.065430
11156.843750
11257.853516
11225.008789
11225.422852
11221.517578
11275.628906
11265.716797
11189.387695
11137.252930
11168.557617
11189.000977
11185.764648
11229.262695
11213.452148
11192.165039
11194.251953
11129.431641
11069.934570
11033.454102
11055.194336
11138.491211
11247.864258
11308.124023
11276.608398
11328.999023
11323.875977
11327.663086
11313.568359
11299.177734
11280.451172
11266.297852
11231.239258
11229.093750
11216.970703
11176.150391
11186.019531
11136.445312
11184.962891
11199.241211
11208.857422
11157.762695
11154.591797
11166.206055
11172.686523
11190.669922
11251.427734
11272.994141
11301.481445
11286.339844
11278.221680
11239.740234
11204.137695
11165.569336
11129.461914
11150.647461
11146.991211
11166.503906
11151.708984
11147.735352
11123.333008
11194.420898
11231.373047
11168.021484
11149.769531
11177.050781
11187.949219
11152.465820
11163.995117
11205.599609
11211.512695
11268.914062
11269.456055
11282.355469
11298.958008
11230.634766
11263.648438
11244.242188
11264.147461
11220.236328
11216.742188
11130.931641
11141.342773
11149.935547
11136.723633
11142.407227
11154.542969
11225.254883
11250.688477
11204.405273
11191.754883
11287.998047
11251.068359
11247.644531
11178.387695
11202.959961
11211.857422
11232.140625
11220.220703
11235.422852
11217.895508
11193.624023
11206.242188
11200.186523
11210.582031
11181.250977
11197.878906
11173.064453
11147.371094
11093.608398
11091.864258
11160.452148
11116.906250
11141.649414
11198.400391
11158.358398
11239.671875
11213.291992
11229.172852
11219.763672
11259.804688
11237.653320
11200.288086
11198.598633
11206.114258
11189.250977
11178.375000
11165.120117
11224.569336
11219.624023
11239.852539
11175.466797
11169.963867
11125.316406
11149.849609
11135.862305
11163.950195
11176.351562
11196.201172
11196.626953
11141.386719
11162.247070
11168.848633
11127.702148
11136.894531
11134.149414
11160.297852
11151.954102
11150.964844
11115.974609
11196.111328
11154.465820
11150.053711
11093.449219
11101.370117
11169.326172
11195.974609
11163.711914
11150.224609
11173.447266
11196.964844
11222.312500
11175.436523
11164.220703
11111.612305
11152.492188
11110.111328
11163.730469
11188.363281
11194.402344
11232.973633
11213.321289
11218.283203
11224.234375
11195.393555
11153.820312
11173.465820
11189.505859
11203.844727
11167.562500
11214.348633
11198.272461
11178.915039
11172.666992
11101.277344
11158.241211
11168.106445
11211.978516
11205.043945
11195.927734
11234.581055
11186.472656
11165.963867
11165.170898
11158.045898
11166.116211
11164.346680
11195.546875
11146.115234
11100.542969
11188.133789
11213.231445
11202.677734
11175.026367
11206.948242
11198.321289
11077.398438
10969.721680
10880.659180
10857.452148
10901.809570
10850.147461
10932.387695
11010.021484
11064.959961
11047.763672
11099.931641
11148.390625
11248.773438
11293.859375
11400.257812
11361.633789
11331.481445
11237.397461
11133.341797
11068.716797
11037.480469
11084.468750
11098.036133
11095.515625
11119.411133
11138.039062
11095.112305
11157.607422
11169.561523
11143.025391
11151.383789
11179.563477
11211.694336
11233.676758
11244.430664
11257.361328
11253.397461
11332.777344
11321.400391
11253.765625
11182.488281
11136.045898
11166.204102
11147.519531
11109.904297
11057.376953
11056.839844
11091.674805
11083.526367
11125.721680
11236.199219
11259.438477
11242.579102
11278.277344
11300.130859
11293.402344
11272.321289
11207.046875
11210.958008
11157.913086
11113.146484
11121.551758
11134.061523
11161.457031
11120.006836
11116.647461
11163.654297
11150.542969
11161.658203
11136.205078
11128.410156
11158.131836
11180.981445
11202.098633
11195.538086
11209.892578
11263.447266
11274.770508
11255.672852
11268.609375
11207.089844
11187.154297
11300.210938
11272.200195
11274.853516
11282.252930
11265.740234
11243.304688
11276.693359
11251.363281
11210.916016
11188.770508
11140.105469
11114.229492
11083.326172
11040.837891
11044.996094
11055.257812
11034.332031
10983.519531
10979.156250
10974.981445
11038.758789
11078.160156
11069.008789
11042.039062
11101.913086
11201.297852
11194.587891
11172.433594
11166.077148
11212.772461
11192.250000
11259.910156
11326.398438
11323.764648
11282.916016
11260.410156
11196.587891
11148.693359
11162.240234
11153.866211
11148.830078
11175.517578
11184.622070
11197.136719
11169.510742
11198.773438
11239.764648
11210.671875
11211.402344
11190.894531
11142.068359
11138.462891
11116.979492
11079.657227
11069.200195
11055.614258
11109.976562
11182.457031
11186.348633
11203.559570
11248.477539
11291.748047
11273.883789
11290.794922
11300.290039
11320.247070
11255.381836
11214.181641
11203.068359
11179.256836
11084.346680
11066.788086
11036.162109
11037.491211
11049.494141
11045.837891
11080.088867
11082.562500
11109.708984
11130.381836
11243.647461
11316.946289
11351.653320
11383.622070
11398.953125
11392.125977
11305.808594
11267.965820
11243.679688
11243.063477
11169.076172
11190.943359
11135.427734
11125.569336
11126.797852
11101.758789
11065.043945
11060.930664
11025.618164
11063.915039
11030.824219
11110.133789
11097.604492
11100.848633
11134.305664
11192.507812
11185.888672
11182.698242
11173.197266
11140.408203
11173.762695
11182.433594
11128.695312
11153.658203
11162.230469
11162.901367
11178.573242
11225.360352
11195.247070
11208.180664
11200.465820
11155.890625
11129.376953
11105.299805
11096.077148
11094.598633
11100.101562
11131.089844
11156.155273
11204.608398
11265.527344
11196.216797
11282.147461
11307.291992
11250.852539
11234.065430
11191.400391
11205.699219
11145.480469
11117.594727
11124.402344
11165.168945
11106.809570
11129.131836
11145.377930
11149.721680
11129.216797
11152.785156
11215.915039
11248.075195
11257.725586
11179.583984
11209.619141
11260.277344
11216.242188
11139.664062
11096.948242
11082.039062
11100.130859
11056.206055
10999.956055
11031.240234
11030.582031
11030.426758
11041.845703
10993.980469
11034.160156
11088.993164
11103.689453
11106.698242
11149.815430
11173.091797
11162.266602
11104.609375
11126.363281
11125.825195
11146.242188
11105.767578
11106.839844
11121.345703
11108.745117
11153.641602
11138.667969
11103.291992
11110.317383
11146.572266
11117.270508
11124.436523
11197.208008
11135.103516
11109.527344
11175.737305
11151.931641
11131.929688
11131.185547
11161.871094
11189.757812
11153.494141
11152.297852
11141.626953
11109.671875
11088.760742
11148.402344
11189.049805
11190.562500
11125.599609
11144.426758
11215.960938
11174.689453
11109.636719
11117.599609
11142.582031
11117.110352
11099.641602
11105.721680
11125.209961
11143.436523
11128.330078
11123.192383
11156.591797
11179.420898
11154.398438
11187.747070
11174.999023
11136.262695
11131.669922
11161.587891
11141.548828
11124.787109
11137.328125
11150.470703
11157.754883
11187.103516
11205.423828
11155.568359
11203.602539
11217.936523
11171.922852
11205.231445
11245.719727
11167.267578
11173.855469
11197.515625
11149.734375
11163.041016
11162.683594
11192.139648
11179.277344
11170.101562
11193.984375
11193.316406
11197.613281
11142.631836
11171.156250
11216.294922
11180.609375
11180.978516
11219.944336
11183.594727
11137.636719
11181.371094
11208.477539
11125.342773
11129.411133
11177.759766
11134.777344
11087.267578
11039.934570
11054.505859
11055.919922
11065.805664
11095.323242
11086.441406
11072.833984
11081.579102
11188.101562
11125.425781
11136.135742
11240.334961
11278.714844
11249.539062
11237.699219
11196.775391
11210.785156
11173.835938
11185.197266
11120.373047
11088.989258
11079.468750
11150.854492
11163.909180
11186.304688
11203.789062
11142.707031
11150.363281
11125.491211
11121.857422
11161.169922
11205.648438
11154.204102
11226.099609
11209.231445
11131.667969
11146.747070
11139.475586
11126.508789
11120.889648
11140.933594
11143.563477
11095.278320
11061.054688
11096.467773
11162.245117
11169.122070
11155.756836
11165.089844
11170.910156
11153.472656
11164.632812
11224.302734
11238.919922
11213.406250
11189.905273
11157.104492
11251.626953
11286.428711
11247.713867
11238.441406
11215.815430
11239.195312
11238.572266
11230.282227
11209.562500
11259.025391
11228.548828
11218.938477
11240.029297
11176.041016
11157.294922
11173.255859
11229.725586
11259.350586
11244.147461
11244.302734
11275.497070
11277.175781
11266.264648
11246.677734
11279.004883
11308.936523
11335.288086
11319.130859
11340.333008
11283.473633
11235.231445
11192.709961
11184.499023
11202.072266
11196.043945
11154.896484
11189.344727
11214.190430
11200.935547
11221.753906
11242.090820
11240.809570
11245.355469
11337.783203
11328.778320
11321.406250
11290.639648
11284.882812
11262.322266
11215.133789
11172.843750
11192.870117
11095.177734
11085.505859
11127.732422
11139.373047
11132.300781
11141.788086
11199.051758
11213.800781
11198.938477
11126.542969
11160.591797
11194.898438
11351.818359
11190.682617
11161.709961
11212.896484
11234.176758
11242.467773
11228.918945
11182.104492
11115.539062
11074.262695
11043.598633
10988.361328
10921.900391
10976.157227
11012.602539
10978.641602
11019.385742
11073.245117
11144.609375
11140.653320
11163.842773
11163.585938
11137.655273
11157.468750
11182.623047
11123.713867
11123.473633
11135.689453
11178.365234
11168.988281
11140.749023
11145.400391
11177.919922
11219.840820
11246.563477
11221.425781
11223.499023
11251.260742
11259.054688
11263.262695
11332.312500
11280.405273
11260.888672
11193.553711
11209.131836
11172.114258
11174.251953
11225.733398
11192.171875
11185.975586
11157.561523
11121.406250
11101.079102
11155.243164
11146.456055
11193.251953
11215.716797
11181.430664
11217.416992
11155.029297
11274.991211
11263.631836
11284.431641
11289.839844
11267.702148
11214.277344
11169.396484
11135.660156
11116.550781
11154.875977
11117.888672
11105.924805
11123.454102
11151.019531
11159.357422
11167.088867
11218.426758
11188.523438
11183.291992
11221.277344
11211.705078
11224.229492
11238.700195
11226.757812
11212.732422
11241.901367
11195.954102
11167.506836
11171.756836
11203.313477
11139.350586
11096.960938
11103.412109
11115.807617
11201.513672
11225.182617
11277.365234
11293.270508
11277.517578
11255.795898
11179.854492
11177.255859
11130.628906
11106.632812
11078.471680
11122.644531
11174.304688
11152.154297
11198.357422
11226.794922
11180.515625
11173.452148
11167.182617
11170.762695
11192.494141
11189.425781
11226.340820
11213.606445
11206.179688
11238.612305
11184.085938
11208.889648
11208.870117
11222.773438
11177.578125
11168.403320
11189.025391
11149.871094
11126.332031
11151.496094
11180.332031
11126.905273
11143.568359
11209.681641
11205.973633
11216.966797
11218.971680
11208.894531
```
