## Supplementary material for "Functional connectivity across the human subcortical auditory system using an autoregressive matrix-Gaussian copula graphical model approach with partial correlations": Code: roi-15_mean_ts.txt

```
10796.693359
10716.355469
10631.054688
10657.914062
10683.962891
10720.800781
10642.156250
10672.207031
10662.246094
10578.629883
10584.744141
10599.020508
10577.175781
10554.277344
10576.026367
10578.527344
10530.834961
10506.273438
10497.336914
10509.276367
10531.136719
10472.156250
10524.525391
10528.500977
10540.588867
10551.788086
10559.205078
10609.982422
10611.091797
10557.631836
10610.525391
10671.106445
10645.950195
10643.646484
10663.481445
10675.667969
10616.402344
10576.970703
10541.314453
10511.526367
10517.190430
10502.125977
10489.350586
10499.538086
10501.886719
10514.323242
10507.006836
10551.373047
10568.584961
10583.783203
10557.531250
10571.114258
10613.899414
10606.952148
10565.949219
10591.710938
10586.096680
10534.915039
10532.744141
10576.251953
10552.909180
10557.098633
10585.933594
10583.858398
10541.165039
10545.446289
10586.039062
10538.810547
10555.675781
10603.159180
10559.971680
10562.791992
10595.236328
10534.501953
10536.388672
10557.210938
10540.419922
10507.347656
10536.408203
10533.923828
10509.657227
10535.127930
10558.194336
10517.049805
10529.662109
10565.425781
10558.000977
10543.742188
10582.484375
10608.016602
10607.841797
10549.524414
10550.829102
10552.543945
10546.068359
10510.425781
10527.193359
10581.197266
10554.890625
10513.542969
10532.113281
10509.656250
10462.833008
10470.028320
10466.295898
10470.333008
10475.121094
10457.828125
10471.265625
10525.618164
10499.397461
10479.697266
10518.697266
10528.613281
10474.092773
10487.612305
10497.282227
10436.978516
10433.219727
10466.511719
10467.199219
10428.568359
10481.177734
10496.160156
10444.317383
10457.876953
10467.283203
10455.850586
10425.286133
10466.146484
10502.674805
10462.002930
10502.675781
10529.179688
10486.693359
10521.903320
10519.041016
10456.821289
10474.039062
10505.520508
10454.247070
10458.495117
10490.962891
10479.809570
10445.911133
10477.116211
10477.188477
10442.976562
10457.947266
10489.482422
10447.122070
10458.127930
10474.507812
10439.418945
10445.751953
10502.196289
10490.491211
10478.777344
10527.316406
10497.542969
10494.559570
10515.286133
10468.590820
10493.343750
10498.916016
10473.826172
10476.841797
10490.313477
10467.575195
10452.987305
10478.742188
10476.173828
10444.523438
10477.334961
10509.873047
10474.479492
10481.662109
10529.022461
10521.481445
10506.765625
10538.604492
10515.680664
10518.377930
10581.617188
10569.493164
10572.224609
10585.078125
10539.601562
10497.320312
10497.455078
10481.008789
10453.433594
10479.809570
10503.492188
10460.502930
10440.424805
10448.825195
10449.899414
10418.636719
10462.260742
10494.072266
10494.121094
10535.118164
10531.853516
10476.495117
10516.183594
10503.956055
10446.043945
10480.003906
10499.688477
10460.088867
10496.564453
10513.210938
10460.662109
10472.791016
10496.218750
10439.834961
10451.409180
10481.818359
10488.434570
10491.529297
10532.028320
10514.140625
10445.548828
10446.481445
10432.857422
10387.235352
10420.713867
10443.672852
10398.390625
10415.133789
10455.784180
10428.938477
10416.656250
10424.964844
10440.579102
10393.551758
10418.045898
10461.210938
10423.400391
10440.990234
10477.058594
10443.482422
10456.770508
10464.001953
10435.907227
10449.570312
10483.669922
10433.494141
10419.943359
10451.929688
10439.340820
10404.135742
10438.826172
10466.599609
10430.505859
10468.909180
10474.704102
10446.796875
10451.321289
10484.252930
10438.056641
10429.774414
10476.640625
10487.762695
10461.704102
10508.623047
10494.264648
10475.007812
10509.853516
10507.362305
10464.475586
10480.610352
10502.098633
10451.273438
10469.767578
10499.526367
10461.015625
10456.895508
10497.061523
10475.946289
10469.742188
10507.916992
10511.658203
10468.519531
10423.387695
10422.135742
10429.326172
10484.791992
10432.581055
10425.430664
10358.460938
10298.054688
10211.343750
10169.395508
10198.362305
10213.572266
10259.286133
10287.513672
10299.609375
10348.377930
10354.270508
10402.273438
10421.939453
10420.228516
10491.138672
10524.204102
10462.718750
10452.882812
10437.282227
10391.494141
10369.191406
10362.139648
10312.320312
10325.217773
10328.999023
10318.316406
10360.403320
10342.744141
10370.646484
10400.685547
10435.443359
10414.699219
10404.400391
10455.488281
10452.034180
10460.494141
10428.259766
10446.469727
10489.506836
10436.238281
10437.799805
10457.282227
10430.398438
10436.020508
10383.783203
10377.492188
10378.705078
10388.443359
10403.735352
10374.024414
10418.921875
10482.831055
10459.569336
10452.802734
10507.752930
10503.288086
10448.111328
10478.776367
10463.144531
10426.143555
10405.049805
10408.183594
10380.222656
10340.747070
10357.763672
10373.626953
10392.580078
10366.929688
10372.053711
10398.000000
10414.235352
10380.366211
10394.696289
10432.024414
10412.038086
10393.837891
10422.792969
10450.277344
10410.882812
10426.995117
10438.935547
10378.657227
10409.640625
10435.953125
10394.800781
10424.416992
10418.984375
10364.804688
10371.680664
10377.309570
10340.368164
10382.214844
10400.175781
10358.538086
10362.944336
10373.138672
10394.295898
10358.143555
10365.629883
10371.918945
10354.475586
10309.931641
10290.330078
10333.350586
10329.055664
10302.952148
10355.259766
10414.640625
10420.694336
10397.856445
10441.520508
10449.478516
10413.208008
10422.268555
10445.436523
10405.193359
10391.329102
10411.025391
10423.560547
10368.831055
10372.759766
10402.718750
10380.010742
10349.752930
10372.190430
10360.506836
10318.095703
10349.885742
10366.687500
10311.803711
10339.549805
10387.669922
10382.228516
10361.616211
10404.519531
10380.460938
10390.270508
10353.833008
10321.856445
10344.297852
10373.992188
10324.597656
10347.496094
10410.234375
10359.198242
10354.930664
10406.617188
10403.470703
10372.247070
10383.626953
10391.170898
10323.148438
10301.178711
10316.487305
10341.779297
10301.781250
10298.501953
10310.543945
10325.504883
10300.002930
10332.628906
10340.277344
10376.655273
10363.078125
10372.256836
10436.709961
10395.067383
10389.145508
10430.098633
10377.826172
10361.397461
10390.681641
10353.659180
10340.081055
10370.098633
10311.393555
10316.645508
10361.988281
10349.504883
10311.689453
10331.350586
10350.372070
10318.917969
10315.389648
10377.533203
10382.129883
10345.982422
10391.963867
10403.535156
10383.257812
10430.147461
10448.776367
10427.761719
10468.772461
10466.564453
10407.846680
10408.583984
10436.635742
10385.599609
10383.322266
10438.277344
10397.088867
10397.323242
10443.306641
10386.713867
10365.776367
10387.750000
10347.757812
10353.272461
10379.178711
10358.536133
10349.598633
10392.695312
10425.347656
10378.560547
10410.962891
10436.636719
10437.344727
10374.899414
10357.761719
10341.612305
10320.625000
10270.474609
10322.719727
10347.498047
10338.872070
10321.602539
10349.510742
10374.096680
10349.132812
10348.965820
10370.961914
10410.860352
10434.010742
10384.530273
10412.379883
10431.240234
10407.199219
10365.005859
10294.200195
10242.757812
10218.420898
10204.942383
10153.707031
10186.075195
10192.926758
10217.973633
10253.892578
10217.040039
10267.109375
10322.451172
10397.369141
10379.955078
10390.526367
10426.013672
10442.677734
10405.880859
10370.268555
10365.224609
10367.963867
10380.790039
10332.082031
10335.137695
10342.172852
10354.119141
10327.880859
10340.283203
10348.865234
10364.988281
10325.207031
10347.148438
10379.800781
10356.302734
10328.343750
10329.613281
10350.752930
10338.551758
10300.090820
10323.971680
10342.672852
10295.287109
10301.952148
10298.430664
10307.344727
10282.680664
10290.635742
10331.279297
10367.873047
10362.778320
10338.530273
10373.221680
10392.810547
10322.881836
10322.219727
10369.435547
10355.100586
10322.594727
10331.403320
10319.161133
10334.538086
10281.873047
10289.568359
10310.296875
10312.759766
10295.136719
10319.333008
10345.629883
10313.658203
10344.044922
10384.208008
10331.918945
10323.087891
10337.670898
10360.466797
10307.729492
10345.998047
10376.673828
10320.625000
10341.013672
10363.373047
10335.009766
10309.779297
10344.208008
10314.388672
10295.117188
10346.268555
10352.326172
10316.177734
10344.018555
10354.032227
10300.252930
10300.259766
10345.750977
10299.797852
10326.082031
10330.977539
10323.140625
10349.903320
10361.524414
10343.134766
10376.722656
10396.721680
10346.523438
10397.430664
10418.675781
10386.454102
10397.830078
10406.323242
10326.865234
10305.965820
10287.178711
10286.482422
10268.916016
10294.449219
10292.899414
10313.375000
10286.956055
10290.885742
10335.017578
10356.059570
10331.898438
10357.916992
10400.115234
10378.771484
10327.397461
10361.196289
10343.809570
10310.166992
10331.529297
10363.977539
10334.919922
10327.994141
10368.392578
10332.726562
10304.959961
10323.737305
10313.008789
10287.857422
10288.806641
10298.836914
10325.543945
10306.323242
10308.335938
10352.586914
10363.809570
10331.974609
10342.041992
10362.177734
10361.029297
10306.423828
10323.876953
10323.165039
10323.879883
10291.267578
10313.645508
10323.302734
10280.242188
10252.234375
10279.512695
10320.972656
10258.077148
10277.087891
10316.869141
10307.735352
10282.158203
10309.773438
10339.694336
10314.613281
10324.016602
10340.573242
10341.812500
10320.744141
10337.855469
10352.784180
10304.766602
10290.952148
10313.832031
10294.483398
10284.887695
10321.672852
10332.679688
10332.242188
10377.962891
10390.151367
10408.450195
10389.221680
10358.903320
10368.320312
10306.183594
10315.433594
10347.587891
10319.731445
10353.576172
10394.432617
10334.298828
10321.825195
10325.446289
10283.449219
10226.946289
10235.766602
10274.923828
10221.936523
10260.564453
10263.597656
10292.511719
10247.068359
10278.095703
10312.648438
10315.832031
10317.536133
10363.833984
10412.377930
10358.936523
10343.231445
10370.398438
10343.858398
10299.749023
10314.580078
10322.908203
10273.015625
10241.251953
10262.140625
10263.862305
10291.181641
10262.376953
10278.640625
10317.587891
10295.512695
10288.430664
10353.969727
10363.882812
10427.301758
10377.884766
10333.053711
10391.936523
10368.259766
10328.379883
10290.288086
10241.102539
10170.978516
10136.663086
10135.478516
10160.491211
10111.361328
10141.524414
10160.160156
10159.304688
10196.907227
10227.489258
10219.961914
10264.507812
10276.791016
10290.460938
10253.435547
10282.087891
10280.847656
10283.012695
10279.454102
10275.875977
10301.378906
10286.609375
10302.165039
10325.927734
10292.849609
10302.944336
10356.218750
10322.651367
10329.316406
10329.884766
10302.138672
10306.506836
10312.866211
10246.256836
10246.647461
10237.730469
10249.409180
10261.070312
10244.224609
10275.940430
10286.403320
10321.669922
10278.077148
10317.573242
10318.966797
10324.659180
10278.458984
10268.366211
10260.580078
10251.187500
10208.611328
10267.548828
10349.305664
10334.343750
10351.172852
10376.283203
10362.825195
10324.745117
10350.574219
10329.629883
10276.800781
10292.656250
10303.882812
10254.058594
10253.512695
10276.636719
10275.257812
10261.258789
10290.686523
10301.006836
10278.520508
10316.808594
10326.875977
10292.372070
10302.245117
10318.651367
10268.406250
10271.221680
10281.435547
10240.794922
10282.203125
10319.694336
10268.527344
10261.413086
10283.591797
10277.480469
10234.514648
10290.108398
10304.580078
10268.026367
10291.995117
10317.924805
10285.227539
10310.740234
10314.932617
10314.255859
10293.958008
10327.417969
10356.211914
10341.350586
10335.850586
10380.767578
10334.824219
10326.466797
10350.349609
10325.219727
10292.318359
10337.167969
10342.462891
10297.675781
10308.250977
10323.521484
10261.102539
10243.427734
10250.176758
10263.624023
10229.456055
10222.753906
10259.489258
10279.049805
10247.858398
10269.913086
10315.008789
10288.135742
10288.358398
10352.059570
10352.230469
10324.001953
10352.477539
10356.639648
```
