## Supplementary material for "Functional connectivity across the human subcortical auditory system using an autoregressive matrix-Gaussian copula graphical model approach with partial correlations": Code: roi-00_mean_ts.txt

```
10002.019531
9933.328125
9883.965820
9898.060547
9886.806641
9858.559570
9830.973633
9837.604492
9825.404297
9813.926758
9809.068359
9817.566406
9824.342773
9833.932617
9840.031250
9851.854492
9856.082031
9839.892578
9834.530273
9816.492188
9820.735352
9818.065430
9849.912109
9848.007812
9895.955078
9909.430664
9905.903320
9886.077148
9892.442383
9905.166992
9893.382812
9874.021484
9881.256836
9877.209961
9876.607422
9868.201172
9856.878906
9872.712891
9871.151367
9866.165039
9845.268555
9836.808594
9832.397461
9798.954102
9804.820312
9820.278320
9831.697266
9833.961914
9832.259766
9836.226562
9833.542969
9814.415039
9814.286133
9817.759766
9822.600586
9833.241211
9837.257812
9831.942383
9840.856445
9832.021484
9813.520508
9813.952148
9790.953125
9773.675781
9752.833008
9764.397461
9785.333008
9802.024414
9811.940430
9821.520508
9823.286133
9820.880859
9811.183594
9809.323242
9832.703125
9836.224609
9822.580078
9815.566406
9808.026367
9790.773438
9774.386719
9766.123047
9788.822266
9785.133789
9769.586914
9760.605469
9757.176758
9764.453125
9765.668945
9767.639648
9780.501953
9795.133789
9805.992188
9796.879883
9794.500977
9803.958008
9786.055664
9778.083984
9777.887695
9788.802734
9772.829102
9748.716797
9756.878906
9768.958008
9802.118164
9803.697266
9832.110352
9870.325195
9850.438477
9821.873047
9821.086914
9815.662109
9801.602539
9786.265625
9802.181641
9805.611328
9772.637695
9735.650391
9725.041992
9722.571289
9725.861328
9739.203125
9773.435547
9797.797852
9789.938477
9763.186523
9778.100586
9743.507812
9727.652344
9705.625000
9719.884766
9739.933594
9763.774414
9767.711914
9774.315430
9766.253906
9753.920898
9766.829102
9791.441406
9797.166016
9780.665039
9787.484375
9800.368164
9809.912109
9825.243164
9818.856445
9800.230469
9830.887695
9828.665039
9816.110352
9780.435547
9749.008789
9710.888672
9696.834961
9712.357422
9708.705078
9704.332031
9714.621094
9734.867188
9776.585938
9808.056641
9800.044922
9804.128906
9826.685547
9797.308594
9778.875977
9737.733398
9756.715820
9778.212891
9776.183594
9781.485352
9785.630859
9779.617188
9746.737305
9711.064453
9693.963867
9706.307617
9721.560547
9705.458984
9692.127930
9693.007812
9702.270508
9688.250000
9685.934570
9683.800781
9696.664062
9687.666992
9710.801758
9714.443359
9729.226562
9722.604492
9716.831055
9704.450195
9707.680664
9708.554688
9702.585938
9701.236328
9707.309570
9723.686523
9721.973633
9731.136719
9755.387695
9762.421875
9742.041992
9737.111328
9719.022461
9714.005859
9687.090820
9714.949219
9739.289062
9760.184570
9776.683594
9826.060547
9830.745117
9786.961914
9749.556641
9721.382812
9709.261719
9701.851562
9692.728516
9728.365234
9727.257812
9730.563477
9721.999023
9743.423828
9751.026367
9723.116211
9691.346680
9684.392578
9703.459961
9707.308594
9708.037109
9701.688477
9711.356445
9726.949219
9709.147461
9697.750977
9710.080078
9733.526367
9702.672852
9690.087891
9675.410156
9685.996094
9699.115234
9711.435547
9708.423828
9743.693359
9742.558594
9724.125000
9760.054688
9832.400391
9835.362305
9798.053711
9775.504883
9804.352539
9791.388672
9767.730469
9743.761719
9761.718750
9789.876953
9798.158203
9816.021484
9870.054688
9862.572266
9808.235352
9753.267578
9703.706055
9684.218750
9647.240234
9631.997070
9657.469727
9676.358398
9676.767578
9678.459961
9683.003906
9669.359375
9667.670898
9658.863281
9674.246094
9677.503906
9671.816406
9660.999023
9676.488281
9692.312500
9713.226562
9699.516602
9742.305664
9798.504883
9773.148438
9730.074219
9704.418945
9714.632812
9767.309570
9776.010742
9779.119141
9782.940430
9822.149414
9856.435547
9823.936523
9806.138672
9769.753906
9758.998047
9760.960938
9742.950195
9751.000000
9786.443359
9842.856445
9745.531250
9739.045898
9733.235352
9766.411133
9745.530273
9741.118164
9739.246094
9792.993164
9782.479492
9783.226562
9764.139648
9766.772461
9799.196289
9797.238281
9727.947266
9665.476562
9670.087891
9625.085938
9606.752930
9593.748047
9616.317383
9623.792969
9651.023438
9683.496094
9727.220703
9751.248047
9800.977539
9815.555664
9779.337891
9759.819336
9757.677734
9778.100586
9774.781250
9772.804688
9774.626953
9781.736328
9785.676758
9815.296875
9807.039062
9824.644531
9820.196289
9782.261719
9760.040039
9756.265625
9768.773438
9780.326172
9787.633789
9783.645508
9794.385742
9828.268555
9838.835938
9816.235352
9751.086914
9708.321289
9646.319336
9597.101562
9572.615234
9576.595703
9645.244141
9646.342773
9677.332031
9674.116211
9708.800781
9734.084961
9763.476562
9796.221680
9840.884766
9831.228516
9768.404297
9696.833008
9634.265625
9642.620117
9623.912109
9596.553711
9619.357422
9650.338867
9667.601562
9710.185547
9739.673828
9754.251953
9821.882812
9816.690430
9790.395508
9771.260742
9775.786133
9790.099609
9763.297852
9755.990234
9760.989258
9788.776367
9791.131836
9812.433594
9799.767578
9806.648438
9813.816406
9781.507812
9729.006836
9663.458984
9644.336914
9625.043945
9594.577148
9588.425781
9594.348633
9619.964844
9639.880859
9662.336914
9681.661133
9724.913086
9768.772461
9799.292969
9828.957031
9868.869141
9874.248047
9842.582031
9816.099609
9812.854492
9850.265625
9849.849609
9851.855469
9827.967773
9783.976562
9775.957031
9739.538086
9727.837891
9709.909180
9679.567383
9687.971680
9646.426758
9636.943359
9636.436523
9685.669922
9726.553711
9705.270508
9688.219727
9700.217773
9725.271484
9728.578125
9769.077148
9788.660156
9795.028320
9805.271484
9772.770508
9739.264648
9707.037109
9730.283203
9742.922852
9762.131836
9741.545898
9759.819336
9749.291016
9744.369141
9745.008789
9735.400391
9765.292969
9786.472656
9780.079102
9758.152344
9771.207031
9803.389648
9816.340820
9831.387695
9867.247070
9797.305664
9778.267578
9710.327148
9661.244141
9630.929688
9627.146484
9559.105469
9547.907227
9553.153320
9567.683594
9550.841797
9564.382812
9572.650391
9550.866211
9548.422852
9531.340820
9545.720703
9539.229492
9555.776367
9594.002930
9635.385742
9684.058594
9679.358398
9670.187500
9693.708984
9703.142578
9727.728516
9716.457031
9730.439453
9737.195312
9746.051758
9759.691406
9772.233398
9779.907227
9817.181641
9853.833008
9842.993164
9825.142578
9826.649414
9845.103516
9865.513672
9838.185547
9789.499023
9794.336914
9783.011719
9734.228516
9672.582031
9650.873047
9650.772461
9676.095703
9699.660156
9690.728516
9746.606445
9753.075195
9778.886719
9747.739258
9712.321289
9745.108398
9713.363281
9702.563477
9716.905273
9716.164062
9751.873047
9771.148438
9846.527344
9882.197266
9895.685547
9892.717773
9917.518555
9948.447266
9941.569336
9894.174805
9855.081055
9806.884766
9788.639648
9735.998047
9753.897461
9687.282227
9678.750000
9688.477539
9682.050781
9634.412109
9623.338867
9596.695312
9540.440430
9519.890625
9509.797852
9551.532227
9560.214844
9587.854492
9591.001953
9605.848633
9636.051758
9636.250000
9646.753906
9659.500000
9669.487305
9649.182617
9601.260742
9555.467773
9562.569336
9542.125977
9530.683594
9517.776367
9511.066406
9509.090820
9526.879883
9534.667969
9521.163086
9564.770508
9583.603516
9607.546875
9658.541992
9680.087891
9712.396484
9755.719727
9794.355469
9795.023438
9841.545898
9834.394531
9852.264648
9875.518555
9899.893555
9881.617188
9880.523438
9877.191406
9872.884766
9882.263672
9852.763672
9815.681641
9790.757812
9749.835938
9668.362305
9620.251953
9601.963867
9630.578125
9592.131836
9604.646484
9617.608398
9669.001953
9661.083984
9675.173828
9644.900391
9656.331055
9711.010742
9693.862305
9706.669922
9696.303711
9734.323242
9752.180664
9757.903320
9778.590820
9738.235352
9702.439453
9695.151367
9684.681641
9663.395508
9643.883789
9705.330078
9659.476562
9660.982422
9655.867188
9660.273438
9650.245117
9656.611328
9673.067383
9685.866211
9715.710938
9707.468750
9711.889648
9712.307617
9743.343750
9762.931641
9746.773438
9740.032227
9765.855469
9795.422852
9776.713867
9770.223633
9765.419922
9816.579102
9859.337891
9854.055664
9862.254883
9921.657227
9911.260742
9884.385742
9885.792969
9855.945312
9886.631836
9848.568359
9773.325195
9733.097656
9706.800781
9738.000000
9715.388672
9709.982422
9706.002930
9715.171875
9753.525391
9699.507812
9667.873047
9670.008789
9679.511719
9685.833008
9691.276367
9682.418945
9703.712891
9728.883789
9685.837891
9674.457031
9680.056641
9701.920898
9703.070312
9679.092773
9652.983398
9647.054688
9689.320312
9740.470703
9717.649414
9716.295898
9711.813477
9746.953125
9780.741211
9740.946289
9713.623047
9712.848633
9774.651367
9831.404297
9813.020508
9781.718750
9766.495117
9753.792969
9700.502930
9643.753906
9637.998047
9683.256836
9703.060547
9711.661133
9728.848633
9767.353516
9768.517578
9778.655273
9776.417969
9783.617188
9859.612305
9881.509766
9874.460938
9829.411133
9815.815430
9848.081055
9887.662109
9875.440430
9872.364258
9920.235352
9880.094727
9823.738281
9782.470703
9763.594727
9799.061523
9756.086914
9695.412109
9646.115234
9654.424805
9668.653320
9589.728516
9520.584961
9511.694336
9570.140625
9587.731445
9584.610352
9583.474609
9607.503906
9674.717773
9689.216797
9721.859375
9731.453125
9736.603516
9765.560547
9813.068359
9828.172852
9820.639648
9821.116211
9888.580078
9887.038086
9846.360352
9796.733398
9821.688477
9885.031250
9888.849609
9856.882812
9857.036133
9883.693359
9894.680664
9865.749023
9843.306641
9859.944336
9891.826172
9930.930664
9898.812500
9879.416016
9868.918945
9883.265625
9824.579102
9748.166992
9732.468750
9722.770508
9733.377930
9721.924805
9727.759766
9778.702148
9832.116211
9806.703125
9765.236328
9778.489258
9810.927734
9796.798828
9795.517578
9773.169922
9799.546875
9838.943359
9803.592773
9776.021484
9766.323242
9803.525391
9825.153320
9813.364258
9797.899414
9854.316406
9943.207031
9935.625977
9953.779297
9959.031250
9991.619141
9964.744141
9884.801758
9822.497070
9753.467773
9634.828125
9544.584961
9493.699219
9481.270508
9540.278320
9582.945312
9595.092773
9609.369141
9651.367188
9620.384766
9571.531250
9553.541992
9579.633789
9591.789062
9606.448242
9568.841797
9558.549805
9518.009766
9492.932617
9468.793945
9455.166992
9457.244141
9492.023438
9493.209961
9487.468750
9499.988281
9565.828125
9607.536133
9653.625000
9680.525391
9725.044922
9781.059570
9848.797852
9804.336914
9750.653320
9703.365234
9729.560547
9758.127930
9766.420898
9760.148438
9767.861328
9831.054688
9857.094727
9841.828125
9857.789062
9907.331055
9982.544922
9943.301758
9929.411133
9938.808594
9976.083008
9916.897461
9899.176758
9895.567383
9919.464844
9874.791016
9836.078125
9806.674805
9863.001953
9894.672852
9845.250977
9790.124023
9805.644531
9790.101562
9746.160156
9669.939453
9634.314453
9659.867188
9739.705078
9730.715820
9677.925781
9648.628906
9682.852539
9770.096680
9780.831055
9746.319336
9665.860352
9797.534180
9789.294922
9776.463867
9747.300781
9711.333008
9695.691406
9687.593750
9662.013672
9618.373047
9576.023438
9607.749023
9603.406250
9614.468750
9607.019531
9602.232422
9604.161133
```
