## Supplementary material for "Functional connectivity across the human subcortical auditory system using an autoregressive matrix-Gaussian copula graphical model approach with partial correlations": Code: roi-01_mean_ts.txt

```
11352.852539
11298.106445
11118.080078
11095.012695
11122.973633
11135.630859
11060.492188
11082.814453
11095.635742
11097.631836
11007.432617
11045.509766
11058.008789
11081.714844
11092.430664
11061.995117
11110.397461
11064.709961
11079.200195
10988.482422
11030.997070
11060.539062
11093.606445
11086.218750
11147.688477
11172.407227
11178.856445
11098.665039
11130.450195
11166.930664
11193.520508
11088.582031
11135.047852
11125.123047
11173.284180
11067.683594
11043.929688
11065.185547
11067.973633
11041.203125
11031.070312
11035.869141
11033.965820
11001.166016
11021.075195
11045.021484
11055.461914
11101.916992
11098.227539
11071.961914
11038.972656
11053.400391
10980.657227
11014.372070
10979.978516
11030.547852
11047.744141
11022.713867
11093.797852
11087.279297
11061.872070
11035.231445
11034.233398
11049.467773
10993.899414
11063.227539
11065.219727
11076.361328
11076.608398
11081.952148
11039.285156
11051.477539
11035.859375
11032.737305
11107.228516
11128.004883
11106.557617
11071.173828
11118.826172
11065.443359
11084.696289
11005.027344
11069.448242
11156.919922
11045.584961
11029.002930
10998.263672
11024.301758
11064.746094
11061.495117
11035.032227
11022.437500
11070.397461
11009.492188
11018.601562
11135.109375
11056.988281
11039.211914
11077.238281
11086.478516
11038.073242
11015.661133
11004.667969
11030.459961
11107.364258
11054.013672
11066.669922
11099.967773
11156.977539
11083.499023
11061.843750
11071.367188
11042.638672
11028.667969
11079.731445
11075.258789
11034.167969
11019.527344
10947.842773
10962.485352
10930.527344
10957.056641
10997.746094
11065.102539
11060.614258
11020.306641
11044.004883
11016.038086
10981.399414
10957.379883
10972.926758
10977.613281
10974.208984
11020.465820
11037.341797
11026.448242
11052.969727
11037.872070
11031.209961
11067.961914
11085.640625
11071.604492
11111.530273
11169.390625
11112.641602
11071.482422
11020.434570
11029.055664
11069.620117
11119.457031
11074.087891
11075.389648
10997.122070
10998.829102
10969.117188
10939.591797
10948.276367
10955.830078
10945.008789
11069.566406
11153.185547
11096.149414
11106.361328
11180.421875
11153.843750
11126.733398
11027.776367
10996.047852
11043.727539
11102.273438
11079.957031
11087.864258
11165.916016
11125.390625
11134.595703
11087.365234
11091.673828
11077.792969
10999.143555
10935.750977
10962.382812
10989.608398
10939.627930
10948.772461
11018.084961
10963.158203
10928.276367
10986.115234
10988.369141
10996.798828
11046.573242
11053.302734
11058.934570
11109.838867
11035.915039
11041.403320
10962.307617
10973.540039
10992.824219
10976.682617
11006.474609
11044.549805
11015.369141
11047.792969
11080.171875
11089.228516
11035.492188
10962.845703
11007.879883
10981.932617
10974.191406
10972.571289
11092.921875
11127.393555
11113.329102
11111.386719
11057.999023
11032.915039
11012.790039
11079.826172
11113.065430
11069.315430
11029.849609
10958.483398
11017.064453
11045.632812
11022.101562
11021.947266
11027.308594
11042.319336
11078.236328
11110.632812
11059.957031
11066.319336
11122.897461
11093.530273
10977.819336
10998.540039
11095.479492
11057.315430
11010.311523
10992.477539
11006.539062
11014.602539
11013.017578
11017.548828
10998.640625
11060.870117
11025.532227
11115.008789
11202.708984
11227.450195
11183.032227
11116.129883
11114.218750
11113.474609
11074.726562
10989.391602
11094.517578
11128.441406
11172.222656
11183.663086
11222.250977
11263.640625
11252.891602
11144.384766
11077.754883
11059.974609
10986.967773
10855.231445
10881.801758
10884.982422
10902.261719
10997.018555
11006.073242
11068.039062
11047.417969
11004.819336
10988.167969
10968.891602
10958.879883
10913.119141
11001.762695
11018.601562
11011.696289
10980.562500
10975.447266
11134.868164
11012.972656
11003.806641
10889.509766
10940.336914
10980.990234
10863.485352
10926.482422
10990.979492
11107.205078
11188.974609
11185.166016
11205.364258
11176.891602
11199.298828
11135.031250
11098.182617
11090.713867
11139.367188
11093.979492
11116.222656
11021.419922
10969.187500
10946.770508
10841.291016
10796.036133
10838.250000
10854.351562
10871.218750
10915.503906
10888.841797
10904.306641
10998.047852
11064.808594
10990.648438
10896.154297
10719.570312
10640.214844
10549.696289
10571.961914
10631.828125
10681.148438
10675.391602
10783.974609
10914.648438
10861.319336
10942.096680
10930.527344
10911.986328
10857.369141
10822.741211
10818.048828
10761.815430
10787.895508
10849.312500
10811.238281
10844.859375
10934.517578
10997.696289
10976.691406
10958.560547
10930.080078
10832.592773
10809.090820
10817.884766
10801.939453
10874.379883
10883.178711
10889.502930
10959.084961
11055.003906
11060.465820
11016.789062
10960.316406
10727.881836
10571.860352
10487.624023
10453.272461
10462.376953
10496.932617
10615.308594
10554.507812
10598.166992
10692.591797
10811.485352
10883.658203
10901.293945
10871.707031
10875.527344
10761.974609
10610.338867
10542.125977
10495.400391
10467.599609
10508.193359
10568.706055
10632.179688
10698.125977
10758.565430
10794.329102
10951.244141
10888.867188
10876.080078
10810.569336
10823.653320
10812.595703
10801.816406
10730.627930
10787.974609
10799.969727
10833.254883
10934.321289
10868.367188
10906.273438
10978.416992
10924.701172
10900.675781
10738.808594
10658.039062
10574.919922
10457.528320
10442.473633
10415.335938
10469.592773
10572.718750
10592.020508
10642.354492
10711.079102
10775.796875
10831.419922
10909.354492
10933.477539
10958.808594
10930.626953
10873.597656
10930.579102
10999.163086
11002.123047
10999.253906
10951.894531
10842.535156
10823.768555
10750.530273
10705.605469
10642.845703
10663.784180
10629.535156
10604.964844
10534.166016
10512.093750
10637.885742
10657.764648
10697.292969
10668.821289
10657.777344
10720.170898
10803.029297
10856.308594
10815.942383
10901.706055
10897.336914
10833.617188
10751.513672
10668.788086
10690.397461
10718.824219
10743.080078
10754.888672
10703.048828
10676.499023
10749.207031
10811.291016
10801.701172
10890.060547
10867.500000
10914.870117
10909.188477
10925.670898
11016.052734
11037.463867
11002.779297
11199.514648
11038.656250
11013.816406
10921.758789
10818.144531
10716.386719
10604.833984
10530.583984
10472.610352
10531.099609
10598.972656
10523.892578
10573.753906
10577.131836
10478.691406
10449.283203
10412.308594
10411.286133
10458.784180
10505.185547
10547.307617
10635.741211
10700.293945
10681.656250
10663.220703
10637.846680
10713.246094
10721.691406
10709.941406
10740.685547
10727.613281
10756.062500
10803.868164
10857.575195
10872.166016
10899.715820
10926.046875
10947.726562
10967.814453
10977.886719
11014.511719
11001.689453
11068.376953
11027.257812
10997.811523
10944.108398
10820.763672
10705.312500
10571.514648
10541.843750
10617.255859
10663.012695
10697.864258
10738.368164
10796.245117
10770.825195
10780.588867
10691.889648
10648.305664
10625.237305
10704.500000
10689.426758
10764.902344
10769.035156
10827.583984
10849.180664
10895.444336
10947.587891
11001.665039
11048.514648
11087.964844
11029.057617
10971.920898
11021.394531
10984.110352
10975.821289
11022.349609
10998.573242
10963.047852
10940.379883
10967.237305
10929.514648
10763.907227
10644.860352
10493.685547
10311.336914
10245.412109
10282.020508
10388.207031
10455.651367
10532.396484
10521.333984
10541.682617
10607.876953
10579.517578
10652.865234
10694.947266
10734.442383
10699.179688
10685.390625
10666.977539
10599.775391
10517.953125
10589.206055
10485.944336
10477.108398
10486.928711
10519.951172
10591.368164
10528.457031
10521.229492
10560.829102
10638.467773
10699.870117
10728.740234
10784.517578
10810.645508
10900.499023
10959.497070
10965.830078
10974.540039
10978.131836
10958.465820
11019.279297
10996.666992
11054.376953
11039.785156
11042.027344
11044.643555
11059.562500
10962.334961
10973.623047
10852.886719
10697.311523
10520.290039
10489.677734
10477.469727
10413.764648
10453.925781
10478.713867
10512.027344
10513.924805
10530.400391
10528.739258
10604.214844
10577.053711
10603.492188
10661.490234
10701.507812
10736.275391
10768.990234
10755.065430
10792.762695
10748.372070
10772.754883
10787.566406
10778.461914
10720.678711
10704.307617
10719.746094
10595.428711
10644.189453
10609.064453
10624.884766
10678.884766
10565.051758
10737.829102
10758.951172
10797.547852
10795.016602
10800.055664
10779.861328
10799.007812
10877.268555
10889.943359
10842.952148
10893.982422
10932.682617
10884.929688
10961.708984
10876.163086
10898.817383
10915.460938
10933.036133
10907.942383
11012.005859
10985.691406
10991.467773
11027.789062
11024.902344
11099.026367
10944.453125
10898.097656
10755.233398
10619.592773
10650.824219
10631.191406
10608.108398
10570.974609
10589.570312
10576.838867
10532.393555
10549.419922
10634.082031
10671.632812
10677.846680
10678.766602
10602.447266
10609.000000
10593.667969
10539.430664
10630.639648
10646.876953
10707.419922
10694.578125
10700.487305
10704.167969
10696.497070
10733.861328
10795.982422
10787.415039
10801.518555
10789.095703
10829.167969
10817.099609
10839.836914
10871.933594
10829.909180
10948.872070
11031.803711
11031.517578
10922.641602
10781.919922
10700.750977
10475.301758
10400.384766
10437.108398
10505.825195
10549.939453
10609.698242
10600.102539
10601.494141
10599.508789
10737.623047
10798.007812
10795.450195
10834.513672
10808.032227
10818.016602
10804.469727
10835.894531
10897.720703
10940.338867
10971.773438
10980.755859
10989.356445
10968.119141
10974.736328
10881.105469
10924.416992
11001.140625
10900.834961
10892.337891
10682.053711
10582.143555
10381.806641
10223.491211
10084.548828
10013.873047
10158.136719
10154.955078
10213.536133
10293.531250
10329.499023
10433.036133
10450.207031
10459.086914
10586.978516
10574.969727
10665.629883
10673.985352
10639.111328
10737.592773
10721.674805
10792.766602
10784.634766
10879.919922
10838.683594
10855.833984
10917.051758
10906.898438
10938.457031
10914.624023
10920.233398
10932.473633
10925.644531
10886.403320
10920.086914
10922.578125
10971.337891
10996.279297
10983.416016
10922.351562
10933.145508
10852.645508
10713.203125
10728.605469
10700.250977
10694.974609
10737.372070
10684.000000
10712.907227
10698.412109
10662.851562
10651.009766
10689.276367
10746.824219
10739.917969
10783.384766
10770.163086
10809.407227
10851.635742
10779.144531
10799.560547
10735.567383
10840.981445
10724.173828
10817.583008
10814.319336
10865.188477
10882.316406
10915.432617
10940.982422
10884.173828
10844.213867
10840.777344
10642.437500
10427.937500
10310.200195
10087.162109
10093.838867
9998.833008
10052.162109
10137.352539
10260.500977
10336.507812
10346.701172
10358.828125
10223.207031
10188.566406
10152.271484
10223.500977
10317.379883
10375.479492
10378.523438
10408.780273
10336.082031
10320.986328
10276.332031
10232.013672
10252.525391
10364.463867
10318.249023
10308.691406
10311.034180
10402.359375
10483.023438
10577.583008
10681.613281
10701.066406
10800.557617
10841.092773
10746.648438
10661.415039
10565.956055
10583.196289
10620.273438
10635.091797
10630.688477
10679.258789
10726.874023
10773.461914
10793.600586
10837.148438
10886.909180
10917.623047
10958.395508
10953.614258
10962.784180
10975.691406
10983.444336
10925.557617
10942.226562
10913.588867
10880.740234
10975.482422
10961.458984
10953.145508
10921.384766
11005.441406
10940.393555
10955.983398
10882.443359
10860.656250
10802.859375
10699.735352
10738.403320
10692.092773
10591.329102
10586.293945
10604.472656
10665.983398
10639.472656
10682.062500
10691.986328
10682.908203
10742.143555
10733.302734
10704.555664
10803.929688
10721.090820
10669.095703
10683.266602
10443.822266
10299.448242
10119.794922
10063.586914
10007.951172
10040.678711
10087.930664
10135.014648
10239.837891
```
