## Supplementary material for "Functional connectivity across the human subcortical auditory system using an autoregressive matrix-Gaussian copula graphical model approach with partial correlations": Code: roi-02_mean_ts.txt

```
11905.098633
11847.035156
11794.724609
11819.081055
11828.472656
11782.917969
11747.138672
11743.195312
11723.313477
11700.410156
11693.848633
11715.370117
11728.257812
11724.489258
11740.843750
11770.485352
11775.893555
11757.791992
11738.218750
11726.716797
11724.750977
11750.487305
11752.824219
11762.152344
11801.307617
11811.956055
11797.177734
11759.916016
11778.766602
11775.372070
11774.420898
11756.351562
11786.914062
11778.524414
11776.256836
11755.670898
11744.008789
11759.106445
11760.357422
11734.485352
11759.939453
11741.148438
11740.465820
11725.506836
11721.173828
11755.787109
11769.994141
11750.555664
11720.867188
11748.556641
11742.094727
11713.137695
11708.791016
11726.253906
11753.322266
11745.853516
11727.036133
11733.144531
11749.311523
11738.300781
11729.632812
11731.435547
11714.768555
11696.791016
11674.413086
11688.436523
11724.691406
11719.429688
11721.409180
11753.003906
11740.909180
11729.974609
11706.599609
11716.799805
11733.119141
11750.272461
11735.964844
11734.273438
11728.798828
11709.122070
11693.920898
11702.090820
11714.381836
11712.734375
11680.009766
11662.429688
11676.061523
11686.026367
11671.641602
11680.535156
11705.589844
11719.139648
11724.894531
11698.119141
11728.348633
11716.282227
11690.840820
11679.105469
11691.278320
11707.104492
11704.726562
11694.658203
11693.740234
11727.228516
11749.471680
11739.114258
11768.102539
11796.339844
11773.610352
11737.655273
11749.487305
11750.518555
11707.765625
11696.896484
11739.895508
11738.535156
11704.400391
11659.966797
11669.890625
11675.012695
11680.316406
11681.844727
11737.554688
11757.708984
11743.840820
11719.259766
11718.766602
11684.304688
11646.028320
11639.779297
11687.850586
11692.167969
11699.469727
11721.666016
11732.887695
11727.029297
11697.527344
11681.569336
11709.265625
11725.452148
11699.976562
11710.044922
11743.546875
11772.368164
11767.521484
11764.200195
11772.146484
11800.970703
11790.849609
11775.689453
11763.225586
11712.762695
11670.703125
11643.290039
11665.545898
11662.644531
11672.144531
11676.828125
11707.966797
11760.333984
11793.604492
11778.946289
11800.666016
11819.998047
11783.312500
11760.969727
11723.602539
11743.021484
11765.690430
11787.605469
11777.920898
11788.875000
11799.670898
11761.189453
11715.020508
11707.205078
11732.844727
11719.112305
11680.541016
11668.512695
11686.301758
11687.852539
11682.740234
11676.791016
11694.038086
11686.424805
11668.956055
11666.721680
11682.201172
11700.565430
11698.604492
11682.905273
11702.770508
11715.298828
11710.583008
11693.109375
11701.997070
11710.612305
11706.185547
11693.531250
11712.033203
11729.550781
11730.581055
11710.400391
11695.763672
11681.157227
11653.678711
11638.900391
11672.530273
11693.423828
11702.386719
11736.479492
11759.065430
11771.894531
11732.620117
11691.348633
11675.932617
11666.094727
11669.953125
11675.500000
11719.977539
11723.925781
11700.537109
11704.053711
11715.173828
11710.579102
11699.625000
11658.057617
11661.712891
11696.548828
11701.243164
11704.811523
11690.354492
11711.857422
11715.173828
11690.373047
11675.095703
11704.602539
11715.672852
11689.127930
11656.928711
11636.721680
11669.121094
11679.418945
11645.195312
11663.390625
11655.811523
11695.536133
11669.404297
11723.194336
11800.663086
11810.750000
11778.565430
11750.590820
11743.879883
11721.062500
11694.215820
11691.390625
11721.856445
11758.329102
11789.856445
11793.771484
11856.832031
11838.516602
11782.766602
11713.522461
11680.639648
11627.072266
11590.948242
11559.700195
11558.731445
11584.879883
11594.202148
11598.946289
11624.177734
11633.876953
11614.237305
11626.343750
11645.968750
11619.814453
11601.046875
11619.223633
11635.672852
11637.073242
11638.871094
11641.470703
11681.906250
11746.413086
11688.434570
11670.413086
11650.801758
11716.194336
11710.092773
11716.800781
11735.161133
11750.711914
11801.425781
11837.728516
11799.846680
11792.158203
11772.039062
11750.014648
11733.817383
11738.104492
11756.169922
11780.438477
11823.665039
11744.765625
11710.946289
11683.722656
11694.427734
11662.262695
11647.231445
11670.791992
11718.966797
11681.800781
11698.861328
11702.017578
11719.519531
11757.165039
11743.565430
11685.377930
11618.640625
11550.524414
11507.446289
11506.270508
11542.538086
11543.848633
11571.129883
11601.928711
11650.265625
11704.351562
11700.895508
11772.546875
11792.794922
11762.163086
11725.758789
11735.922852
11721.344727
11704.527344
11703.295898
11687.393555
11700.625000
11716.759766
11772.089844
11777.004883
11776.887695
11771.023438
11692.808594
11667.065430
11686.677734
11700.585938
11708.317383
11712.987305
11690.951172
11716.833008
11764.545898
11771.288086
11765.919922
11702.015625
11671.329102
11608.666016
11549.226562
11482.686523
11488.412109
11519.252930
11522.885742
11544.463867
11541.831055
11604.062500
11633.884766
11688.496094
11732.573242
11777.996094
11748.930664
11693.173828
11620.893555
11560.861328
11514.694336
11479.424805
11502.563477
11528.363281
11567.292969
11606.723633
11654.292969
11673.928711
11698.152344
11762.402344
11744.964844
11724.585938
11696.930664
11696.105469
11696.007812
11671.909180
11656.656250
11662.921875
11703.238281
11722.133789
11741.801758
11724.755859
11725.909180
11718.498047
11674.373047
11613.029297
11578.547852
11553.331055
11500.616211
11445.490234
11455.621094
11453.597656
11494.197266
11520.877930
11542.006836
11553.704102
11589.129883
11639.665039
11678.505859
11700.225586
11737.990234
11741.105469
11727.138672
11737.189453
11732.941406
11785.959961
11811.226562
11810.080078
11771.390625
11719.274414
11693.297852
11608.097656
11586.513672
11558.496094
11579.306641
11578.446289
11549.009766
11511.567383
11500.438477
11535.258789
11571.103516
11538.077148
11535.761719
11570.590820
11586.802734
11593.825195
11615.254883
11618.044922
11671.824219
11681.334961
11642.645508
11596.467773
11591.784180
11603.815430
11625.416992
11634.829102
11636.067383
11631.108398
11632.843750
11627.710938
11624.451172
11629.219727
11659.625000
11662.705078
11654.066406
11647.168945
11689.153320
11734.389648
11719.615234
11736.045898
11861.699219
11780.219727
11718.375977
11665.614258
11614.087891
11562.688477
11507.307617
11437.603516
11429.856445
11471.057617
11464.865234
11446.880859
11464.254883
11456.676758
11429.932617
11403.852539
11395.719727
11416.186523
11425.934570
11432.548828
11460.494141
11512.517578
11540.035156
11529.453125
11519.443359
11520.131836
11568.428711
11558.263672
11576.496094
11596.353516
11617.074219
11642.485352
11655.513672
11681.478516
11693.469727
11725.393555
11749.889648
11738.650391
11732.935547
11721.634766
11751.321289
11753.894531
11756.796875
11736.057617
11681.467773
11676.338867
11620.521484
11562.714844
11539.533203
11557.468750
11577.412109
11596.530273
11601.732422
11645.627930
11665.767578
11676.550781
11622.245117
11589.083008
11629.668945
11624.904297
11606.929688
11619.282227
11632.447266
11647.127930
11662.059570
11713.951172
11745.017578
11781.624023
11820.208984
11856.273438
11883.083984
11854.947266
11803.114258
11760.037109
11726.883789
11711.873047
11683.925781
11608.670898
11613.501953
11649.122070
11664.516602
11636.059570
11583.155273
11563.396484
11487.787109
11409.307617
11377.773438
11386.458008
11436.791016
11452.823242
11469.939453
11480.842773
11531.335938
11565.932617
11564.297852
11565.011719
11580.127930
11596.120117
11582.877930
11519.451172
11483.046875
11478.371094
11479.957031
11455.654297
11430.973633
11435.008789
11438.864258
11449.173828
11460.234375
11466.097656
11473.029297
11468.010742
11503.938477
11549.930664
11579.310547
11634.004883
11658.803711
11693.050781
11716.889648
11732.624023
11743.412109
11739.481445
11767.399414
11784.349609
11768.299805
11775.467773
11788.674805
11821.862305
11820.374023
11811.902344
11790.768555
11777.006836
11691.817383
11602.106445
11527.834961
11531.114258
11525.603516
11504.739258
11521.286133
11565.168945
11564.159180
11551.956055
11573.556641
11564.390625
11585.231445
11579.878906
11596.712891
11619.269531
11626.957031
11644.624023
11671.862305
11678.106445
11642.781250
11634.776367
11629.003906
11624.902344
11572.027344
11536.016602
11507.704102
11550.913086
11522.307617
11526.129883
11538.888672
11538.086914
11546.800781
11577.372070
11593.011719
11626.498047
11639.987305
11616.362305
11634.034180
11619.675781
11667.325195
11664.544922
11662.045898
11657.980469
11710.709961
11713.647461
11701.048828
11683.458008
11672.974609
11701.082031
11719.051758
11743.339844
11752.722656
11817.757812
11792.719727
11757.061523
11744.490234
11740.639648
11782.836914
11709.963867
11638.877930
11587.325195
11573.569336
11600.114258
11619.702148
11584.165039
11603.739258
11594.337891
11593.986328
11560.802734
11557.730469
11580.789062
11590.808594
11572.708008
11565.799805
11551.642578
11553.699219
11536.599609
11536.482422
11555.169922
11536.484375
11577.595703
11596.342773
11572.105469
11538.583008
11527.775391
11541.705078
11570.979492
11569.889648
11570.822266
11572.072266
11614.078125
11626.280273
11610.089844
11604.465820
11612.103516
11687.724609
11732.585938
11724.652344
11678.913086
11642.979492
11616.426758
11522.096680
11466.555664
11462.414062
11481.953125
11521.204102
11535.761719
11539.271484
11585.291016
11597.891602
11631.503906
11641.607422
11655.919922
11693.562500
11713.305664
11712.504883
11673.316406
11683.057617
11687.896484
11714.170898
11722.982422
11720.459961
11754.436523
11712.667969
11639.326172
11612.351562
11636.989258
11708.741211
11628.304688
11570.410156
11518.537109
11494.769531
11459.145508
11374.419922
11330.753906
11342.812500
11347.529297
11348.442383
11360.369141
11369.181641
11409.333008
11454.607422
11497.882812
11539.543945
11574.880859
11578.083008
11593.661133
11621.359375
11640.099609
11648.738281
11659.206055
11716.368164
11708.567383
11656.517578
11634.383789
11661.425781
11695.108398
11699.888672
11686.116211
11692.665039
11716.589844
11706.315430
11687.972656
11679.520508
11698.125000
11727.199219
11753.419922
11726.717773
11710.611328
11725.461914
11722.917969
11656.676758
11603.038086
11571.571289
11565.036133
11565.331055
11578.770508
11567.208984
11620.099609
11645.508789
11625.784180
11601.671875
11614.991211
11616.538086
11625.355469
11616.858398
11624.637695
11643.654297
11664.960938
11650.572266
11635.980469
11625.662109
11647.698242
11663.505859
11637.411133
11633.964844
11687.000000
11728.314453
11750.119141
11748.595703
11752.548828
11752.617188
11704.345703
11604.558594
11508.710938
11434.013672
11327.641602
11287.977539
11285.816406
11309.936523
11328.603516
11365.591797
11382.990234
11401.209961
11429.372070
11378.431641
11362.286133
11359.840820
11376.621094
11373.700195
11369.779297
11349.420898
11356.199219
11304.598633
11272.881836
11268.360352
11268.066406
11284.109375
11279.975586
11284.533203
11288.550781
11304.024414
11341.065430
11381.186523
11438.223633
11482.782227
11555.000000
11626.840820
11635.883789
11607.200195
11524.057617
11497.524414
11536.206055
11518.856445
11537.561523
11540.652344
11572.873047
11647.349609
11654.970703
11655.245117
11670.546875
11727.445312
11776.241211
11762.512695
11736.371094
11730.119141
11772.649414
11746.357422
11717.346680
11726.746094
11715.932617
11704.577148
11674.319336
11668.844727
11694.093750
11731.657227
11727.143555
11663.636719
11657.904297
11638.477539
11588.840820
11515.681641
11453.210938
11477.986328
11495.724609
11459.175781
11409.368164
11437.115234
11473.035156
11472.188477
11376.628906
11479.418945
11500.259766
11528.923828
11576.853516
11538.332031
11520.506836
11492.913086
11527.621094
11473.442383
11416.391602
11334.587891
11280.325195
11279.846680
11302.444336
11290.309570
11308.745117
11322.185547
11353.956055
```
