## Supplementary material for "Functional connectivity across the human subcortical auditory system using an autoregressive matrix-Gaussian copula graphical model approach with partial correlations": Code: roi-03_mean_ts.txt

```
11412.618164
11331.949219
11242.457031
11240.283203
11232.290039
11206.314453
11151.287109
11169.320312
11137.387695
11140.078125
11132.114258
11169.184570
11184.598633
11191.180664
11215.882812
11232.186523
11246.033203
11212.561523
11198.070312
11217.879883
11176.160156
11170.446289
11233.395508
11212.089844
11333.281250
11259.398438
11272.332031
11244.014648
11274.829102
11228.739258
11252.024414
11232.447266
11252.942383
11243.916016
11244.209961
11165.171875
11175.962891
11196.371094
11196.379883
11203.128906
11204.699219
11186.941406
11219.428711
11212.046875
11237.421875
11191.879883
11212.412109
11212.992188
11177.169922
11248.643555
11148.997070
11149.831055
11069.663086
11165.645508
11118.769531
11129.191406
11193.723633
11228.121094
11266.342773
11226.527344
11223.587891
11208.158203
11250.414062
11219.192383
11132.953125
11175.844727
11201.921875
11216.755859
11206.527344
11259.094727
11227.623047
11234.209961
11171.694336
11234.055664
11238.098633
11243.137695
11240.336914
11254.086914
11266.780273
11248.732422
11143.149414
11192.213867
11209.958008
11182.282227
11167.908203
11167.718750
11164.040039
11142.131836
11165.306641
11252.645508
11184.203125
11196.135742
11196.300781
11171.947266
11179.527344
11258.330078
11167.606445
11196.773438
11244.430664
11220.368164
11198.444336
11214.471680
11176.697266
11178.344727
11227.765625
11174.260742
11237.355469
11268.671875
11249.091797
11220.903320
11229.825195
11206.980469
11181.898438
11168.449219
11263.760742
11263.353516
11259.418945
11155.255859
11145.322266
11131.507812
11126.413086
11152.244141
11198.458008
11301.929688
11298.199219
11204.344727
11273.061523
11187.612305
11239.678711
11160.914062
11166.817383
11163.643555
11142.121094
11187.766602
11225.270508
11274.263672
11197.202148
11238.905273
11197.312500
11221.653320
11268.186523
11260.501953
11287.899414
11316.296875
11251.339844
11229.803711
11213.132812
11286.399414
11236.571289
11233.561523
11249.784180
11260.977539
11264.754883
11206.432617
11161.318359
11151.094727
11150.701172
11162.455078
11137.639648
11304.362305
11277.458008
11230.829102
11252.810547
11321.332031
11326.712891
11325.896484
11297.432617
11235.802734
11264.369141
11275.986328
11331.732422
11350.539062
11327.691406
11332.209961
11265.561523
11284.098633
11302.378906
11268.229492
11199.288086
11179.191406
11145.820312
11147.405273
11153.314453
11189.248047
11214.380859
11185.079102
11173.862305
11153.846680
11197.052734
11183.565430
11282.519531
11220.905273
11283.597656
11349.621094
11362.453125
11298.687500
11254.381836
11252.758789
11254.445312
11197.898438
11267.525391
11268.628906
11291.280273
11282.707031
11304.515625
11340.502930
11290.977539
11229.336914
11208.038086
11213.735352
11202.898438
11125.606445
11268.385742
11281.989258
11280.480469
11226.715820
11266.610352
11235.429688
11233.951172
11241.458984
11297.125977
11253.163086
11179.667969
11191.912109
11211.850586
11254.546875
11184.860352
11208.709961
11200.716797
11207.572266
11237.416016
11272.617188
11242.912109
11310.630859
11287.839844
11235.739258
11197.917969
11242.255859
11252.649414
11277.953125
11199.345703
11219.086914
11208.587891
11147.567383
11226.685547
11188.463867
11133.844727
11188.876953
11145.625977
11283.959961
11391.668945
11447.702148
11341.795898
11260.218750
11294.644531
11244.429688
11232.989258
11194.700195
11228.806641
11246.225586
11265.684570
11256.112305
11362.626953
11414.380859
11355.274414
11283.210938
11225.575195
11231.623047
11082.600586
10997.905273
10958.591797
10932.364258
11036.044922
11047.879883
11104.156250
11101.712891
11124.520508
11141.480469
11139.648438
11093.420898
11007.373047
11023.915039
11091.812500
11109.752930
11132.851562
11167.632812
11224.823242
11231.174805
11110.125977
11151.712891
11129.331055
11159.989258
11163.049805
11101.245117
11148.237305
11174.418945
11268.935547
11389.766602
11328.100586
11367.728516
11325.188477
11243.657227
11193.601562
11094.142578
11158.921875
11175.578125
11205.934570
11158.350586
11182.923828
11071.492188
11110.260742
11008.680664
11007.236328
10984.970703
11028.537109
10996.342773
11051.514648
11061.848633
11167.764648
11181.472656
11215.955078
11262.017578
11103.371094
10944.641602
10846.642578
10832.934570
10891.694336
10950.844727
10926.620117
10989.239258
11004.522461
11148.241211
11114.359375
11218.094727
11174.619141
11229.732422
11119.430664
11070.382812
11032.964844
11031.416992
11082.212891
11052.028320
11066.445312
11074.076172
11205.252930
11231.811523
11203.250000
11174.543945
11102.074219
11046.338867
10994.200195
11069.784180
11025.604492
11111.954102
11069.475586
11091.812500
11175.247070
11202.688477
11229.236328
11204.650391
11155.377930
11040.848633
10984.017578
10832.652344
10744.790039
10737.336914
10738.564453
10813.997070
10786.138672
10888.918945
10967.757812
11026.587891
11119.848633
11179.395508
11212.221680
11082.013672
11030.758789
10900.384766
10793.747070
10692.416992
10728.416016
10827.782227
10833.682617
10889.460938
10927.335938
11069.913086
11047.025391
11160.688477
11138.736328
11129.114258
11091.831055
11087.429688
11138.489258
11064.428711
11049.536133
11045.126953
11091.123047
11052.529297
11144.100586
11140.091797
11176.935547
11164.319336
11200.027344
11098.847656
11052.555664
10947.305664
10820.645508
10739.334961
10687.584961
10648.673828
10752.722656
10862.841797
10897.443359
10919.410156
10933.067383
11023.424805
11062.745117
11128.019531
11137.904297
11135.434570
11169.569336
11169.944336
11159.038086
11264.504883
11248.121094
11175.164062
11214.444336
11116.789062
10990.287109
10931.934570
10862.583984
10833.871094
10927.907227
10887.452148
10841.042969
10857.962891
10801.139648
10826.059570
10871.255859
10906.269531
10930.639648
10944.685547
10975.517578
11012.982422
11015.056641
11015.100586
11081.862305
11095.115234
11042.179688
10949.821289
10938.055664
10927.026367
10970.694336
10976.745117
10981.616211
10959.722656
10956.592773
11030.923828
11133.494141
11100.155273
11175.868164
11205.235352
11198.504883
11172.152344
11177.787109
11235.923828
11203.896484
11216.636719
11367.187500
11244.261719
11146.794922
11072.242188
10991.200195
10961.008789
10869.579102
10719.148438
10727.165039
10788.821289
10766.480469
10796.723633
10818.700195
10780.606445
10745.841797
10695.694336
10718.238281
10748.725586
10778.902344
10787.249023
10863.474609
10877.027344
10920.959961
10907.862305
10892.768555
10903.437500
10976.148438
10958.895508
10954.578125
11107.144531
11005.418945
11088.302734
11021.427734
11084.941406
11056.388672
11120.533203
11189.244141
11200.614258
11220.546875
11233.420898
11195.586914
11248.158203
11253.917969
11237.347656
11244.014648
11139.151367
10987.121094
10888.590820
10786.115234
10860.572266
10850.808594
10830.490234
10986.202148
10964.600586
10984.765625
11050.292969
11048.565430
10983.584961
10910.783203
10974.287109
10998.209961
10942.417969
10922.091797
11076.148438
11059.580078
11050.534180
11135.119141
11208.660156
11266.359375
11319.229492
11331.707031
11262.398438
11224.882812
11243.531250
11288.233398
11227.734375
11202.732422
11216.401367
11209.873047
11235.808594
11130.457031
11129.586914
11014.791992
10857.028320
10757.837891
10612.408203
10605.284180
10609.895508
10697.819336
10636.138672
10793.418945
10762.871094
10849.877930
10879.152344
10906.276367
10943.559570
11019.496094
10991.715820
10983.511719
10947.673828
10926.236328
10936.170898
10854.916016
10949.707031
10920.828125
10874.623047
10848.279297
10858.692383
10897.130859
10863.136719
10867.679688
10841.149414
10945.639648
11072.372070
11048.510742
11087.219727
11088.472656
11195.864258
11228.016602
11239.432617
11203.985352
11213.149414
11289.380859
11248.749023
11307.665039
11326.370117
11296.087891
11318.260742
11320.898438
11280.700195
11260.312500
11209.128906
11172.151367
11042.650391
10872.165039
10822.053711
10824.950195
10740.247070
10808.249023
10850.222656
10832.671875
10824.764648
10870.834961
10762.208984
10882.634766
10783.989258
10924.194336
11007.258789
11053.325195
11038.385742
11041.479492
11018.017578
11070.126953
11076.845703
11038.382812
11016.548828
11017.612305
11049.397461
10944.405273
10909.416992
10854.929688
10855.442383
10881.942383
10946.207031
10956.935547
11114.583008
11056.575195
11068.561523
11111.291992
11092.218750
11136.185547
11102.302734
11041.120117
11055.530273
11093.057617
11146.597656
11173.218750
11143.135742
11113.316406
11146.977539
11123.129883
11145.047852
11054.990234
11164.502930
11186.984375
11252.389648
11245.963867
11221.126953
11195.412109
11203.702148
11340.320312
11149.011719
11154.251953
11042.626953
10954.045898
10894.813477
10908.125000
10869.225586
10868.224609
10840.670898
10789.152344
10833.730469
10819.199219
10917.797852
10979.212891
10890.924805
10915.008789
10821.819336
10844.668945
10808.984375
10831.856445
10950.165039
10870.989258
10960.493164
10979.440430
11049.777344
11004.671875
10993.199219
11012.645508
11002.833008
11086.165039
11117.792969
11083.011719
11036.596680
11166.669922
11162.537109
11174.888672
11198.155273
11269.639648
11249.371094
11340.747070
11195.081055
11039.303711
10859.640625
10643.642578
10695.441406
10651.030273
10645.940430
10735.308594
10825.149414
10790.268555
10876.155273
10855.299805
10999.144531
11048.962891
11056.219727
11088.893555
11120.370117
11151.826172
11082.882812
11139.704102
11159.207031
11199.485352
11243.356445
11301.067383
11314.639648
11226.351562
11266.382812
11260.290039
11250.796875
11293.594727
11221.572266
11163.500977
11020.427734
10870.406250
10729.308594
10522.435547
10417.832031
10349.645508
10397.155273
10335.280273
10547.216797
10643.806641
10626.432617
10671.584961
10747.264648
10797.158203
10926.179688
10880.892578
10924.081055
10917.943359
10930.374023
11035.357422
10987.356445
11068.210938
11113.754883
11139.067383
11148.080078
11205.932617
11170.370117
11197.710938
11253.426758
11205.268555
11166.242188
11235.392578
11216.631836
11205.953125
11187.882812
11246.210938
11221.732422
11200.345703
11160.002930
11209.459961
11162.263672
11140.646484
11074.272461
11058.128906
11088.065430
11030.145508
11074.842773
11016.095703
11004.727539
11057.172852
11008.521484
10962.544922
10954.670898
11010.034180
10962.543945
11103.685547
11023.279297
11085.457031
11044.851562
11013.356445
11045.123047
11047.495117
11061.895508
11044.798828
11122.162109
11097.634766
11078.200195
11095.495117
11141.620117
11124.988281
11072.345703
11028.645508
10954.382812
10809.100586
10658.067383
10496.094727
10352.929688
10323.537109
10273.210938
10270.117188
10338.751953
10486.432617
10619.504883
10624.376953
10619.373047
10514.809570
10474.517578
10465.395508
10502.033203
10589.780273
10618.199219
10673.257812
10681.670898
10607.479492
10584.621094
10591.013672
10631.220703
10644.096680
10633.687500
10650.094727
10653.328125
10601.084961
10711.844727
10772.166016
10830.472656
10953.849609
11018.560547
11116.584961
11080.972656
11052.202148
11015.682617
10868.820312
10914.716797
10826.856445
10849.782227
10881.254883
10870.299805
10965.707031
11026.296875
11040.963867
11128.658203
11180.142578
11150.921875
11275.355469
11263.690430
11213.607422
11207.621094
11237.673828
11174.916992
11137.365234
11173.758789
11171.924805
11246.541016
11218.937500
11247.632812
11198.178711
11292.604492
11270.121094
11231.176758
11175.905273
11162.828125
11141.392578
11031.387695
11025.982422
10885.857422
10882.953125
10859.539062
10887.618164
10865.451172
10905.395508
10806.141602
10887.522461
10916.648438
10920.160156
10927.521484
10972.777344
11088.100586
10993.742188
10929.823242
10847.273438
10742.316406
10635.914062
10426.808594
10262.152344
10262.553711
10202.232422
10273.407227
10379.462891
10528.177734
```
