## Supplementary material for "Functional connectivity across the human subcortical auditory system using an autoregressive matrix-Gaussian copula graphical model approach with partial correlations": Code: roi-04_mean_ts.txt

```
9224.156250
9088.281250
9047.041016
9131.728516
9036.468750
9158.576172
8924.156250
9030.498047
9054.138672
9001.210938
8982.339844
9055.325195
9135.805664
8979.497070
9073.110352
9160.649414
9179.164062
8969.017578
9091.329102
9093.221680
8995.876953
8927.275391
9151.475586
9082.221680
8890.862305
8975.603516
8913.681641
8976.194336
9036.855469
9130.189453
9102.304688
9143.885742
9025.599609
9117.105469
9219.488281
9015.433594
9012.705078
8982.999023
9079.306641
9114.336914
9120.787109
9275.540039
9256.269531
8938.513672
9101.906250
8868.435547
9094.595703
9013.623047
9024.732422
9169.416992
9076.248047
9050.566406
9165.792969
9118.775391
9075.309570
8976.693359
8911.955078
8966.347656
9208.710938
8805.750000
9023.695312
8998.959961
9181.722656
8978.623047
9001.419922
9182.380859
9137.488281
9042.298828
9157.758789
8980.341797
9213.656250
8985.240234
9151.484375
9075.076172
9127.484375
9279.732422
9024.541016
9065.388672
9134.705078
9012.523438
9047.494141
8812.890625
9034.253906
9130.216797
9035.322266
8912.115234
8881.707031
8903.648438
8859.669922
8902.425781
9143.339844
8982.240234
9131.380859
9281.661133
9129.603516
8879.933594
9212.782227
8875.546875
8894.021484
8958.302734
9091.863281
9217.544922
9265.938477
9014.843750
9229.683594
9008.787109
9134.287109
9156.095703
9170.222656
8885.386719
9150.764648
8888.564453
9091.726562
8821.667969
9047.654297
9097.097656
9022.761719
8955.159180
9042.814453
8970.966797
9053.258789
8974.488281
9066.246094
9011.447266
9011.365234
9197.347656
9004.046875
9201.565430
9158.220703
8947.001953
8846.387695
9069.378906
8860.911133
9011.843750
8905.847656
8912.653320
9040.092773
8803.269531
8937.464844
8987.191406
8813.275391
8683.028320
8624.583984
8665.119141
8928.434570
8681.388672
9015.286133
8949.127930
9224.870117
8895.025391
8855.417969
8986.349609
9088.971680
9283.280273
8884.437500
8855.020508
8817.577148
8735.039062
8821.849609
8881.956055
8844.306641
9027.685547
8910.644531
9029.867188
9038.597656
8951.964844
8938.953125
8829.595703
8969.042969
9071.182617
8878.761719
8960.558594
8877.391602
9063.901367
8961.325195
8925.222656
8976.707031
9023.853516
9076.494141
9042.875000
9014.187500
8786.433594
8927.037109
8933.724609
8870.121094
8852.039062
8922.169922
8920.343750
8938.304688
8825.208008
8708.352539
8845.634766
8619.868164
8900.470703
8850.154297
8709.208984
8711.084961
8861.577148
8597.819336
8714.882812
8595.309570
9122.957031
8899.998047
8854.841797
8868.876953
8757.078125
8893.847656
8662.480469
8740.466797
8764.400391
8920.846680
8587.149414
8810.683594
9005.513672
8846.369141
8841.541992
8697.308594
8859.641602
8920.390625
8917.756836
8759.017578
8852.571289
8864.820312
8925.179688
8843.638672
8934.245117
8930.171875
8976.375000
9024.767578
9061.041992
9088.970703
8886.210938
9054.291992
9078.720703
8868.979492
9053.386719
8980.333984
8936.048828
9048.324219
8840.995117
8834.792969
8835.214844
9004.228516
9089.171875
8832.676758
8841.768555
8948.878906
9021.768555
8912.664062
9002.300781
9127.201172
8940.443359
8715.989258
9068.609375
8923.041016
9104.555664
8845.173828
8731.424805
9095.160156
8976.176758
8674.263672
8686.618164
8959.232422
8949.017578
8941.851562
9017.790039
8910.353516
8822.891602
8994.273438
8672.197266
8724.050781
8999.088867
9014.564453
8546.154297
9021.253906
8760.479492
8677.067383
8831.774414
8714.585938
8743.099609
8787.381836
8773.205078
8868.744141
8568.289062
9197.263672
8849.476562
8839.066406
8914.184570
8742.810547
8740.710938
8813.891602
8786.183594
8773.542969
8626.673828
8729.169922
8644.993164
9078.100586
8692.980469
8799.589844
8908.271484
8776.226562
8646.347656
8624.671875
8877.320312
8761.490234
8869.857422
8801.632812
8495.919922
8605.812500
8873.620117
8752.741211
8554.087891
8628.716797
8581.382812
8489.800781
8368.638672
8595.857422
8594.042969
8565.437500
8760.147461
8770.561523
8931.236328
8889.433594
8577.599609
8839.484375
8679.669922
8707.147461
8590.202148
8439.847656
8507.476562
8526.867188
8791.139648
8674.343750
8721.870117
8771.944336
8625.110352
8531.149414
8539.640625
8405.902344
8752.489258
8480.209961
8572.366211
8469.053711
8740.693359
8584.307617
8854.335938
8924.619141
8755.960938
8791.742188
8837.433594
8762.991211
8768.720703
8755.555664
8612.939453
8446.998047
8433.828125
8660.999023
8643.105469
8710.517578
8461.748047
8537.820312
8588.968750
8584.129883
8660.888672
8636.433594
8772.505859
8929.216797
8513.042969
8550.379883
8597.027344
8540.900391
8740.808594
8599.427734
8606.195312
8615.156250
8690.927734
8730.087891
8577.665039
8893.496094
8675.398438
8613.368164
8431.189453
8512.149414
8528.092773
8710.383789
8571.398438
8514.580078
8735.453125
8508.242188
8727.400391
8549.073242
8684.695312
8622.779297
8626.158203
8676.698242
8463.865234
8848.942383
8572.163086
8619.378906
8693.936523
8379.988281
8598.602539
8562.541992
8715.486328
8733.953125
8358.083984
9007.750977
8883.472656
8832.813477
8563.068359
8514.121094
8682.681641
8500.211914
8410.821289
8643.943359
8821.244141
9043.362305
8427.711914
8638.485352
8483.600586
8506.705078
8789.198242
8578.367188
8548.382812
8793.705078
8885.603516
8725.099609
8709.673828
8500.314453
8722.185547
8409.333984
8617.969727
8541.922852
8594.476562
8638.002930
8506.126953
8542.787109
8593.116211
9009.412109
8545.819336
8686.572266
8864.398438
8682.706055
8776.206055
8812.120117
8417.796875
8648.763672
8713.295898
8632.970703
8795.289062
8684.029297
8641.990234
8825.973633
8543.645508
8574.478516
8524.250000
8643.277344
8721.310547
8896.004883
8738.089844
8525.959961
9100.400391
8986.380859
8757.591797
8558.454102
8944.177734
8717.990234
8669.584961
8928.763672
8584.293945
8673.056641
8658.681641
8620.493164
8550.731445
8547.550781
8728.611328
8401.974609
8482.968750
8748.587891
8640.496094
8645.750000
8662.341797
8662.070312
8662.843750
8635.484375
8675.515625
8768.163086
8690.002930
8884.317383
8875.232422
8600.572266
8586.718750
8644.617188
8740.494141
8550.244141
8720.433594
8883.993164
8594.124023
8559.691406
8857.214844
8809.855469
8634.910156
8439.369141
8396.059570
8834.195312
8728.167969
8720.198242
8846.187500
8756.765625
9102.392578
8926.267578
8982.037109
8765.199219
8844.762695
8869.528320
8637.011719
8770.146484
8706.136719
8830.279297
8866.785156
8780.098633
8597.048828
8668.820312
8826.445312
8912.409180
8398.204102
8686.414062
8639.097656
8836.203125
8632.805664
8838.660156
8383.714844
8681.539062
8743.136719
8945.065430
8902.686523
8905.003906
8993.639648
8938.829102
8723.366211
8642.621094
8818.315430
8434.425781
8777.599609
8815.132812
8862.208984
9061.990234
8832.645508
8894.355469
8880.206055
8757.296875
8669.966797
8803.203125
8714.055664
8728.683594
8537.812500
8722.383789
8688.957031
8534.359375
8474.224609
8775.513672
8748.386719
8653.468750
8765.000000
8562.866211
8761.748047
8644.119141
8446.108398
8713.251953
8403.758789
8483.437500
8630.853516
8661.423828
8641.517578
8985.539062
8786.061523
8827.242188
8717.234375
8814.619141
8652.470703
8732.080078
8430.952148
8673.996094
8868.896484
8967.851562
8561.506836
8432.285156
8454.817383
8970.328125
8625.476562
8782.954102
8946.053711
9111.847656
8957.931641
8771.876953
8726.148438
8966.269531
8777.623047
8830.197266
8855.421875
8728.637695
8669.169922
8477.283203
8672.847656
8551.896484
8693.277344
8616.908203
8358.892578
8654.146484
8704.847656
8926.939453
8548.830078
8540.134766
8568.096680
8772.159180
8624.525391
8677.902344
8632.578125
8852.787109
8712.874023
8634.835938
8987.080078
8765.666016
8858.373047
8922.490234
8853.948242
8763.750977
8750.899414
8757.251953
8766.214844
8656.018555
8802.904297
9104.595703
8661.632812
8604.078125
8641.224609
8961.195312
8903.460938
8728.727539
8969.655273
8661.966797
8676.220703
8799.194336
8828.703125
8626.292969
8923.226562
8962.386719
8959.796875
8838.285156
8595.355469
8997.463867
8894.117188
8629.291992
8692.333984
8777.018555
8900.167969
8826.763672
8944.783203
8907.053711
8745.425781
8780.884766
8693.441406
8557.174805
8520.130859
8696.597656
8680.799805
8823.041016
8650.091797
9086.945312
8904.050781
8629.179688
8608.017578
8376.196289
9120.226562
8734.443359
8545.983398
8536.628906
8496.270508
8507.418945
8865.519531
8609.190430
8485.609375
8727.339844
8575.568359
8669.781250
8750.566406
8935.362305
8996.820312
9182.199219
9056.169922
8975.608398
9025.959961
8879.482422
8868.533203
8764.728516
8850.903320
8624.681641
8867.500000
9049.803711
8839.599609
8844.422852
8963.566406
8605.689453
8858.912109
8535.152344
8649.436523
8752.337891
9083.065430
8489.504883
8705.505859
8742.366211
8886.154297
8791.677734
8848.455078
8772.180664
8754.638672
8778.277344
9371.504883
8778.120117
8810.493164
9123.141602
9023.981445
8978.861328
8857.431641
9040.455078
9080.273438
8658.131836
9111.653320
9076.353516
9142.841797
8881.062500
8866.748047
8431.296875
8524.585938
8824.791992
8714.240234
8668.447266
8688.768555
9123.294922
8675.761719
8686.254883
8813.884766
8817.033203
8902.294922
8758.025391
8928.714844
8702.910156
8977.824219
9118.466797
9043.295898
9099.029297
8916.429688
8641.076172
9110.285156
8951.162109
9122.923828
8920.539062
8703.074219
9081.486328
8870.638672
8624.226562
8741.783203
8926.262695
9178.829102
9066.964844
8731.735352
9063.523438
9011.524414
9076.533203
8948.866211
8675.417969
8746.041016
8829.025391
8965.779297
9093.186523
9070.765625
8796.294922
8805.531250
8502.604492
8785.489258
9111.173828
9009.274414
8880.862305
8958.782227
8928.197266
8749.005859
8934.904297
9050.165039
8707.478516
8849.846680
8803.658203
8627.111328
8660.056641
9104.550781
8934.998047
8836.671875
9103.738281
8911.469727
9193.366211
9114.464844
8968.191406
8961.437500
9017.699219
9121.488281
8807.132812
8584.333984
8791.228516
9049.173828
8732.320312
8513.388672
8569.447266
8585.336914
8691.911133
8780.695312
8900.623047
8969.373047
8917.863281
8551.380859
8768.449219
8721.578125
8407.395508
8889.764648
8713.590820
8809.452148
8932.005859
8805.354492
8770.992188
8789.201172
8932.968750
8939.005859
8724.031250
8634.031250
8944.728516
8724.794922
8656.296875
8969.728516
9100.101562
8932.234375
8954.353516
8592.199219
8890.963867
8817.214844
8952.910156
8832.701172
8886.041016
8805.737305
8544.638672
8713.710938
8922.814453
9105.610352
9001.989258
9154.519531
8943.060547
9148.997070
9173.578125
8748.988281
8737.004883
9039.623047
9202.925781
8704.208984
8902.978516
9011.728516
8916.157227
9053.315430
8805.624023
8631.121094
9230.597656
8987.523438
8905.394531
8912.509766
8913.684570
8938.777344
9153.968750
8822.644531
8695.115234
8947.091797
8966.924805
8923.011719
8777.291016
8832.822266
8715.788086
9062.720703
8957.847656
9181.982422
8662.613281
8926.427734
9115.751953
8904.111328
8937.712891
9222.816406
8931.770508
9204.132812
8855.769531
8787.142578
8633.060547
8868.410156
8980.387695
8902.876953
8767.975586
8674.683594
```
