## Supplementary material for "Functional connectivity across the human subcortical auditory system using an autoregressive matrix-Gaussian copula graphical model approach with partial correlations": Code: roi-05_mean_ts.txt

```
9171.665039
9124.894531
9186.468750
9301.603516
9076.086914
9120.519531
9285.188477
9377.906250
9373.488281
9368.308594
9490.197266
9527.174805
9552.268555
9486.891602
9406.868164
9396.343750
9595.799805
9307.150391
9412.375977
9334.257812
9155.366211
9070.841797
9409.480469
9330.015625
9206.612305
9286.101562
9403.681641
9388.494141
9386.955078
9395.595703
9291.447266
9436.567383
9397.428711
9426.282227
9336.159180
9440.423828
9675.430664
9459.262695
9577.265625
9421.733398
9338.165039
9367.345703
9366.817383
9493.139648
9303.862305
9177.314453
9337.330078
9221.253906
9344.229492
9640.152344
9263.171875
9494.017578
9729.108398
9527.373047
9526.835938
9271.200195
9261.877930
9195.184570
9495.487305
9501.304688
9493.830078
9418.308594
9432.427734
9394.465820
9297.333008
9517.836914
9497.381836
9094.930664
9591.135742
9074.157227
9391.055664
9228.041016
9389.531250
9352.123047
9288.241211
9367.398438
9372.910156
9323.781250
9454.753906
9475.651367
9369.494141
9259.424805
9401.240234
9398.770508
9362.850586
9264.578125
9421.738281
9231.970703
9519.149414
9308.019531
9482.490234
9591.440430
9569.366211
9614.001953
9470.626953
9482.425781
9611.923828
9604.968750
9411.154297
9337.448242
9391.038086
9294.163086
9324.013672
9277.510742
9294.568359
9573.187500
9335.192383
9385.596680
9335.610352
9380.351562
9496.856445
9384.221680
9318.161133
9510.708008
9253.536133
9354.025391
9358.601562
9455.415039
9306.888672
9367.812500
9405.334961
9105.453125
9284.339844
9329.748047
9306.309570
9499.999023
9536.824219
9409.512695
9200.063477
9294.992188
9513.289062
9358.056641
9279.068359
9460.420898
9500.502930
9472.569336
9357.208008
9117.771484
9440.707031
9107.306641
9189.585938
9360.354492
9183.756836
9536.902344
9108.284180
9452.481445
9209.279297
9087.717773
9336.020508
9310.742188
9385.416016
9428.097656
9356.846680
9429.851562
9314.407227
9276.652344
9177.364258
9375.141602
9509.757812
9525.633789
9363.263672
9484.034180
9222.567383
9375.041016
9362.582031
9312.548828
9189.824219
9025.699219
9348.525391
9357.801758
9432.883789
9119.193359
9407.860352
9067.310547
9396.344727
9513.342773
9425.385742
9163.083008
9414.610352
9427.555664
9490.565430
9420.020508
9505.668945
9321.390625
9403.340820
9409.247070
9296.184570
9585.102539
9610.876953
9641.625977
9212.173828
9390.078125
9391.107422
9288.038086
9478.943359
9515.530273
9526.800781
9184.982422
9358.971680
9439.039062
9358.670898
9228.722656
9416.109375
9246.721680
9422.503906
9366.603516
9292.866211
9276.747070
9505.785156
9418.923828
9810.019531
9569.891602
9541.107422
9560.245117
9494.367188
9571.529297
9589.995117
9553.510742
9360.756836
9500.152344
9460.107422
9686.629883
9146.837891
9478.389648
9382.763672
9395.602539
9370.050781
9281.926758
9301.672852
9272.109375
9380.923828
9342.119141
9269.513672
9356.083008
9076.390625
9448.869141
9473.293945
9088.794922
9133.816406
9518.020508
9427.403320
9370.060547
9276.810547
9370.869141
9471.891602
9482.623047
9182.115234
9508.671875
9308.350586
9472.225586
9462.336914
9352.583984
9348.019531
9448.955078
9413.129883
9273.846680
9225.958984
9201.125977
9231.532227
9171.718750
9251.411133
9203.067383
9224.347656
9405.048828
9317.570312
9463.680664
9505.336914
9188.921875
9220.349609
9371.732422
9291.759766
9504.690430
9151.950195
9396.294922
9314.269531
9357.013672
9090.692383
9427.708008
9203.122070
9171.210938
9338.645508
9205.087891
9207.048828
9099.869141
9323.736328
9224.362305
9318.825195
9249.307617
9165.756836
9301.620117
9493.649414
9324.919922
9410.076172
9769.330078
9428.776367
9174.683594
9129.689453
9239.041016
9191.022461
9332.241211
9418.619141
9348.468750
9122.710938
9109.364258
9428.624023
9373.322266
9085.280273
9000.780273
9367.796875
9337.474609
9137.487305
9262.436523
9232.666992
8963.068359
9105.894531
9320.218750
8915.613281
9390.766602
9349.672852
9203.884766
9258.511719
9198.789062
9223.521484
9009.774414
8999.844727
9059.646484
8833.820312
8690.770508
8970.641602
8950.333008
8883.395508
8978.698242
8956.761719
9078.854492
9160.694336
9083.069336
8672.149414
8974.072266
8926.148438
8950.475586
8907.009766
9049.534180
9118.624023
9077.542969
8706.267578
9189.964844
9146.007812
8800.279297
8839.464844
9073.331055
8859.217773
8902.246094
8846.893555
9144.389648
9095.564453
9177.631836
9134.667969
9232.579102
8820.868164
9019.416016
9164.782227
9051.065430
8973.022461
9007.776367
9351.452148
9034.009766
8918.732422
8972.977539
8577.450195
8915.590820
9216.033203
9060.081055
9167.664062
9144.343750
9161.175781
9051.372070
9118.924805
9028.806641
8948.387695
8874.176758
9017.183594
8894.617188
9039.840820
8942.367188
9263.845703
8638.541016
8841.437500
9189.945312
8954.271484
8938.049805
8875.491211
8960.725586
8868.099609
8716.252930
9217.750000
9175.330078
8806.178711
8978.983398
8834.346680
8994.663086
8891.970703
8831.253906
9050.155273
8993.966797
8984.512695
9326.104492
9060.494141
8947.017578
9093.434570
9146.608398
9017.470703
8934.860352
9017.270508
8792.590820
9076.367188
9221.928711
9080.241211
8820.718750
8868.865234
9047.774414
8989.861328
8951.909180
8898.317383
9087.326172
8790.085938
9023.303711
8888.871094
8959.646484
9105.249023
8932.976562
8983.855469
8648.034180
8943.882812
8910.209961
8925.156250
8813.647461
9260.218750
8883.693359
9118.153320
8768.853516
8984.026367
8826.510742
9021.712891
8935.988281
8929.693359
9187.818359
8959.996094
9007.385742
8937.151367
8990.441406
8970.519531
8989.087891
9085.110352
8839.939453
8949.209961
8787.701172
9104.470703
8860.640625
8945.268555
9062.135742
9032.876953
9006.656250
8879.841797
8650.242188
8896.955078
8885.976562
8970.322266
8842.435547
9048.542969
8842.229492
9013.843750
8808.215820
8871.902344
9235.888672
9128.055664
9051.243164
8906.070312
9027.220703
8714.046875
8986.413086
9024.589844
8855.036133
8912.239258
8934.555664
9064.805664
9149.344727
8775.984375
8963.576172
8688.673828
8963.878906
8772.497070
8940.639648
8642.162109
8900.235352
8930.687500
8707.921875
8913.165039
8735.031250
8816.378906
8895.459961
8736.820312
8673.402344
8975.601562
8770.468750
9084.589844
8929.357422
8850.650391
9240.354492
8912.446289
8835.032227
9160.293945
8949.920898
8743.381836
8885.279297
8819.873047
8486.374023
9118.795898
8948.046875
9144.282227
8894.419922
8831.759766
9158.944336
8881.944336
9154.665039
8866.535156
8845.465820
9076.635742
8956.342773
8669.702148
9057.672852
9055.279297
8782.312500
8601.879883
8937.862305
8753.746094
9053.419922
8759.467773
9149.325195
8774.463867
8907.666992
8595.255859
8770.265625
8906.997070
9093.895508
8801.651367
8723.259766
8960.376953
8922.394531
8858.474609
8924.150391
8739.877930
8899.379883
8890.998047
8911.182617
8579.989258
8683.607422
8903.205078
8656.750977
8643.734375
8633.149414
8566.613281
8823.006836
8900.518555
8978.672852
9079.226562
8792.379883
9092.361328
8663.695312
8867.208984
8762.884766
8901.295898
8822.768555
8816.036133
8917.331055
8661.600586
8766.393555
8836.316406
8790.930664
8885.208984
8828.477539
8978.802734
8844.200195
8772.612305
8847.219727
8825.064453
8722.305664
8708.239258
8664.207031
8782.985352
9120.223633
8801.405273
9094.635742
8743.683594
8684.262695
8741.454102
8930.894531
8913.035156
8992.791992
8968.655273
9005.600586
8832.991211
8741.371094
9027.185547
8987.112305
8776.140625
8754.153320
8716.617188
8938.683594
8804.104492
9003.940430
8791.465820
8931.041016
8822.320312
8890.425781
9037.963867
8911.874023
8783.373047
8678.745117
9075.274414
8874.920898
8759.450195
8889.949219
8970.402344
8995.744141
9005.554688
8938.807617
8862.353516
8954.452148
8857.963867
8744.241211
8696.526367
8862.450195
9015.664062
8850.384766
8881.987305
8935.770508
8882.410156
8978.908203
8878.159180
8727.797852
8702.090820
9024.200195
8871.489258
8667.772461
8830.225586
8947.801758
8865.758789
8936.336914
9010.581055
8835.982422
8699.617188
8640.818359
8692.837891
8401.053711
8612.859375
8875.166016
8688.254883
9068.973633
9075.700195
8909.810547
8720.785156
8869.437500
8546.112305
8619.177734
8842.826172
8657.245117
8865.174805
8991.218750
9016.184570
8522.438477
8790.478516
9004.480469
8724.503906
8998.627930
8488.299805
8741.565430
8583.524414
8775.540039
8726.406250
8871.329102
8725.866211
8770.056641
8744.529297
8696.890625
8789.412109
8930.616211
8886.834961
8713.049805
9070.581055
8920.106445
8840.666016
8726.563477
8822.636719
8714.615234
8750.544922
8831.444336
9002.596680
9009.573242
9096.171875
8621.968750
8739.154297
8694.445312
8803.891602
8847.659180
8776.664062
8792.814453
8964.830078
8492.577148
8549.051758
8989.839844
8952.736328
8935.625000
8878.981445
8798.222656
8849.190430
8847.900391
8893.891602
8618.711914
8691.635742
8496.561523
8953.421875
8771.521484
9075.691406
9007.044922
8744.108398
8760.387695
8692.169922
8921.798828
8804.127930
9173.474609
8989.727539
8970.657227
8984.336914
8849.875000
8788.696289
8764.207031
9019.105469
9039.230469
9096.404297
8772.595703
8912.895508
8806.415039
8748.769531
9011.974609
8966.749023
8745.296875
8751.815430
8875.149414
8987.035156
9148.636719
9043.990234
8724.295898
8939.537109
8814.455078
8938.534180
8630.060547
8710.686523
8761.286133
9024.042969
8743.937500
8678.520508
8954.449219
8568.346680
8966.524414
8681.693359
8892.375000
8861.875000
8936.893555
8654.308594
8836.236328
8789.258789
9039.928711
8551.048828
8725.440430
8659.725586
9279.525391
9057.776367
8746.824219
8725.014648
8717.539062
8734.969727
8986.050781
8858.081055
8812.448242
8849.276367
8897.158203
8704.054688
8758.428711
8853.658203
8945.252930
8758.869141
8810.839844
8805.830078
8812.564453
9058.957031
8922.801758
8779.877930
8930.057617
8980.871094
9055.886719
8779.920898
8785.050781
9028.363281
9056.309570
8772.000977
8746.365234
8867.229492
8712.792969
8822.513672
8771.702148
8701.548828
8937.452148
8636.549805
8844.291016
8873.781250
8957.303711
9174.558594
8790.008789
8907.538086
9041.747070
8700.017578
8759.617188
8834.021484
8609.271484
8926.403320
8682.118164
9133.300781
8736.500000
9022.930664
8689.654297
8819.364258
8622.148438
8613.670898
9013.621094
8931.128906
8878.075195
8688.918945
8683.080078
8671.325195
8908.937500
8842.415039
8605.329102
8861.442383
9031.175781
8789.013672
8935.416992
8535.348633
8703.069336
8567.720703
8983.543945
8808.721680
8665.136719
8890.335938
8949.500977
8814.974609
8936.504883
8947.460938
8818.964844
8555.913086
8761.406250
8859.427734
8810.420898
9228.166992
8525.156250
8947.870117
9136.486328
8785.121094
8524.480469
8708.978516
8852.965820
9101.037109
8994.171875
8834.645508
8803.241211
8825.758789
8576.315430
8899.977539
8722.944336
8887.922852
9055.735352
8766.300781
8357.986328
8802.898438
8533.581055
8534.424805
8606.932617
9166.795898
8694.810547
8839.875000
8969.610352
9038.730469
9164.921875
8865.233398
8804.972656
9056.506836
8913.610352
8728.399414
8828.966797
8684.146484
8721.758789
```
