## Supplementary material for "Functional connectivity across the human subcortical auditory system using an autoregressive matrix-Gaussian copula graphical model approach with partial correlations": Code: roi-06_mean_ts.txt

```
10893.183594
10733.541016
10799.701172
10805.149414
10618.189453
10842.782227
10719.089844
10752.451172
10638.781250
10777.630859
10839.120117
10705.869141
10575.416016
10683.183594
10777.197266
10740.574219
10862.604492
10746.397461
10766.618164
10700.369141
10535.513672
10571.955078
10878.910156
10655.094727
10742.374023
10663.540039
10736.058594
10636.744141
10498.789062
10785.396484
10869.404297
10665.254883
10770.373047
10909.494141
10785.680664
10877.794922
10559.279297
10789.340820
10704.939453
10847.283203
10791.975586
10740.610352
10810.275391
10656.676758
10881.106445
10871.022461
10533.039062
10695.208008
10864.253906
10888.567383
10691.310547
10991.352539
10778.220703
10546.547852
10650.882812
10554.755859
10753.136719
10808.245117
10784.482422
10838.867188
10914.731445
10753.601562
10838.063477
10819.107422
10914.998047
10672.008789
10670.098633
10884.819336
10679.605469
11041.446289
10883.122070
10641.660156
10698.137695
10452.150391
10785.486328
11080.040039
11027.147461
10738.637695
10865.205078
10811.605469
10604.367188
10852.182617
11054.680664
10672.522461
10926.478516
10694.991211
10361.353516
10575.916016
10649.509766
10505.153320
10755.123047
10926.030273
10914.667969
10810.514648
10560.158203
10952.970703
10817.539062
10585.402344
10733.716797
10776.130859
10874.037109
10622.087891
10543.265625
10635.788086
10867.702148
10886.327148
10738.827148
10860.824219
10915.013672
10921.092773
10593.916016
10696.625000
10787.417969
10788.613281
10696.096680
11067.228516
10908.381836
10560.122070
10669.016602
10639.826172
10553.504883
10574.885742
10742.375977
10671.527344
10684.116211
10793.250977
10608.950195
10811.396484
10798.807617
10540.821289
10460.513672
10645.115234
10664.995117
10433.775391
10543.908203
10563.787109
10511.531250
10468.458984
10499.984375
10321.453125
10521.000000
10534.506836
10489.614258
10542.158203
10518.906250
10728.984375
10619.994141
10429.029297
10771.094727
10726.093750
10644.898438
10711.627930
10640.636719
10619.572266
10327.705078
10297.103516
10248.498047
10304.902344
10130.777344
10285.667969
10480.953125
10520.363281
10391.769531
10310.033203
10485.104492
10452.779297
10328.217773
10392.997070
10391.774414
10397.643555
10513.458984
10517.165039
10701.576172
10672.242188
10785.715820
10739.861328
10566.456055
10518.222656
10351.458008
10447.927734
10572.397461
10552.265625
10618.505859
10435.074219
10592.945312
10443.088867
10561.296875
10624.306641
10619.808594
10395.118164
10279.200195
10586.714844
10655.884766
10606.660156
10594.854492
10691.707031
10633.119141
10476.721680
10560.555664
10645.328125
10296.990234
10621.437500
10619.419922
10820.314453
10415.916016
10631.627930
10478.100586
10256.943359
10410.326172
10398.080078
10544.740234
10353.830078
10290.894531
10316.973633
10276.312500
10334.648438
10231.789062
10215.894531
10280.641602
10446.771484
10450.306641
10531.651367
10495.132812
10375.712891
10282.384766
10151.667969
10179.967773
10392.949219
10215.240234
10328.298828
10339.103516
10194.050781
10316.147461
10369.565430
10191.287109
10236.632812
10399.989258
10366.832031
10274.466797
10193.717773
10344.289062
10287.197266
10285.338867
10130.951172
10279.074219
10184.293945
10281.000000
10482.486328
10268.741211
10118.639648
10163.368164
10315.242188
10358.907227
10320.513672
10399.073242
10503.264648
10387.500000
10384.546875
10286.767578
10220.282227
10277.735352
10029.993164
10309.156250
10445.721680
10251.902344
10354.715820
10382.339844
10248.121094
10079.976562
10167.003906
9960.175781
10204.960938
10157.839844
10379.538086
10282.373047
10432.101562
10346.138672
10528.149414
10205.484375
10258.238281
10287.827148
10373.980469
10111.787109
10338.601562
10274.221680
10434.021484
10639.077148
10440.483398
10219.902344
10316.157227
10354.623047
10573.058594
10262.912109
10375.001953
10325.396484
10231.665039
10077.720703
10232.972656
10283.416016
10106.098633
10362.462891
10189.052734
10083.566406
10252.584961
10296.498047
10176.271484
10505.031250
10030.866211
10273.102539
10111.009766
10662.993164
10462.011719
10723.434570
10342.167969
10334.937500
10283.152344
10358.814453
10377.972656
10148.938477
10534.261719
10583.237305
10750.454102
10389.321289
10386.277344
10500.353516
10155.890625
9938.844727
10249.029297
10154.616211
10191.685547
10233.884766
10168.612305
10407.365234
10467.045898
10441.575195
10340.159180
10585.220703
10291.624023
10616.632812
10516.077148
10534.787109
10450.949219
10578.389648
10398.206055
10339.181641
10176.448242
10339.204102
10600.012695
10550.458984
10089.968750
10221.608398
10016.718750
10414.021484
10044.029297
10778.359375
10493.611328
10624.544922
10628.306641
10831.476562
10606.496094
10594.683594
10447.352539
10715.909180
10341.180664
10617.958008
10631.298828
10612.579102
10481.460938
10469.668945
10467.942383
10356.351562
10429.567383
10281.050781
10547.866211
10571.006836
10938.695312
10544.201172
10373.331055
10568.194336
10586.351562
10066.870117
10076.534180
10090.616211
10149.773438
10802.636719
10477.273438
10494.767578
10392.535156
10277.728516
10151.994141
10334.338867
10354.020508
10104.555664
10450.859375
10569.634766
10396.230469
10542.716797
10404.627930
10584.347656
10309.048828
10370.354492
10256.997070
10394.992188
10346.769531
10408.232422
10627.571289
10995.201172
10784.218750
10323.714844
10339.777344
10244.260742
10379.916016
10406.977539
10451.447266
10278.379883
10538.811523
10624.701172
10300.001953
10335.072266
10312.256836
10250.794922
10364.314453
9955.149414
10006.947266
10191.683594
10526.987305
10650.355469
10589.583984
10581.763672
10501.749023
10359.231445
10266.884766
10545.992188
10630.312500
10688.824219
10606.062500
10554.839844
10284.845703
10496.366211
10358.509766
10035.060547
10075.642578
10272.070312
10701.069336
10696.230469
10402.125977
10510.238281
10554.407227
10253.625000
10004.560547
10194.439453
10114.756836
10721.676758
10271.505859
10329.660156
10124.611328
10395.408203
10230.646484
10092.535156
10164.242188
10052.915039
10775.568359
10347.260742
10114.734375
10210.175781
9980.285156
10210.703125
10216.567383
10162.158203
10533.478516
10373.521484
10308.832031
10569.067383
11072.433594
10751.619141
10454.523438
10723.447266
10275.503906
10223.957031
10056.964844
10136.208984
10295.983398
10127.604492
10082.416992
9818.020508
10046.941406
9965.333984
9828.830078
10028.013672
9990.111328
10217.013672
10452.654297
10083.846680
10066.102539
10038.347656
10085.830078
10111.698242
9762.940430
9900.920898
9923.534180
9984.039062
10024.818359
9784.402344
9699.200195
9895.560547
9723.552734
9801.331055
9957.839844
10150.330078
10299.558594
10563.384766
10254.539062
10120.687500
10245.950195
10365.042969
9929.908203
10253.281250
10077.903320
10007.245117
10230.503906
10005.382812
9911.667969
9984.109375
10649.973633
10137.764648
10184.182617
10145.101562
10130.788086
9961.804688
10111.691406
10373.214844
10023.771484
10088.804688
10221.722656
10626.364258
10315.659180
10225.888672
10162.767578
10364.726562
10276.527344
10115.404297
10016.700195
9926.212891
10037.006836
10004.381836
10071.691406
10340.780273
10463.248047
10500.958008
10522.749023
10253.178711
10091.942383
10240.993164
10474.721680
10098.423828
9746.005859
10216.343750
9903.906250
10107.123047
9749.617188
9756.512695
10129.964844
10271.217773
10530.876953
10300.535156
10435.163086
10410.181641
10165.302734
9919.889648
10073.941406
10189.976562
10034.751953
9977.665039
10204.014648
10273.256836
10305.969727
9961.144531
9778.930664
9868.577148
10077.375977
9999.370117
9722.791016
9694.846680
9920.853516
9929.340820
9825.742188
9771.126953
9738.612305
9761.380859
9984.218750
10109.390625
10101.646484
10172.121094
10062.084961
10180.911133
10290.166992
10513.953125
10023.904297
10384.011719
9997.750977
10397.091797
10210.426758
10138.877930
10050.828125
10489.247070
10384.216797
10054.125000
10103.165039
10552.476562
10368.215820
10102.595703
10133.125977
9925.693359
10013.115234
10107.330078
10043.669922
9995.492188
10476.195312
10696.574219
10398.989258
10189.148438
10074.801758
10057.142578
9887.926758
10313.125977
10235.116211
10288.896484
10317.558594
10067.847656
9824.823242
9742.878906
9987.077148
10171.864258
9902.800781
9914.021484
9903.781250
10610.766602
10081.905273
10087.322266
9853.342773
9911.208008
9941.171875
9701.879883
9698.892578
9905.571289
10339.567383
10370.750000
10202.886719
10141.163086
10312.970703
10490.991211
10124.789062
10025.980469
10311.537109
10464.462891
10438.757812
10024.816406
10197.521484
10429.609375
10455.713867
10444.757812
10462.872070
10336.166016
10006.113281
10113.080078
9981.497070
10205.242188
10194.718750
10539.290039
10237.333984
10124.111328
10045.616211
10152.257812
10742.033203
10116.431641
10256.781250
9854.677734
10194.292969
10052.281250
10013.138672
9965.528320
10016.458984
10182.758789
9975.877930
10065.950195
9881.007812
10146.378906
10510.486328
10427.150391
10385.931641
10055.837891
10191.743164
10242.041016
9903.473633
10180.197266
10085.999023
10045.641602
10595.193359
10815.091797
10580.473633
10035.229492
10126.780273
9906.458984
9825.759766
9924.423828
10287.890625
9925.000977
9776.692383
10307.993164
10202.583008
10401.948242
10382.896484
10139.735352
10446.324219
10692.984375
10321.056641
10262.173828
9983.603516
10160.203125
10376.533203
10348.207031
10477.171875
10245.031250
10401.412109
10447.046875
10180.293945
10301.418945
10638.854492
10607.980469
10766.530273
10650.218750
10952.406250
10579.296875
10763.573242
10477.333008
10425.541992
10378.806641
10245.729492
10231.638672
10318.606445
10209.833984
10221.835938
10083.535156
10199.297852
10302.605469
10226.546875
10364.875000
10434.955078
10413.723633
10506.855469
10362.277344
10284.417969
10251.879883
10377.671875
10212.916992
10161.181641
10178.597656
10350.092773
10598.339844
10420.086914
10342.369141
10313.337891
10558.490234
10084.189453
10064.096680
10112.917969
10516.095703
10444.239258
10598.406250
10534.747070
10512.663086
10349.424805
10445.188477
10315.655273
10499.091797
10368.841797
10422.360352
10503.304688
10367.919922
10400.396484
10719.054688
10482.208008
10352.099609
10241.549805
10470.829102
10589.082031
10351.396484
10246.408203
10230.626953
10619.529297
10400.816406
10340.707031
10456.517578
10455.681641
10351.038086
10232.295898
10296.722656
10533.791016
10642.308594
10622.261719
10655.367188
10654.890625
10659.337891
10611.014648
10800.284180
10788.381836
10424.378906
10577.155273
10150.144531
9975.050781
10055.580078
10095.110352
10260.827148
10216.550781
10411.153320
10653.368164
10346.884766
10055.252930
10270.438477
9953.116211
9988.052734
10071.983398
10200.260742
10190.950195
10262.807617
10327.392578
10193.781250
10252.319336
10226.270508
10119.731445
10255.636719
10066.911133
10031.427734
10061.675781
10076.233398
10160.261719
10051.433594
10045.517578
10242.983398
10494.085938
10353.718750
10236.447266
10107.218750
10200.404297
10090.435547
10098.871094
10236.156250
10138.501953
10352.005859
10433.150391
10250.464844
10162.492188
10088.093750
10503.780273
10244.605469
10150.791992
10478.379883
9993.765625
10185.707031
10374.193359
10237.595703
10310.400391
10171.069336
10258.165039
10498.622070
10591.101562
10303.375000
10281.519531
10394.390625
10308.028320
10065.037109
10401.188477
10362.732422
10378.446289
10362.749023
10639.975586
10342.538086
10203.264648
10273.761719
10308.228516
10247.052734
10181.646484
10523.394531
10082.535156
10375.144531
10489.623047
10223.501953
10487.827148
10265.522461
10476.221680
10603.491211
10299.405273
10387.771484
10399.024414
10128.170898
10348.209961
10174.648438
9983.349609
10062.673828
10294.027344
```
