## Supplementary material for "Functional connectivity across the human subcortical auditory system using an autoregressive matrix-Gaussian copula graphical model approach with partial correlations": Code: roi-07_mean_ts.txt

```
10279.085938
10018.102539
10309.974609
10455.644531
10236.680664
10273.746094
10245.462891
10142.559570
10293.833984
10068.545898
10159.683594
10165.868164
10038.355469
10203.834961
10203.230469
10237.770508
10372.108398
10194.191406
10309.283203
10251.467773
10209.815430
10139.534180
10232.802734
10168.544922
10332.656250
10149.670898
10215.641602
10221.108398
10218.963867
10208.083984
10113.047852
10161.749023
10118.292969
10223.816406
10254.030273
10193.683594
10095.002930
10171.755859
10280.489258
10261.491211
10292.299805
10172.785156
10307.025391
10174.671875
10169.651367
10151.865234
10363.009766
10272.444336
10283.215820
10081.160156
10024.385742
10163.121094
10162.452148
10222.586914
10075.000000
10155.995117
10128.349609
10149.041992
10180.366211
10120.563477
10086.721680
10127.187500
10109.281250
10120.256836
10246.546875
10082.957031
10273.027344
10303.357422
10242.931641
9975.392578
10248.092773
10201.582031
10159.860352
10129.038086
10102.186523
10496.634766
10372.591797
10216.532227
10536.024414
10233.375977
10189.336914
10239.741211
10189.602539
10179.965820
10238.044922
10147.853516
10329.436523
10089.215820
10175.054688
10034.626953
10124.633789
10186.459961
10219.228516
10158.772461
10132.133789
10396.631836
10447.103516
10191.405273
10221.591797
10279.082031
10285.026367
10346.571289
10282.316406
10095.189453
10179.325195
10370.152344
10396.375977
10387.113281
10244.833984
10316.078125
10304.607422
10064.687500
10188.150391
10254.200195
10252.162109
10507.707031
10311.920898
10276.054688
10155.297852
10294.675781
10158.393555
10182.575195
10203.640625
10214.194336
10213.202148
10127.234375
10133.410156
10166.204102
10089.371094
10127.079102
10088.805664
9931.928711
10105.760742
10169.910156
10069.386719
10166.295898
10011.886719
10046.177734
10157.650391
10017.255859
10301.062500
10232.655273
10280.928711
10208.207031
10146.160156
10197.899414
10372.210938
10173.803711
10165.769531
10260.225586
10229.382812
10113.288086
10096.680664
9957.856445
10083.057617
10001.713867
10072.988281
10051.247070
10155.828125
9901.734375
10002.378906
10001.300781
10165.233398
10090.043945
10100.521484
10180.927734
10133.743164
10122.999023
10332.683594
10185.888672
10143.304688
10351.774414
10171.565430
10056.566406
10120.532227
10278.175781
10155.865234
10063.571289
9979.481445
10037.881836
10152.077148
9999.412109
10018.512695
9948.663086
10147.180664
9986.147461
10042.396484
9939.994141
10062.832031
9988.812500
10116.824219
10116.274414
10211.324219
10283.135742
10264.329102
10138.949219
10205.311523
10212.458008
10156.852539
10202.624023
10258.855469
10188.371094
10214.569336
10296.895508
10223.309570
10205.344727
10357.363281
10103.458984
10006.168945
10157.933594
9945.977539
10059.224609
10073.039062
10130.336914
10092.315430
10139.941406
10055.372070
10024.662109
10124.105469
10118.553711
10185.889648
10128.318359
9990.681641
10041.283203
10147.899414
10056.403320
9982.592773
9933.793945
9950.768555
9976.705078
9907.387695
10053.510742
9925.888672
9926.772461
10064.000977
9993.083984
10079.277344
9909.072266
9907.530273
9880.214844
9995.941406
9799.901367
9912.247070
10010.991211
9876.574219
10031.853516
9908.386719
10021.724609
9973.246094
9971.251953
9957.099609
10099.664062
10153.750000
10003.836914
9952.934570
9876.654297
9898.569336
9928.215820
9986.567383
9921.035156
9877.269531
9996.589844
9920.908203
9860.730469
9873.262695
9909.484375
9905.805664
9921.943359
9832.142578
9692.954102
9790.051758
9809.507812
9914.506836
9857.531250
10066.207031
9867.155273
9830.099609
9776.291016
9978.295898
9875.871094
9847.219727
9780.226562
9770.222656
9839.487305
9933.805664
9761.149414
9962.103516
9956.060547
10025.612305
9986.057617
9946.872070
9748.159180
9937.405273
10045.919922
9893.284180
9819.855469
9854.331055
10143.253906
9860.065430
9955.033203
9961.170898
9953.340820
9960.108398
10064.967773
9755.619141
9954.240234
10157.120117
9698.551758
9805.684570
9695.069336
10019.343750
9961.414062
9866.945312
9841.039062
9868.869141
9736.737305
9751.146484
9929.451172
9811.238281
10011.937500
9992.665039
9968.506836
9897.138672
9972.781250
9842.234375
9852.009766
9602.882812
9763.180664
9764.304688
9854.706055
10085.559570
9986.949219
10059.128906
9937.830078
10012.901367
9872.162109
9893.347656
9788.637695
9967.397461
9812.757812
9872.831055
9737.358398
10048.816406
9877.929688
9759.783203
9914.089844
10030.995117
10172.375000
10014.481445
9783.624023
9712.666016
9656.985352
9703.580078
9869.655273
10022.834961
9883.838867
9928.390625
9990.741211
10127.300781
9928.367188
9932.922852
9924.842773
9562.584961
9619.526367
9630.749023
9740.134766
9673.639648
9634.906250
9780.195312
9871.944336
9968.644531
9899.547852
9992.798828
9936.312500
10049.948242
10059.141602
9830.042969
9877.488281
9765.749023
9755.858398
9590.485352
9539.498047
9737.679688
9806.676758
9896.935547
9820.636719
9866.207031
9962.746094
9799.826172
9703.870117
9664.458008
9680.106445
9631.491211
9805.151367
9852.236328
9864.447266
9812.016602
9955.815430
10169.061523
9964.465820
9869.800781
9737.505859
9906.725586
9867.261719
9763.756836
9850.191406
9852.656250
9799.932617
9656.244141
9595.428711
9619.938477
9589.206055
9572.397461
9566.583984
9724.843750
9866.589844
9955.996094
9896.147461
9876.977539
9758.629883
9639.571289
9718.897461
9704.602539
9825.451172
9984.296875
10028.639648
10039.967773
10092.029297
9936.149414
9854.756836
9720.921875
9709.680664
9806.911133
9877.625977
9741.371094
9839.877930
9751.917969
9801.041992
9732.131836
9716.278320
9752.777344
9568.531250
9787.912109
9862.037109
9916.164062
10065.428711
9947.007812
9877.282227
9679.239258
9602.706055
9609.843750
9754.606445
9918.067383
9859.998047
9713.683594
9777.390625
9730.126953
9693.067383
9677.380859
9836.070312
10022.113281
9973.109375
10050.208984
9881.510742
9702.296875
9781.925781
9998.040039
9963.417969
10082.482422
10033.878906
9783.249023
9884.196289
9770.935547
9783.315430
9715.863281
9575.881836
9717.021484
9731.577148
9631.760742
9649.258789
9722.475586
9590.689453
9624.249023
9721.184570
9499.764648
9594.985352
9443.977539
9570.362305
9711.726562
9762.808594
9763.099609
9835.799805
9835.259766
9665.139648
9813.917969
9801.157227
9789.788086
9604.514648
9713.579102
9677.592773
9614.241211
9733.451172
9773.313477
9785.594727
9830.948242
9702.721680
9797.024414
9818.803711
9817.513672
10002.927734
9986.155273
9920.166992
10115.714844
9989.152344
9679.148438
9735.339844
9787.546875
9775.090820
9771.234375
9803.452148
9606.677734
9752.892578
9925.371094
9816.742188
9856.144531
9628.425781
9654.443359
9539.495117
9520.142578
9635.308594
9626.990234
9583.908203
9782.249023
9823.105469
9847.902344
9898.473633
9890.139648
9951.054688
10047.522461
9605.030273
9810.285156
9774.360352
9605.000000
9877.530273
9844.649414
9991.485352
9970.167969
9793.132812
10039.807617
9851.536133
9988.170898
9720.259766
9585.639648
9664.657227
9616.864258
9470.199219
9687.558594
9602.464844
9654.375000
9495.618164
9567.100586
9767.848633
9766.603516
9751.787109
9783.634766
9803.219727
9850.954102
9734.850586
9779.435547
9605.505859
9565.406250
9750.132812
9797.150391
9855.700195
9644.735352
9754.363281
9725.991211
9614.788086
9676.520508
9665.910156
9555.796875
9578.072266
9661.282227
9823.881836
9859.704102
9640.806641
9801.088867
9898.083008
9858.515625
9746.429688
9859.532227
10043.933594
9733.929688
9823.730469
10001.535156
9997.518555
10120.227539
9906.178711
9988.192383
10037.209961
9701.240234
9702.357422
9587.474609
9494.511719
9472.634766
9652.440430
9663.482422
9488.433594
9545.394531
9709.878906
9806.788086
9781.789062
9490.284180
9586.730469
9744.655273
9779.308594
9707.850586
9828.292969
10119.297852
9867.707031
9781.636719
9802.255859
9796.802734
9723.917969
9857.206055
9847.475586
9907.308594
9659.210938
9815.748047
9621.967773
9619.790039
9603.287109
9745.407227
9672.580078
9695.159180
9837.248047
9975.492188
9597.157227
9752.248047
9571.018555
9632.746094
9719.715820
9667.961914
9706.772461
9675.828125
9790.424805
9822.089844
9830.137695
9816.077148
9828.754883
9775.921875
9687.933594
9689.460938
9955.815430
10027.077148
9831.525391
9810.358398
9822.753906
9751.355469
9823.280273
9803.086914
9650.679688
9708.524414
9737.274414
9712.778320
9566.968750
9540.411133
9610.378906
9760.077148
9672.597656
9625.522461
9641.306641
9627.610352
9715.812500
9788.277344
9748.841797
9523.006836
9322.659180
9697.531250
9734.711914
9619.953125
9820.029297
9843.512695
9702.848633
9703.251953
9590.896484
9851.288086
9960.168945
9978.049805
9734.925781
9780.004883
9915.095703
9958.565430
9696.938477
9668.909180
9719.613281
9964.530273
9980.558594
9902.047852
10024.916016
9638.000000
9668.642578
9492.652344
9392.054688
9271.803711
9370.256836
9448.791016
9485.043945
9528.233398
9401.897461
9583.394531
9626.019531
9662.889648
9781.985352
9545.579102
9734.975586
9487.188477
9477.285156
9492.261719
9657.544922
9720.112305
9700.464844
9723.069336
9876.388672
9634.232422
9676.051758
9750.936523
9932.254883
10089.398438
9967.272461
9778.709961
9661.625000
9682.154297
9649.468750
9412.545898
9341.630859
9416.218750
9472.633789
9537.147461
9260.196289
9414.498047
9297.696289
9429.273438
9510.024414
9484.957031
9648.686523
9460.553711
9613.507812
9750.640625
9587.761719
9614.405273
9598.833984
9698.410156
9724.588867
9540.399414
9685.902344
9683.882812
9910.399414
9761.512695
9765.377930
9865.458984
9623.670898
9714.652344
9479.616211
9552.541992
9660.005859
9627.765625
9595.218750
9616.450195
9640.383789
9700.958984
9825.756836
9732.538086
9680.151367
9599.780273
9495.237305
9499.000977
9549.778320
9519.232422
9583.949219
9738.574219
9736.384766
9655.166992
9534.055664
9638.211914
9547.303711
9597.220703
9612.079102
9755.184570
9557.819336
9522.800781
9481.747070
9577.016602
9438.186523
9600.694336
9634.108398
9671.186523
9815.569336
9913.678711
9683.547852
9682.580078
9685.905273
9817.644531
9711.399414
9718.661133
9512.089844
9494.176758
9163.563477
9151.609375
9257.715820
9135.945312
9423.709961
9316.367188
9338.816406
9467.829102
9385.632812
9299.709961
9198.832031
9386.452148
9350.356445
9504.797852
9245.178711
9580.449219
9470.180664
9271.792969
9202.759766
9247.704102
9353.671875
9296.367188
9263.315430
9297.967773
9384.543945
9323.110352
9275.558594
9404.324219
9482.970703
9521.735352
9563.677734
9664.096680
9616.091797
9568.651367
9546.940430
9435.062500
9472.707031
9348.397461
9559.483398
9385.760742
9518.329102
9517.937500
9529.021484
9782.241211
9593.344727
9605.905273
9798.383789
9656.335938
9736.935547
9660.764648
9695.699219
9787.904297
9689.581055
9616.320312
9660.670898
9575.735352
9413.407227
9694.011719
9583.415039
9454.855469
9757.879883
9604.608398
9658.727539
9513.100586
9707.412109
9589.416992
9460.846680
9424.937500
9453.036133
9537.741211
9561.644531
9434.175781
9370.899414
9429.924805
9581.333008
9644.508789
9513.917969
9703.375977
9545.090820
9524.756836
9457.702148
9645.610352
9769.277344
9653.167969
9617.641602
9391.933594
9148.594727
9025.222656
9201.019531
9165.383789
9082.528320
9290.924805
9524.138672
```
