## Supplementary material for "Functional connectivity across the human subcortical auditory system using an autoregressive matrix-Gaussian copula graphical model approach with partial correlations": Code: roi-08_mean_ts.txt

```
11440.864258
11352.268555
11216.137695
11139.500000
11125.678711
11232.227539
11024.352539
11099.332031
11107.249023
11147.726562
11157.934570
11127.396484
11188.395508
11233.869141
11321.893555
11098.899414
11003.424805
11033.236328
11274.793945
11094.898438
11058.189453
11012.428711
11147.643555
11258.416992
11121.864258
11130.097656
11247.319336
11068.428711
11042.408203
11142.074219
11156.793945
11251.758789
11091.920898
11169.554688
11293.375000
11147.181641
11164.727539
11140.646484
11150.978516
11239.290039
11171.035156
11108.850586
11125.318359
11193.366211
11013.586914
11093.627930
11116.008789
11269.925781
11085.537109
11105.958984
11034.010742
11044.633789
11094.096680
11177.166016
11139.289062
11051.237305
11204.483398
11150.604492
10961.985352
11050.350586
11237.862305
11142.854492
11019.799805
11099.847656
11209.847656
11003.404297
11001.388672
11006.524414
11240.820312
11198.183594
11059.548828
11061.926758
11138.297852
10927.060547
10994.714844
11156.563477
11090.229492
10987.777344
10923.420898
11199.063477
11163.597656
11023.945312
11043.680664
11159.259766
11077.840820
10969.677734
10999.989258
10910.784180
11092.139648
11035.944336
10948.809570
11075.486328
11099.083008
11015.532227
10985.740234
10897.393555
11024.144531
11054.020508
10941.054688
11061.648438
11135.074219
11038.602539
10966.315430
11054.894531
11000.739258
10963.498047
10944.977539
10899.952148
11011.400391
11085.331055
10931.056641
10816.185547
10997.396484
11027.802734
10996.133789
10913.311523
11162.502930
10980.142578
10941.915039
10897.664062
11124.439453
11060.778320
11082.941406
10886.790039
11067.688477
11030.770508
10939.845703
10954.821289
11247.905273
10953.701172
11011.664062
10968.940430
11098.635742
11088.007812
10992.842773
10992.560547
11031.368164
11038.314453
11163.452148
10926.439453
11035.606445
11044.798828
11102.993164
10900.931641
10948.615234
11071.757812
10938.392578
10900.751953
10936.131836
11007.428711
11004.113281
11077.342773
10994.304688
10994.860352
10962.542969
11033.837891
11067.357422
11058.020508
10989.095703
11022.861328
11080.579102
11125.042969
11017.008789
11005.896484
10940.056641
10886.992188
10957.141602
10947.628906
10820.347656
10981.695312
10970.624023
10875.779297
10905.860352
10972.861328
10993.771484
10982.029297
10967.529297
10957.081055
10784.926758
10698.680664
10876.954102
10832.292969
10910.077148
10865.882812
10937.194336
10928.024414
10951.147461
10916.966797
10979.102539
10890.415039
10888.632812
10935.360352
10928.633789
10823.309570
10870.898438
10866.256836
10817.816406
10825.292969
10872.806641
10957.898438
10862.555664
10852.599609
10911.899414
11013.705078
10910.985352
10789.159180
10994.552734
10818.337891
10827.397461
10918.329102
11092.666016
10910.017578
10969.086914
10915.156250
10903.331055
10849.322266
10818.843750
10808.395508
10908.071289
10939.181641
11037.680664
10913.887695
11058.394531
10936.024414
10904.439453
10816.579102
10921.440430
10924.669922
10916.954102
10886.347656
10771.560547
10917.437500
10834.023438
10752.271484
10784.232422
10840.615234
10886.283203
10756.113281
10875.253906
10750.426758
10876.541016
10901.642578
10796.670898
10876.252930
11010.866211
10808.089844
10711.154297
10934.787109
10923.113281
10921.664062
10784.174805
10791.174805
11067.666016
11005.030273
10934.467773
10841.080078
11074.981445
10813.711914
10907.997070
10794.163086
11074.293945
11058.525391
10774.934570
10766.537109
10935.391602
11037.992188
10988.219727
10946.781250
11040.155273
10801.143555
10815.385742
10794.082031
10940.559570
10875.347656
10835.849609
11000.089844
10851.269531
10906.770508
10849.089844
10821.283203
10774.959961
10906.730469
10829.301758
10795.675781
10844.274414
10936.032227
10945.408203
10852.500000
10801.040039
11014.352539
11006.017578
11012.087891
11139.270508
10791.190430
11178.166992
11006.345703
10929.950195
10928.042969
10908.789062
10801.244141
10837.931641
10923.858398
11063.855469
11022.707031
11007.608398
10813.784180
10981.469727
10891.770508
10976.605469
10852.540039
10998.688477
10895.669922
10948.811523
10845.876953
11052.840820
11090.255859
11018.470703
10921.583984
10921.164062
10966.240234
10858.630859
10938.111328
10955.297852
11098.099609
10974.857422
10986.180664
11002.949219
10982.478516
10856.419922
10802.330078
10922.792969
10941.043945
10939.071289
10926.292969
10921.648438
11038.960938
10919.039062
10881.514648
10957.117188
11082.564453
11050.021484
11025.831055
11006.926758
11039.471680
11064.220703
11042.166992
11182.239258
11119.085938
10947.813477
10905.313477
10887.397461
10883.279297
10926.981445
10969.672852
11107.508789
11072.996094
11170.933594
11204.670898
11202.091797
10926.658203
10842.355469
10822.260742
10984.943359
10922.673828
10978.033203
10873.896484
11149.243164
11185.757812
11078.843750
11023.555664
11057.013672
10921.343750
10958.416016
10733.034180
10983.479492
10784.708984
10997.280273
10911.189453
10930.966797
11080.777344
11003.945312
11059.606445
10939.071289
10911.102539
11025.697266
11137.900391
11068.017578
11115.343750
10932.303711
10957.532227
10973.294922
10863.033203
10858.919922
11089.819336
11037.847656
10868.289062
10981.468750
11005.852539
11137.233398
11017.714844
11033.060547
10897.747070
10946.987305
10869.450195
10845.019531
11000.228516
11039.416016
10930.033203
11024.602539
11044.617188
10902.050781
10897.680664
10822.706055
11001.705078
10990.187500
11038.751953
10954.625977
11020.221680
11059.730469
11188.792969
10945.374023
10854.958984
10875.737305
10879.619141
10868.821289
10913.408203
10942.580078
10900.565430
11032.381836
11100.937500
11091.038086
10998.681641
10897.980469
10964.561523
10941.414062
11002.561523
10988.521484
11113.300781
11115.493164
11079.323242
10986.513672
11057.103516
11031.450195
10951.102539
11049.252930
11021.787109
10915.091797
11094.556641
11040.507812
10949.693359
10845.355469
10859.398438
10900.130859
10943.830078
11098.376953
10988.903320
11074.404297
10911.840820
10965.180664
10912.943359
10957.027344
11051.220703
10956.222656
10921.262695
10832.690430
10777.969727
11052.163086
10880.316406
11214.916016
10975.335938
10926.732422
11095.554688
10946.345703
11010.126953
10976.611328
10889.134766
10983.625000
10965.227539
10939.756836
10935.728516
10816.696289
10892.631836
10968.490234
10823.189453
10989.883789
11076.893555
10938.774414
10846.447266
10956.646484
10847.154297
10873.928711
10970.591797
10963.958008
11002.302734
10985.916016
10954.020508
10973.576172
10962.735352
10915.503906
10932.282227
10794.099609
11023.639648
10983.781250
10949.812500
11019.395508
10882.410156
10942.612305
10902.018555
10850.179688
10965.218750
10949.237305
10937.922852
10970.550781
11001.624023
11172.718750
10924.669922
10994.934570
11036.753906
10969.021484
11064.798828
11078.627930
11010.297852
11125.759766
10994.508789
11140.378906
10984.522461
10974.829102
11069.587891
10950.143555
10924.020508
10864.492188
10937.472656
11077.749023
10886.743164
10947.154297
11008.277344
11025.508789
10878.012695
10907.551758
10852.468750
10840.836914
10962.243164
10900.955078
10944.174805
11061.123047
11039.763672
11036.687500
10991.405273
10907.814453
11192.519531
10994.469727
10987.339844
10910.608398
10968.887695
11053.871094
10868.066406
10991.585938
10925.892578
11077.014648
10961.277344
11040.956055
10882.803711
10862.617188
10996.952148
10910.518555
10894.302734
10914.102539
10956.097656
10965.674805
10829.947266
10893.093750
10846.416016
10905.998047
10832.668945
10816.085938
10873.750000
10985.134766
10864.237305
10928.085938
10797.725586
10911.054688
10892.128906
10935.687500
10923.304688
10791.207031
11031.311523
10911.125977
10861.336914
10944.300781
10789.128906
10906.886719
10745.802734
11062.467773
10895.466797
10858.843750
10884.465820
10920.034180
10937.633789
10741.369141
10954.030273
10967.837891
10832.019531
10917.030273
10902.247070
10959.368164
10983.681641
11094.643555
10866.746094
10873.621094
10908.810547
11118.364258
11182.883789
11033.970703
10947.259766
11011.945312
10846.235352
10933.600586
11034.514648
10958.263672
10937.491211
10991.931641
11045.881836
10895.833984
10825.227539
10980.560547
10988.207031
10999.490234
10838.994141
11051.380859
11037.903320
11039.173828
10887.945312
11189.281250
11024.466797
10829.988281
10949.319336
10894.728516
10726.655273
11030.034180
10860.073242
10918.472656
10995.409180
11144.199219
11054.575195
10931.982422
10962.735352
10912.815430
10900.579102
10944.198242
10945.673828
10878.793945
10990.887695
10949.863281
11000.134766
10976.570312
10949.092773
11005.445312
10818.427734
10976.729492
10825.381836
10927.168945
11033.949219
10999.155273
10887.301758
11030.331055
11011.273438
10967.809570
10831.689453
10965.753906
11045.075195
10951.894531
10855.414062
10804.643555
10899.044922
11007.909180
10958.420898
10910.201172
10812.891602
10922.305664
10852.562500
10828.274414
10900.972656
10973.691406
10984.250977
10936.409180
10913.068359
10921.658203
11088.380859
10890.294922
10847.059570
10920.441406
10789.574219
10889.100586
11043.764648
10894.263672
10708.071289
10903.032227
11039.273438
11112.865234
10921.801758
10885.313477
11003.634766
10922.282227
10799.269531
10939.375000
11082.833984
10869.295898
11055.414062
11057.825195
11064.302734
11004.440430
10985.186523
10947.503906
11053.509766
11034.188477
11041.821289
11089.599609
10898.718750
10849.197266
10851.645508
10933.668945
10992.556641
10708.172852
10918.708008
10986.685547
10985.737305
10940.090820
10972.416992
11085.097656
10853.333984
10914.433594
11030.091797
11028.898438
11046.488281
11053.654297
11012.119141
10979.666992
11096.318359
10861.632812
11031.351562
10864.112305
11082.212891
11069.306641
11047.489258
11052.519531
11015.761719
10866.346680
10906.389648
10954.022461
10873.938477
11042.375977
10988.679688
10906.657227
11045.916992
10936.668945
10866.132812
10881.769531
11060.263672
11090.072266
10910.210938
10854.844727
11015.427734
10975.022461
10828.030273
10870.143555
10718.146484
10936.913086
11063.779297
10929.044922
10933.305664
10969.141602
10936.774414
11072.943359
11008.125000
10940.054688
10924.118164
11027.222656
11000.130859
10953.308594
10957.846680
11094.956055
11049.291992
10907.791016
10785.393555
10858.646484
10826.492188
10900.874023
10800.440430
11005.861328
11018.043945
10870.115234
11018.861328
10969.916992
11054.430664
11019.211914
11037.554688
11003.266602
10981.957031
11151.147461
11087.678711
11069.857422
11017.456055
11005.720703
11056.717773
11127.312500
11090.685547
11297.916992
11098.316406
11039.782227
10932.179688
10914.757812
10772.756836
10800.532227
10871.846680
10952.856445
11033.341797
10930.168945
10948.956055
10959.939453
10921.914062
10830.500000
10853.105469
10717.591797
10859.758789
10893.165039
10894.523438
10955.704102
10912.147461
10832.218750
10828.321289
10818.519531
10810.211914
10928.431641
10944.968750
10779.999023
10782.730469
10798.589844
10726.574219
10725.683594
10816.358398
10809.708984
10824.877930
10733.477539
10834.581055
10861.424805
10891.808594
11027.895508
10961.691406
10822.308594
10945.502930
10824.388672
10885.708984
10831.275391
11010.339844
10888.687500
10915.263672
10897.579102
10734.842773
10965.049805
10954.146484
10856.976562
10859.710938
10789.760742
10769.762695
10794.892578
10824.457031
10685.975586
10882.356445
10757.253906
10909.993164
10755.783203
10768.492188
10912.445312
10661.449219
10794.721680
10928.227539
11022.951172
10932.951172
10905.494141
10857.893555
10985.416016
10936.110352
10949.997070
10987.262695
10881.549805
10948.237305
10885.500977
10878.357422
10951.980469
10819.840820
11146.446289
10951.540039
10927.394531
11056.525391
10959.584961
10967.614258
10949.716797
10855.072266
10872.929688
10925.755859
```
