## Supplementary material for "Functional connectivity across the human subcortical auditory system using an autoregressive matrix-Gaussian copula graphical model approach with partial correlations": Code: roi-09_mean_ts.txt

```
11436.230469
11374.639648
11258.873047
11257.156250
11243.908203
11391.866211
11252.323242
11264.710938
11140.299805
11088.618164
11172.553711
11155.644531
11054.537109
11186.731445
11370.826172
11150.541016
11031.844727
11303.283203
11329.639648
11139.926758
11087.666992
11134.955078
11232.135742
11392.400391
11148.099609
11191.803711
11406.048828
11240.614258
11155.833008
11082.272461
11225.315430
11249.835938
11208.502930
11158.998047
11263.715820
11169.128906
11114.302734
11138.117188
11234.465820
11192.188477
11202.136719
11042.652344
11136.897461
11126.486328
11197.082031
11008.153320
11126.325195
11324.373047
11237.563477
11065.712891
11024.854492
10979.061523
11000.539062
10934.975586
11018.044922
10976.291992
11206.724609
11112.951172
10984.456055
11189.025391
11308.538086
11092.303711
11070.431641
11146.685547
11068.089844
11105.733398
11053.349609
11125.757812
11185.691406
11156.045898
11094.811523
11132.070312
11162.128906
11089.659180
11041.271484
11234.922852
11137.562500
11005.938477
10923.073242
10974.668945
10983.021484
10948.014648
11057.266602
11081.135742
11034.096680
10893.750977
10917.952148
11007.320312
11213.102539
11050.851562
11010.127930
11029.959961
11135.409180
11069.753906
11121.187500
10964.158203
11025.902344
11121.645508
10932.554688
10978.833984
11115.752930
11161.685547
11066.602539
11209.654297
11187.367188
11149.733398
11005.266602
10959.429688
11160.883789
11041.133789
10975.072266
10908.277344
11165.178711
11043.128906
11052.049805
10926.090820
11110.731445
10966.172852
10953.166992
10953.001953
10948.074219
11014.179688
11111.428711
11016.147461
11212.774414
11032.280273
11069.116211
10865.481445
11009.580078
10901.960938
10944.105469
10958.081055
11108.273438
11128.733398
11149.766602
10911.770508
11039.080078
11045.208984
11081.164062
10987.946289
11005.448242
11112.739258
11047.111328
10974.696289
11019.097656
11083.788086
10928.489258
10968.351562
11125.291016
11117.166992
10929.375000
11002.938477
10990.264648
10843.122070
10919.520508
10923.025391
10970.764648
11074.418945
10980.799805
11016.239258
11015.562500
11138.208008
11015.347656
11010.916992
10974.840820
11161.499023
10975.160156
11013.117188
10991.105469
11182.781250
11211.707031
11027.089844
11057.283203
11155.375000
11103.726562
10877.433594
10946.784180
10995.293945
10961.616211
10962.729492
11026.312500
10871.586914
10815.032227
10965.522461
10909.555664
10789.069336
10999.313477
11109.520508
10952.635742
10919.854492
11129.688477
11040.381836
11021.334961
11076.208008
11065.128906
11094.852539
11074.583008
10927.239258
11012.573242
10989.872070
11052.810547
11046.926758
11034.312500
11113.224609
11129.157227
11086.124023
11074.277344
11043.437500
11037.460938
11129.410156
11121.772461
10917.029297
10945.787109
11082.893555
11043.789062
10941.291016
10880.958984
11105.293945
11037.888672
11054.415039
10982.262695
11056.851562
10932.841797
11223.013672
11175.936523
11026.560547
11094.041992
11162.583984
10975.255859
10915.580078
11058.577148
11051.783203
11155.032227
11083.166016
10923.023438
11010.927734
11139.954102
11078.417969
10911.293945
10948.846680
10980.406250
11070.457031
11040.777344
11020.240234
11179.260742
11088.945312
10878.458984
11082.403320
11037.740234
11137.798828
11072.352539
11021.989258
11042.646484
11049.243164
10923.319336
10752.000000
11105.510742
10810.852539
10908.091797
10964.965820
11075.479492
11124.239258
11036.533203
11053.150391
11061.023438
11026.135742
11140.925781
11035.467773
10981.974609
10964.818359
10901.352539
10994.758789
11045.880859
10885.880859
10903.834961
11034.191406
10897.336914
10842.404297
10952.605469
10926.345703
10875.194336
10900.166016
10961.264648
10802.581055
10917.728516
11281.574219
11095.069336
10822.915039
10932.840820
11009.366211
11033.519531
10936.902344
10921.832031
10684.869141
10977.291992
10938.263672
10974.107422
11162.445312
11179.383789
10849.816406
10885.931641
10794.675781
10875.052734
11077.693359
11068.293945
10995.645508
11109.333984
10881.521484
10986.987305
10643.174805
11006.427734
10781.128906
10769.741211
10619.210938
10882.680664
10875.497070
10760.076172
10817.483398
10892.833984
11019.608398
10967.417969
10747.660156
10771.619141
10797.968750
10669.771484
10705.675781
10650.594727
10747.493164
10572.893555
10677.645508
10625.016602
10766.330078
10811.275391
10817.886719
10760.181641
10768.771484
10875.388672
10679.599609
10684.603516
10919.704102
10850.802734
10719.820312
10787.427734
10728.695312
10833.987305
10932.285156
10792.989258
10829.176758
10807.823242
10776.533203
10680.191406
10771.797852
10730.738281
10850.696289
10876.253906
10794.429688
10847.402344
10898.439453
10893.342773
10909.204102
10712.545898
10624.741211
10817.678711
10750.445312
10614.553711
10651.196289
10780.801758
10744.094727
10913.311523
10743.910156
10831.592773
10890.064453
10902.906250
10769.416992
10873.801758
10769.770508
10802.127930
10719.690430
10864.826172
10776.582031
10742.744141
10701.352539
10783.580078
10844.108398
10707.735352
10931.816406
10881.645508
10968.750977
10729.353516
10780.566406
10895.297852
10750.873047
10759.332031
10713.764648
10765.781250
10675.704102
10681.337891
10860.775391
10980.603516
10923.510742
10880.086914
10724.248047
10818.001953
10686.486328
10788.059570
10779.152344
10741.475586
10768.673828
10751.580078
10686.736328
10690.563477
10727.961914
10743.084961
10696.332031
10609.399414
10765.755859
10737.931641
10781.178711
10798.531250
10830.275391
10742.725586
10662.118164
10809.273438
10633.525391
10752.334961
10895.498047
10814.249023
10817.976562
10782.375000
10788.952148
10913.634766
10751.116211
10680.594727
10763.135742
10855.945312
10681.439453
10726.143555
10810.634766
10797.712891
10767.325195
10700.417969
10769.443359
10757.542969
10835.849609
10940.284180
10897.464844
10748.170898
10964.332031
10757.502930
10831.696289
10646.840820
10806.769531
10777.190430
10680.180664
10678.048828
10689.195312
10800.731445
10644.018555
10701.704102
10722.793945
10695.813477
10783.314453
10798.874023
10741.235352
10729.490234
10561.699219
10959.958008
10963.070312
11013.478516
10856.013672
10684.644531
10827.840820
10826.509766
10807.781250
10824.724609
10646.304688
10745.797852
10804.142578
10827.376953
10885.812500
10712.220703
10583.353516
10678.150391
10697.569336
10776.686523
10753.913086
10864.225586
10721.417969
10700.565430
10823.675781
10613.316406
10645.028320
10755.641602
10752.429688
10945.090820
10681.424805
10775.212891
10724.500000
10690.237305
10680.436523
10541.971680
10843.936523
10855.541992
10911.499023
10706.101562
10809.966797
10767.553711
10832.259766
10854.798828
10900.116211
10854.097656
10772.083008
10766.603516
10828.525391
11065.179688
10805.606445
10814.721680
10855.842773
10775.797852
10722.793945
10785.904297
10771.937500
10856.632812
10645.820312
11052.408203
10668.060547
10614.553711
10712.986328
10524.070312
10640.440430
10632.291992
10606.827148
10822.382812
10736.697266
10758.107422
10873.298828
10864.068359
10916.735352
10857.816406
10752.928711
10727.343750
10688.833984
10531.074219
10854.353516
10816.920898
10846.630859
10845.647461
10867.091797
10782.819336
11031.615234
10820.965820
10776.931641
10672.041016
10676.554688
10534.141602
10575.391602
10590.517578
10637.219727
10741.318359
10738.252930
10797.388672
10712.553711
10756.116211
10822.791016
10861.277344
10822.417969
10602.996094
10817.724609
10840.568359
10754.881836
10638.226562
10664.719727
10764.271484
10739.094727
10546.884766
10697.299805
10745.076172
10694.128906
10662.283203
10621.164062
10659.315430
10752.250000
10656.340820
10691.529297
10530.221680
10816.045898
10784.714844
10735.052734
10782.537109
10617.551758
10544.257812
10480.387695
11047.191406
10903.024414
10868.417969
10937.608398
11055.156250
10910.919922
10768.138672
10876.985352
10760.570312
10682.636719
10770.623047
10651.759766
10812.322266
10701.090820
10708.418945
10782.823242
10610.068359
10539.864258
10859.943359
10822.415039
10624.875000
10762.381836
10763.070312
10731.630859
10754.162109
10714.175781
10690.132812
10688.534180
10785.501953
10807.877930
10793.268555
10681.301758
10702.896484
10782.977539
10718.512695
10542.334961
10678.856445
10679.944336
10732.025391
10568.470703
10876.804688
10831.505859
10720.794922
10756.656250
10722.715820
10567.282227
10657.666992
10559.846680
10715.897461
10728.702148
10890.560547
10700.352539
10710.772461
10623.710938
10733.576172
10680.018555
10632.709961
10607.636719
10665.082031
10773.474609
10841.333984
10829.917969
10892.586914
10731.038086
10856.123047
10762.903320
10801.638672
10675.729492
10816.048828
10754.006836
10763.374023
10680.037109
10805.270508
10861.295898
10702.354492
10554.384766
10689.465820
10814.897461
10688.132812
10693.572266
10589.981445
10594.119141
10718.385742
10795.198242
10590.711914
10651.505859
10677.939453
10618.769531
10639.637695
10633.175781
10734.314453
10800.366211
10733.130859
10582.740234
10682.020508
10822.420898
10747.748047
10766.347656
10659.064453
10637.242188
10731.306641
10914.247070
10822.190430
10789.672852
10847.450195
10933.822266
10965.666992
10728.575195
10645.674805
10750.843750
10621.514648
10701.353516
10670.571289
10797.863281
10577.980469
10871.773438
10889.925781
10752.196289
10803.721680
10762.544922
10744.468750
10741.792969
10778.752930
10850.938477
10833.406250
10683.016602
10674.423828
10690.472656
10781.818359
10720.464844
10699.250977
10563.417969
10832.740234
10827.367188
10824.337891
11045.752930
10970.124023
10888.985352
10845.030273
10793.487305
10653.260742
10808.095703
10720.962891
10734.207031
10637.050781
10686.784180
10601.645508
10705.854492
10730.016602
10723.574219
10767.657227
10757.698242
10695.212891
10779.168945
10747.537109
10641.423828
10684.757812
10585.725586
10750.659180
10805.747070
10818.353516
10912.337891
10665.789062
10603.604492
10659.272461
10884.994141
10861.256836
10734.895508
10806.869141
10871.114258
10872.365234
10792.991211
10754.141602
10679.065430
10807.493164
10946.260742
10827.975586
10760.655273
10661.770508
10886.581055
10898.650391
10727.209961
10740.643555
10690.603516
10857.465820
10829.429688
10750.301758
10725.587891
11079.264648
10966.930664
10782.950195
10508.261719
10620.283203
10803.284180
10702.677734
10738.468750
10845.135742
10897.837891
10704.108398
10788.587891
10743.253906
10903.735352
10779.593750
10730.878906
10762.219727
10842.344727
10923.185547
10969.501953
10965.783203
10862.579102
10889.596680
10803.041016
10933.079102
10837.579102
10680.721680
10715.830078
10637.688477
10624.581055
10542.228516
10636.615234
10653.135742
10601.782227
10817.128906
10793.532227
10634.315430
10671.561523
10630.101562
10700.936523
10596.280273
10596.365234
10625.204102
10657.266602
10722.095703
10701.394531
10759.573242
10733.909180
10631.966797
10586.541992
10594.375000
10697.864258
10707.710938
10689.044922
10682.501953
10665.519531
10651.804688
10776.408203
10611.622070
10678.287109
10667.138672
10568.895508
10576.454102
10587.371094
10713.091797
10622.221680
10654.618164
10624.428711
10739.259766
10795.551758
10541.256836
10791.846680
10708.469727
10896.750977
10859.634766
10768.856445
10778.941406
10706.347656
10781.605469
10777.361328
10838.738281
10762.924805
10730.309570
10785.639648
10662.618164
10758.797852
10615.269531
10725.949219
10646.736328
10749.822266
10762.887695
10849.600586
10788.794922
10694.047852
10667.741211
10786.758789
10831.065430
10702.642578
10793.344727
10823.445312
10688.172852
10719.759766
10804.403320
10748.486328
10792.032227
10709.518555
10699.073242
10713.455078
10808.041992
10706.466797
10818.873047
10735.207031
10734.607422
10673.480469
10684.047852
10634.454102
10655.344727
10506.353516
10638.573242
10712.454102
```
