## Supplementary material for "Functional connectivity across the human subcortical auditory system using an autoregressive matrix-Gaussian copula graphical model approach with partial correlations": Code: roi-10_mean_ts.txt

```
8991.263672
8955.589844
8957.906250
8973.101562
8919.141602
8991.020508
9009.561523
9063.410156
8971.998047
8877.492188
8897.861328
8900.571289
8881.624023
8807.718750
8974.480469
9166.599609
9055.766602
8955.911133
9056.995117
8977.600586
9027.924805
9147.983398
8883.845703
9016.288086
9121.560547
9010.625977
8965.984375
9060.249023
9056.636719
9047.998047
8875.160156
9094.095703
9010.488281
8981.217773
8988.260742
8950.415039
9060.743164
8906.642578
9025.027344
8915.646484
8947.029297
8997.044922
8935.230469
9052.123047
8872.290039
9018.840820
9008.329102
8943.811523
8848.732422
8932.724609
9005.657227
8839.404297
8842.891602
8879.399414
8909.511719
8936.158203
8998.254883
8972.280273
8876.143555
8844.688477
8864.746094
8917.274414
8848.706055
8838.708008
8928.290039
8849.838867
8792.145508
8841.745117
8856.299805
8968.407227
8934.874023
8922.523438
9001.684570
8945.102539
9017.007812
9042.315430
8945.355469
8931.564453
8936.589844
8926.302734
8853.229492
8835.054688
8875.616211
8858.768555
8910.232422
8857.258789
8882.974609
8899.066406
8805.805664
8816.996094
8813.645508
8910.361328
8871.392578
8838.632812
9024.170898
9122.118164
8909.651367
8876.689453
8915.821289
8925.230469
8836.543945
8874.438477
8880.598633
8918.707031
8892.269531
8827.647461
9035.642578
8912.083008
8873.592773
8844.263672
8909.586914
8848.265625
8886.036133
8859.029297
8816.943359
8778.580078
8712.087891
8800.962891
8749.600586
8706.077148
8782.628906
8831.237305
8900.854492
8934.366211
8853.579102
8965.250000
8831.103516
8796.831055
8842.132812
8782.057617
8706.051758
8721.506836
8792.931641
8723.323242
8697.460938
8767.689453
8793.409180
8696.783203
8710.470703
8828.389648
8754.846680
8832.310547
8938.794922
8827.638672
8816.766602
8897.528320
8656.980469
8836.645508
8841.917969
8795.074219
8819.772461
8836.610352
8583.623047
8638.817383
8609.573242
8699.614258
8636.867188
8654.669922
8637.053711
8663.873047
8876.112305
8820.347656
8820.401367
8884.845703
8871.282227
8747.070312
8745.944336
8780.291992
8787.435547
8788.163086
8682.983398
8733.216797
8744.028320
8757.986328
8792.992188
8751.512695
8725.167969
8669.734375
8611.643555
8631.172852
8645.129883
8551.107422
8684.354492
8623.571289
8615.721680
8661.662109
8477.341797
8577.576172
8558.354492
8562.338867
8478.942383
8761.131836
8635.532227
8606.423828
8670.851562
8671.946289
8605.115234
8577.178711
8727.886719
8592.373047
8760.355469
8759.445312
8729.928711
8774.445312
8850.800781
8736.422852
8691.011719
8648.432617
8639.644531
8637.983398
8627.916992
8686.763672
8712.147461
8733.739258
8754.132812
8641.136719
8725.631836
8473.149414
8627.353516
8629.715820
8625.467773
8587.113281
8567.705078
8677.578125
8626.542969
8616.605469
8555.225586
8452.163086
8528.835938
8621.788086
8499.603516
8499.598633
8620.911133
8578.476562
8605.459961
8596.523438
8549.354492
8517.833008
8618.805664
8401.499023
8497.730469
8420.617188
8485.883789
8521.795898
8608.504883
8566.182617
8622.100586
8620.872070
8612.560547
8619.810547
8871.310547
8649.181641
8752.786133
8899.394531
8794.458008
8780.733398
8623.560547
8626.811523
8584.450195
8601.803711
8621.641602
8621.265625
8798.235352
8849.504883
8850.440430
8744.375977
8682.336914
8549.295898
8523.121094
8346.635742
8363.554688
8529.425781
8319.792969
8274.180664
8385.280273
8375.119141
8269.047852
8229.348633
8347.265625
8416.763672
8378.869141
8345.332031
8377.267578
8403.736328
8506.832031
8404.874023
8529.917969
8606.196289
8558.852539
8469.881836
8562.639648
8586.229492
8636.152344
8641.166992
8624.369141
8776.365234
8786.875977
8766.110352
8750.300781
8905.877930
8831.813477
8822.266602
8760.916992
8677.989258
8800.984375
8930.885742
8828.250000
8475.853516
8701.201172
8642.693359
8544.330078
8609.270508
8477.532227
8611.157227
8573.908203
8597.435547
8715.867188
8696.998047
8630.589844
8706.164062
8697.467773
8581.480469
8486.591797
8352.074219
8466.960938
8372.770508
8323.310547
8447.431641
8482.734375
8473.061523
8626.535156
8644.631836
8698.558594
8842.584961
8807.176758
8741.085938
8753.746094
8780.901367
8786.056641
8613.522461
8664.726562
8534.600586
8578.040039
8647.708008
8575.641602
8762.161133
8782.186523
8770.102539
8790.305664
8531.194336
8473.819336
8550.926758
8526.732422
8686.412109
8787.480469
8662.491211
8801.216797
8738.257812
8772.597656
8850.220703
8746.048828
8453.035156
8543.766602
8435.089844
8465.245117
8347.101562
8465.111328
8355.629883
8431.984375
8724.394531
8589.741211
8741.039062
8745.151367
8789.193359
9002.661133
8843.701172
8649.375977
8676.621094
8438.151367
8466.357422
8427.423828
8490.113281
8551.077148
8498.965820
8605.473633
8615.898438
8777.625000
8687.154297
8741.169922
8667.437500
8787.432617
8650.216797
8738.421875
8598.958984
8604.531250
8763.547852
8658.789062
8726.688477
8727.016602
8767.996094
8894.975586
8836.243164
8970.513672
8789.870117
8739.676758
8616.413086
8528.438477
8366.105469
8360.388672
8309.757812
8274.270508
8398.814453
8411.741211
8542.044922
8533.886719
8480.832031
8625.589844
8606.792969
8756.305664
8838.096680
8747.349609
8833.429688
8726.754883
8815.474609
8832.553711
8854.341797
8777.206055
8862.859375
8608.035156
8638.000977
8472.393555
8485.913086
8466.328125
8429.875977
8352.574219
8439.668945
8374.142578
8516.374023
8496.459961
8482.626953
8475.178711
8538.369141
8494.236328
8604.323242
8669.220703
8695.963867
8780.720703
8805.024414
8655.012695
8603.282227
8596.683594
8625.667969
8609.027344
8558.646484
8685.162109
8731.220703
8649.496094
8627.229492
8580.786133
8729.727539
8696.258789
8784.435547
8680.135742
8779.501953
8780.300781
8809.767578
8822.744141
8807.419922
8773.539062
8825.818359
8785.589844
8511.333984
8561.372070
8485.512695
8442.019531
8337.190430
8334.819336
8426.897461
8341.104492
8451.417969
8457.292969
8477.120117
8293.028320
8289.307617
8325.707031
8402.851562
8392.006836
8407.469727
8404.257812
8507.463867
8500.307617
8425.847656
8468.774414
8531.129883
8478.022461
8471.826172
8471.773438
8611.580078
8640.501953
8643.280273
8523.151367
8647.389648
8661.559570
8592.757812
8691.595703
8813.613281
8838.684570
8862.079102
8901.871094
8938.144531
9019.636719
8871.305664
8593.078125
8696.572266
8530.114258
8519.252930
8440.713867
8472.186523
8342.173828
8426.275391
8417.237305
8482.001953
8400.585938
8528.321289
8530.147461
8449.589844
8478.472656
8452.922852
8503.634766
8483.301758
8474.592773
8447.213867
8575.174805
8580.035156
8561.594727
8673.461914
8838.144531
8923.891602
8821.266602
8999.024414
8783.471680
8896.380859
8795.133789
8794.730469
8672.361328
8720.347656
8793.103516
8725.254883
8774.670898
8668.958984
8502.925781
8469.486328
8339.189453
8219.656250
8164.145996
8176.700195
8227.114258
8281.632812
8284.761719
8410.317383
8314.352539
8554.173828
8573.341797
8530.051758
8602.766602
8537.197266
8441.620117
8473.708008
8465.926758
8561.794922
8435.010742
8362.944336
8227.778320
8395.679688
8334.719727
8353.600586
8483.822266
8390.477539
8533.065430
8473.282227
8406.265625
8489.008789
8539.699219
8658.324219
8625.041992
8664.348633
8696.200195
8736.164062
8848.717773
8849.585938
8779.158203
8822.262695
8790.436523
8815.335938
8836.203125
8914.941406
8954.029297
8859.582031
8841.743164
8759.525391
8802.944336
8625.521484
8511.709961
8569.472656
8349.386719
8469.180664
8417.685547
8370.433594
8529.230469
8415.477539
8373.666992
8428.486328
8359.330078
8380.957031
8350.423828
8426.750000
8584.481445
8636.409180
8609.199219
8601.436523
8421.486328
8554.825195
8556.137695
8714.294922
8409.079102
8510.972656
8523.027344
8438.763672
8321.733398
8385.230469
8501.375000
8541.036133
8473.682617
8602.616211
8677.621094
8706.642578
8592.732422
8668.244141
8490.405273
8418.567383
8538.996094
8519.491211
8525.810547
8623.526367
8847.012695
8583.597656
8647.019531
8575.872070
8679.663086
8440.507812
8518.891602
8567.094727
8789.580078
8674.205078
8874.213867
8928.563477
8826.835938
8872.610352
8990.810547
8845.419922
8729.223633
8715.810547
8539.116211
8494.033203
8413.087891
8444.626953
8481.015625
8540.845703
8551.239258
8412.894531
8449.435547
8518.833008
8696.823242
8745.250000
8514.914062
8544.933594
8467.876953
8516.717773
8346.620117
8534.852539
8601.647461
8580.415039
8581.602539
8586.311523
8701.269531
8707.395508
8774.444336
8820.358398
8684.036133
8825.148438
8797.713867
8809.781250
8753.381836
8870.128906
8862.618164
8775.510742
8890.613281
8739.395508
8651.472656
8580.637695
8439.828125
8426.864258
8504.379883
8426.226562
8352.876953
8365.124023
8484.655273
8487.116211
8362.442383
8478.046875
8561.677734
8528.304688
8731.596680
8628.028320
8714.826172
8827.035156
8770.095703
8718.715820
8811.092773
8719.896484
8848.964844
8753.015625
8752.589844
8806.911133
8875.576172
8870.942383
8826.640625
8856.623047
8893.505859
8807.734375
8639.682617
8634.283203
8483.880859
8499.029297
8302.850586
8268.595703
8240.560547
8246.398438
8243.480469
8221.278320
8069.367676
8352.981445
8371.076172
8435.064453
8518.966797
8527.668945
8569.918945
8657.648438
8708.641602
8669.707031
8626.588867
8686.819336
8777.150391
8672.210938
8747.652344
8674.696289
8715.906250
8743.875000
8720.001953
8729.359375
8802.730469
8939.546875
8795.464844
8769.067383
8886.003906
8756.919922
8906.382812
8765.467773
8874.931641
8646.597656
8778.827148
8838.204102
8702.665039
8797.152344
8749.842773
8723.435547
8625.503906
8821.618164
8669.460938
8808.495117
8740.416992
8740.533203
8725.116211
8797.658203
8748.907227
8631.788086
8687.845703
8794.803711
8697.868164
8800.566406
8693.813477
8755.100586
8647.550781
8715.382812
8749.022461
8593.915039
8654.489258
8763.006836
8766.294922
8664.468750
8742.569336
8702.873047
8777.660156
8712.893555
8456.360352
8369.635742
8415.969727
8291.791992
8246.148438
8095.154297
8157.107422
8305.842773
8314.576172
8316.858398
8342.163086
8382.249023
8336.573242
8289.784180
8289.013672
8410.605469
8247.032227
8406.367188
8336.557617
8383.746094
8403.710938
8244.682617
8376.039062
8280.138672
8377.843750
8275.407227
8270.170898
8229.266602
8350.992188
8325.609375
8488.921875
8448.641602
8498.664062
8623.675781
8562.351562
8727.130859
8635.557617
8465.050781
8439.923828
8529.304688
8455.623047
8500.401367
8515.998047
8446.902344
8573.832031
8776.661133
8656.133789
8676.598633
8709.521484
8866.768555
8787.606445
8804.149414
8859.152344
8979.085938
8819.313477
8815.925781
8896.918945
8791.573242
8810.813477
8850.614258
8849.424805
8912.202148
8798.708008
8721.123047
8884.297852
8980.938477
8798.301758
8749.868164
8659.260742
8501.361328
8769.069336
8693.762695
8623.580078
8677.283203
8566.738281
8600.503906
8676.815430
8568.601562
8513.550781
8565.763672
8724.005859
8711.077148
8694.125000
8670.878906
8592.876953
8599.239258
8509.186523
8341.329102
8378.763672
8350.906250
8141.082031
8269.904297
8227.813477
8187.507324
8214.913086
8282.143555
```
