## Supplementary material for "Functional connectivity across the human subcortical auditory system using an autoregressive matrix-Gaussian copula graphical model approach with partial correlations": Code: roi-11_mean_ts.txt

```
9801.506836
9770.761719
9913.645508
9852.155273
10074.602539
9977.749023
10002.652344
9915.501953
9936.635742
9929.497070
10030.392578
9985.251953
10003.476562
9919.367188
9805.259766
9903.430664
9878.202148
9878.931641
9954.335938
9890.773438
9935.687500
9946.128906
9935.738281
9884.390625
9971.493164
9998.257812
9914.560547
9924.798828
10087.267578
10013.371094
10028.333984
9978.430664
10092.586914
10030.078125
10105.119141
9897.077148
9925.400391
9898.597656
9904.778320
9894.512695
9928.883789
9893.496094
9860.251953
9900.830078
9808.957031
9698.419922
9800.934570
9869.230469
9886.261719
9935.019531
9719.584961
9682.855469
9785.539062
9784.916016
9866.766602
10015.822266
9842.533203
9921.168945
9977.930664
9916.693359
9844.011719
9971.341797
9991.216797
9869.161133
9821.736328
9812.805664
9804.410156
9772.005859
9794.641602
9895.254883
9913.177734
9953.831055
10016.470703
9900.708008
9957.209961
9967.203125
9912.275391
10018.885742
9966.118164
9941.512695
9826.191406
9816.524414
9939.824219
9908.138672
9845.789062
9770.822266
9805.049805
9836.572266
9785.507812
9891.770508
9866.887695
9952.573242
9892.702148
9884.010742
9817.088867
9956.400391
9997.216797
9946.909180
9885.051758
9957.385742
9806.374023
9881.581055
9878.869141
9888.875000
9902.000977
9898.871094
9983.794922
9948.709961
10089.098633
9816.494141
9923.740234
9820.442383
9925.332031
9791.670898
10038.027344
9829.880859
9681.195312
9687.170898
9848.011719
9946.598633
9840.872070
9823.471680
9961.152344
9877.837891
9987.792969
9905.767578
10010.113281
10033.802734
9829.040039
9835.583984
9804.634766
9968.363281
9762.084961
9828.421875
9859.585938
9989.583984
9987.530273
9872.797852
9940.428711
9844.903320
9919.242188
9959.971680
10073.401367
10043.938477
9978.772461
9903.173828
9981.436523
9870.763672
9994.304688
10052.440430
9943.522461
9911.810547
10061.146484
9791.959961
9968.839844
9892.819336
9776.981445
9859.912109
9839.625000
9933.794922
9834.883789
9869.065430
9967.572266
9946.175781
9916.880859
9914.882812
9887.458008
9955.032227
10206.259766
9990.129883
9999.866211
9981.301758
9951.666016
10053.010742
9828.412109
10003.477539
9884.989258
9948.723633
9967.541992
9923.222656
9879.916992
9845.291992
9822.276367
9875.695312
9810.700195
9977.505859
9855.216797
9846.885742
9948.111328
9871.398438
9838.512695
10016.333008
9895.227539
9993.228516
10012.280273
9853.000000
9903.878906
10003.396484
9680.321289
9821.783203
10033.408203
10068.487305
10107.427734
9843.295898
9981.727539
9949.180664
9743.925781
9836.522461
9879.862305
9924.835938
9834.236328
9877.149414
9962.006836
10041.537109
9962.220703
9860.373047
9964.083984
9895.996094
9906.726562
9905.287109
9988.298828
9994.921875
9992.500000
9927.944336
9875.423828
9871.638672
9805.607422
9860.901367
9836.103516
9875.022461
9882.139648
9823.167969
9880.204102
9810.364258
9971.997070
9949.964844
9804.274414
9893.417969
9869.331055
9896.695312
9867.930664
9832.511719
9748.778320
9966.588867
9865.492188
9996.295898
9920.473633
9923.977539
9851.418945
9823.829102
10087.241211
10182.394531
9887.126953
9925.536133
10034.645508
9907.296875
9863.992188
9826.750977
10070.675781
9978.990234
9965.955078
9872.529297
9964.500977
10064.682617
9894.508789
9823.515625
9841.795898
10012.911133
9901.298828
9829.047852
9645.484375
9861.685547
9792.687500
9773.704102
9826.832031
9854.989258
9839.099609
9819.859375
9722.880859
9801.083008
9824.958008
9729.417969
9811.340820
9910.143555
9882.997070
9780.193359
9974.174805
9954.960938
9975.198242
9839.916016
9859.637695
9804.978516
9953.788086
9775.228516
9830.855469
9843.965820
10041.007812
10030.687500
9957.169922
9900.407227
10001.183594
9986.225586
9995.069336
9803.672852
9857.410156
9974.065430
10097.896484
9866.416016
9962.316406
9856.128906
9978.461914
9868.273438
9956.805664
9872.064453
9836.541992
9701.503906
9788.078125
9744.961914
9836.357422
10051.443359
10074.153320
9811.713867
9729.375977
9759.076172
9727.170898
9551.494141
9464.723633
9848.115234
9705.934570
9700.181641
9774.280273
9718.273438
10002.724609
9937.625000
9958.545898
9843.091797
9806.861328
9739.201172
9819.206055
9790.267578
9683.714844
9702.265625
9875.823242
9840.757812
9910.472656
9935.420898
9950.858398
9918.400391
9834.342773
9892.650391
9784.401367
9752.957031
9766.443359
9784.583984
9711.390625
9937.024414
9847.272461
9888.528320
9928.127930
9810.322266
9894.372070
9877.669922
9736.361328
9607.961914
9667.878906
9698.422852
9681.290039
9694.970703
9670.194336
9751.845703
9735.914062
9825.937500
9906.058594
9966.330078
10008.091797
10013.789062
9744.830078
9809.028320
9781.021484
9686.710938
9680.833984
9573.528320
9710.337891
9923.814453
9671.020508
9783.169922
9928.003906
9750.893555
9915.434570
10046.125977
9968.145508
9739.241211
9918.220703
9811.772461
9808.592773
9822.965820
9844.160156
9770.829102
9890.391602
9852.792969
9962.267578
9859.331055
9846.630859
9900.967773
9742.151367
9631.390625
9727.751953
9660.183594
9518.737305
9598.845703
9532.239258
9571.750000
9609.290039
9730.159180
9693.467773
9690.073242
9828.638672
9782.749023
9720.697266
9809.921875
9852.798828
9919.016602
9740.829102
9860.212891
9862.319336
9950.830078
9940.344727
9847.303711
9900.335938
9544.975586
9667.126953
9668.206055
9607.025391
9771.491211
9632.221680
9720.629883
9643.192383
9743.136719
9728.104492
9499.661133
9659.418945
9847.784180
9856.681641
9867.541016
9714.351562
9970.292969
9802.231445
9674.834961
9836.960938
9873.700195
9724.600586
9804.337891
9570.648438
9722.247070
9566.369141
9570.299805
9740.217773
9715.587891
9750.650391
9887.629883
9891.889648
9806.501953
9855.964844
9886.229492
9943.480469
9986.712891
10002.401367
9978.900391
9926.868164
9837.568359
9759.659180
9779.859375
9749.029297
9662.790039
9791.799805
9497.385742
9592.224609
9725.166016
9697.821289
9610.364258
9672.748047
9615.698242
9723.868164
9673.425781
9510.797852
9632.023438
9573.735352
9722.333984
9701.083008
9584.522461
9735.370117
9681.072266
9655.417969
9602.161133
9670.930664
9648.783203
9783.706055
9747.322266
9719.695312
9970.574219
9700.362305
9891.945312
9727.622070
9888.111328
9802.711914
9899.892578
9836.424805
9873.306641
9880.875000
9964.079102
9927.482422
9719.731445
9846.827148
9736.890625
9585.762695
9578.878906
9593.891602
9636.208008
9708.934570
9659.922852
9595.142578
9676.198242
9882.809570
9635.719727
9734.073242
9713.923828
9805.155273
9726.643555
9683.539062
9684.153320
9803.972656
9828.801758
9764.729492
9771.566406
9812.367188
9923.913086
10004.302734
9921.129883
9952.143555
9962.415039
9931.477539
9945.306641
9805.884766
9779.616211
9853.580078
9803.379883
9747.282227
9852.129883
9699.589844
9666.651367
9763.891602
9618.515625
9572.616211
9475.424805
9585.744141
9523.477539
9501.821289
9525.532227
9516.070312
9608.602539
9549.569336
9687.501953
9739.857422
9690.965820
9739.359375
9869.655273
9678.606445
9667.126953
9529.385742
9568.887695
9592.928711
9544.850586
9571.271484
9603.145508
9599.523438
9545.090820
9744.502930
9603.249023
9550.948242
9596.721680
9692.351562
9727.729492
9699.181641
9735.913086
9839.587891
9929.879883
9771.959961
9785.599609
9823.861328
9721.244141
9983.533203
9869.614258
9931.918945
9924.842773
9952.922852
9995.740234
9994.128906
9911.796875
10029.500977
9816.763672
9792.394531
9568.454102
9576.816406
9495.086914
9587.247070
9693.667969
9610.883789
9692.137695
9615.989258
9571.954102
9816.259766
9621.579102
9562.618164
9639.802734
9762.831055
9560.459961
9737.940430
9892.495117
9879.866211
9812.793945
9830.941406
9713.730469
9842.596680
9655.680664
9824.996094
9629.353516
9884.464844
9825.275391
9753.040039
9657.541016
9573.576172
9668.691406
9823.716797
9848.260742
9752.391602
9822.620117
9813.875000
9966.400391
9849.119141
9592.987305
9697.379883
9629.974609
9653.417969
9725.741211
9853.945312
9707.896484
9779.966797
9717.924805
9597.719727
9745.916992
9585.019531
9677.786133
9940.396484
9832.798828
9875.642578
9946.125977
9968.018555
9941.211914
9968.714844
10090.478516
9823.019531
9880.918945
9685.470703
9628.704102
9666.852539
9619.675781
9604.356445
9751.886719
9768.728516
9579.335938
9609.882812
9675.561523
9750.152344
9771.631836
9680.250977
9572.375977
9564.295898
9496.941406
9574.172852
9534.347656
9527.617188
9657.973633
9769.039062
9748.352539
9789.672852
9734.147461
9828.120117
9860.930664
9752.665039
9731.095703
9681.078125
9756.288086
9796.102539
9882.134766
9793.450195
9714.989258
9834.701172
9855.520508
9788.223633
9648.867188
9627.844727
9512.119141
9690.103516
9548.665039
9623.271484
9599.636719
9528.972656
9607.202148
9465.850586
9682.591797
9805.709961
9733.797852
9872.828125
9695.165039
9879.860352
9779.923828
9868.469727
9895.597656
9722.973633
9866.782227
9910.057617
9871.201172
9840.185547
9705.552734
9841.699219
9726.677734
9764.415039
9840.142578
9858.548828
9828.502930
9678.004883
9547.495117
9630.953125
9559.262695
9521.419922
9430.821289
9332.877930
9435.081055
9374.523438
9401.491211
9389.825195
9618.836914
9685.581055
9729.329102
9735.003906
9775.988281
9778.246094
9851.176758
9677.855469
9632.715820
9726.676758
9695.854492
9714.226562
9864.538086
9749.307617
9734.125000
9801.948242
9742.590820
9731.681641
9692.492188
9728.571289
9883.597656
9866.372070
9796.212891
9714.324219
9834.300781
9821.334961
9869.766602
9848.682617
9950.390625
9773.453125
9849.980469
9812.023438
9802.758789
9846.470703
9824.904297
9893.249023
9845.297852
9854.665039
9785.057617
9794.626953
9897.898438
10021.049805
9925.787109
9765.665039
9782.198242
9904.164062
9722.932617
9712.738281
9767.605469
9704.055664
9704.585938
9793.145508
9829.732422
9743.135742
9764.752930
9832.476562
9832.666016
9977.304688
9972.233398
9955.250000
9940.597656
10012.665039
9750.514648
9512.562500
9512.435547
9602.883789
9416.376953
9557.936523
9274.085938
9353.104492
9431.535156
9481.505859
9581.239258
9574.212891
9488.407227
9641.314453
9257.976562
9451.027344
9432.377930
9551.638672
9457.287109
9664.326172
9683.650391
9563.327148
9532.241211
9660.743164
9416.664062
9547.976562
9555.782227
9524.780273
9534.511719
9502.360352
9769.479492
9621.499023
9612.380859
9663.740234
9746.888672
9970.167969
9779.077148
9813.266602
9625.107422
9687.094727
9616.800781
9563.338867
9536.527344
9534.704102
9633.938477
9745.166992
9810.801758
9774.639648
9735.872070
9788.116211
9839.361328
9949.462891
9814.339844
9892.107422
9821.469727
9887.225586
9943.646484
9794.208008
9935.619141
9950.761719
9960.594727
9622.300781
9967.502930
9797.517578
9840.921875
9796.081055
9761.440430
9951.942383
9844.351562
9684.732422
9700.155273
9672.273438
9586.913086
9745.120117
9630.200195
9686.958008
9680.288086
9658.109375
9899.797852
9633.592773
9575.956055
9784.875000
9711.519531
9818.045898
9721.512695
9733.619141
9713.461914
9699.933594
9627.537109
9461.366211
9521.307617
9543.568359
9427.562500
9365.208984
9395.813477
9301.168945
9389.830078
```
