## Supplementary material for "Functional connectivity across the human subcortical auditory system using an autoregressive matrix-Gaussian copula graphical model approach with partial correlations": Code: roi-12_mean_ts.txt

```
12444.285156
12380.942383
12348.431641
12388.095703
12456.263672
12439.316406
12401.298828
12375.909180
12265.861328
12243.397461
12259.760742
12220.976562
12235.907227
12270.355469
12301.127930
12306.550781
12311.069336
12361.359375
12370.275391
12347.763672
12338.939453
12386.691406
12426.083984
12389.997070
12385.623047
12422.961914
12498.188477
12471.685547
12490.904297
12517.220703
12516.397461
12476.200195
12458.875000
12460.577148
12458.443359
12469.792969
12483.872070
12443.945312
12501.443359
12510.753906
12464.130859
12520.290039
12576.656250
12546.733398
12508.470703
12487.475586
12466.143555
12465.278320
12396.683594
12375.146484
12345.907227
12333.045898
12320.045898
12329.072266
12336.379883
12362.166992
12420.936523
12431.565430
12437.329102
12474.152344
12478.188477
12482.233398
12471.956055
12455.181641
12426.127930
12353.086914
12363.892578
12388.771484
12378.891602
12355.691406
12358.883789
12402.078125
12438.951172
12435.026367
12465.379883
12555.901367
12558.226562
12469.263672
12458.320312
12401.785156
12362.437500
12309.237305
12338.978516
12373.872070
12387.994141
12340.820312
12294.350586
12303.242188
12304.826172
12289.484375
12289.445312
12353.500977
12414.875000
12449.895508
12485.731445
12524.446289
12541.281250
12573.910156
12561.593750
12578.943359
12610.623047
12568.237305
12502.685547
12430.284180
12473.017578
12459.440430
12431.916016
12444.557617
12512.706055
12520.176758
12481.358398
12442.391602
12481.451172
12472.994141
12443.153320
12393.165039
12386.237305
12284.646484
12285.437500
12273.391602
12340.724609
12389.608398
12452.820312
12478.753906
12558.048828
12503.739258
12471.416992
12495.166992
12530.409180
12436.930664
12396.592773
12369.565430
12424.234375
12395.751953
12401.437500
12390.035156
12389.217773
12332.643555
12285.077148
12314.536133
12406.263672
12482.863281
12473.207031
12456.877930
12437.416016
12447.096680
12387.833008
12416.266602
12514.640625
12534.032227
12518.341797
12494.879883
12441.503906
12404.599609
12376.150391
12333.527344
12339.976562
12347.136719
12318.428711
12371.666992
12455.068359
12515.114258
12491.608398
12509.856445
12516.464844
12522.256836
12458.485352
12406.703125
12415.843750
12467.897461
12524.260742
12548.443359
12564.089844
12566.021484
12579.802734
12506.889648
12485.023438
12427.634766
12390.782227
12351.226562
12326.116211
12345.949219
12389.098633
12397.593750
12380.050781
12372.443359
12411.843750
12428.835938
12447.271484
12465.709961
12454.924805
12510.907227
12482.338867
12475.503906
12495.249023
12496.130859
12454.785156
12453.355469
12466.759766
12505.149414
12512.490234
12522.936523
12563.978516
12567.021484
12523.524414
12513.350586
12492.411133
12354.796875
12354.631836
12394.879883
12413.167969
12424.585938
12494.223633
12521.958984
12539.658203
12495.243164
12432.032227
12413.661133
12447.832031
12417.098633
12423.853516
12430.985352
12461.048828
12408.982422
12423.889648
12433.017578
12413.295898
12428.964844
12426.409180
12459.849609
12425.527344
12474.630859
12459.413086
12431.676758
12421.753906
12431.898438
12443.843750
12456.409180
12485.627930
12419.530273
12368.048828
12348.104492
12365.310547
12395.817383
12449.301758
12369.413086
12339.391602
12305.334961
12297.452148
12331.991211
12414.852539
12497.455078
12547.065430
12519.610352
12543.008789
12537.189453
12539.924805
12483.398438
12416.434570
12353.877930
12457.173828
12472.924805
12477.675781
12534.023438
12589.098633
12605.366211
12539.362305
12482.727539
12439.083008
12275.664062
12142.799805
12167.185547
12305.748047
12341.428711
12342.588867
12354.784180
12437.279297
12413.059570
12411.116211
12335.580078
12279.147461
12303.869141
12326.916016
12356.380859
12427.317383
12453.005859
12420.259766
12423.720703
12393.772461
12416.045898
12365.248047
12411.487305
12507.739258
12481.385742
12499.239258
12487.349609
12503.799805
12577.880859
12648.095703
12596.060547
12570.776367
12499.832031
12421.607422
12406.686523
12409.337891
12487.805664
12543.808594
12463.422852
12315.053711
12186.736328
12168.701172
12187.852539
12091.865234
12086.383789
12063.424805
12141.220703
12190.041992
12292.272461
12375.826172
12496.002930
12546.496094
12551.506836
12441.782227
12329.248047
12221.176758
12194.215820
12147.833008
12230.811523
12282.907227
12334.956055
12419.503906
12474.413086
12533.970703
12510.551758
12558.431641
12569.484375
12483.765625
12400.183594
12384.295898
12304.191406
12321.310547
12336.523438
12328.833008
12375.602539
12497.463867
12577.883789
12574.858398
12512.834961
12433.692383
12300.362305
12232.541992
12240.913086
12263.943359
12354.670898
12411.098633
12447.515625
12500.712891
12587.011719
12645.382812
12587.712891
12561.368164
12437.695312
12273.263672
12142.909180
12066.845703
12102.398438
12117.327148
12201.431641
12262.874023
12344.961914
12363.060547
12436.243164
12527.150391
12631.672852
12581.901367
12549.712891
12404.056641
12140.494141
11990.898438
11960.133789
12011.056641
12095.840820
12105.324219
12146.448242
12244.840820
12361.442383
12376.254883
12416.970703
12357.054688
12299.982422
12240.208984
12209.116211
12275.799805
12317.161133
12325.727539
12316.347656
12392.769531
12414.892578
12485.397461
12510.461914
12555.032227
12603.120117
12616.060547
12593.002930
12523.945312
12471.715820
12415.840820
12220.551758
12057.149414
11965.659180
11968.023438
11965.403320
12053.689453
12119.589844
12181.456055
12265.636719
12317.948242
12385.310547
12450.954102
12488.499023
12479.623047
12569.140625
12632.298828
12661.083984
12665.211914
12649.443359
12604.083984
12518.469727
12404.398438
12203.290039
12159.768555
12221.156250
12294.161133
12248.365234
12146.291992
12058.089844
11950.883789
12031.027344
12112.428711
12132.494141
12140.897461
12163.681641
12241.249023
12313.749023
12437.518555
12466.997070
12553.505859
12533.382812
12460.475586
12374.407227
12233.188477
12225.649414
12272.419922
12295.239258
12317.765625
12351.563477
12387.075195
12451.078125
12480.872070
12448.403320
12493.440430
12507.987305
12574.425781
12557.901367
12570.760742
12610.030273
12734.361328
12795.876953
12838.290039
12680.008789
12628.541992
12529.817383
12375.733398
12293.599609
12208.918945
12127.824219
12086.085938
12084.702148
12076.101562
12082.096680
12138.402344
12173.278320
12170.580078
12173.344727
12190.437500
12172.089844
12133.144531
12128.268555
12154.818359
12188.307617
12207.333008
12145.161133
12111.167969
12127.467773
12190.517578
12198.017578
12223.341797
12255.024414
12231.419922
12323.500977
12396.343750
12442.817383
12446.930664
12488.391602
12554.166992
12570.371094
12589.662109
12575.099609
12624.568359
12657.382812
12665.110352
12639.020508
12554.167969
12420.409180
12259.228516
12189.625977
12080.646484
12041.759766
12116.482422
12244.625977
12341.973633
12351.773438
12334.956055
12334.530273
12351.045898
12224.418945
12099.456055
12121.413086
12155.583984
12156.169922
12197.123047
12336.930664
12349.138672
12379.234375
12457.590820
12521.344727
12593.430664
12602.197266
12618.779297
12609.409180
12610.759766
12580.596680
12507.585938
12523.029297
12545.785156
12642.631836
12700.560547
12750.110352
12774.338867
12801.481445
12716.788086
12561.720703
12358.136719
12097.298828
11916.849609
11771.595703
11876.451172
12026.970703
12210.889648
12199.263672
12239.440430
12277.038086
12265.005859
12306.954102
12299.385742
12297.496094
12287.620117
12273.036133
12203.973633
12149.111328
12099.143555
12115.290039
12096.042969
12054.942383
12037.931641
12101.509766
12173.823242
12094.116211
12093.150391
12115.913086
12151.523438
12177.695312
12181.017578
12239.176758
12335.973633
12412.330078
12441.460938
12486.456055
12528.571289
12502.994141
12561.204102
12571.904297
12579.380859
12661.263672
12666.610352
12677.776367
12718.301758
12778.066406
12768.038086
12717.200195
12618.634766
12422.617188
12198.958984
12051.318359
12016.806641
11958.886719
11957.430664
12030.162109
12068.572266
12029.868164
12057.291016
11963.231445
12038.664062
12132.108398
12204.449219
12313.153320
12342.389648
12355.057617
12354.792969
12351.524414
12326.580078
12319.520508
12320.958984
12334.125000
12360.066406
12345.984375
12266.874023
12271.739258
12338.458008
12370.701172
12359.799805
12346.418945
12449.500000
12527.862305
12533.921875
12548.529297
12546.907227
12457.580078
12418.217773
12342.458008
12378.709961
12421.866211
12460.063477
12447.152344
12401.260742
12324.619141
12222.411133
12232.260742
12195.263672
12222.506836
12291.951172
12399.814453
12414.655273
12502.768555
12539.347656
12550.141602
12613.906250
12624.043945
12684.140625
12613.708984
12534.652344
12349.978516
12139.754883
12044.653320
12158.095703
12261.231445
12211.442383
12170.298828
12085.356445
12074.522461
12130.770508
12245.769531
12342.739258
12413.327148
12395.249023
12255.081055
12212.304688
12248.032227
12258.553711
12327.556641
12340.916016
12392.333008
12460.930664
12558.385742
12539.895508
12579.217773
12610.727539
12589.240234
12613.778320
12699.808594
12658.969727
12658.749023
12673.374023
12661.419922
12630.362305
12620.446289
12645.385742
12609.406250
12654.478516
12474.736328
12274.533203
12216.051758
12158.349609
12138.327148
12161.826172
12206.194336
12231.452148
12289.434570
12260.421875
12249.925781
12256.188477
12297.892578
12353.446289
12373.431641
12427.793945
12419.107422
12482.434570
12465.585938
12440.686523
12418.066406
12425.775391
12452.843750
12383.240234
12378.394531
12375.791016
12438.290039
12468.613281
12535.332031
12606.191406
12497.511719
12464.608398
12420.269531
12269.623047
12148.400391
11992.181641
11831.451172
11720.870117
11711.608398
11816.391602
11994.721680
11999.585938
12005.113281
12100.371094
12191.416016
12301.333008
12421.327148
12404.409180
12419.195312
12416.020508
12440.773438
12538.484375
12540.707031
12579.143555
12592.335938
12649.105469
12610.869141
12570.409180
12624.030273
12613.407227
12613.862305
12570.756836
12557.246094
12538.927734
12450.215820
12316.556641
12285.568359
12339.605469
12384.197266
12442.201172
12449.469727
12450.659180
12511.285156
12523.017578
12501.189453
12496.672852
12455.904297
12473.779297
12498.818359
12460.751953
12465.728516
12507.997070
12569.434570
12518.287109
12501.175781
12479.066406
12477.892578
12501.263672
12484.652344
12498.506836
12520.138672
12547.458984
12538.948242
12529.446289
12561.304688
12566.730469
12584.776367
12550.362305
12534.748047
12466.557617
12485.802734
12465.991211
12444.321289
12358.617188
12339.398438
12243.569336
12128.970703
11919.323242
11847.273438
11867.953125
11885.416992
11906.233398
12017.818359
12125.257812
12260.625000
12278.686523
12246.365234
12099.573242
11911.641602
11754.960938
11804.749023
11932.996094
12103.830078
12104.210938
12091.064453
12034.903320
12028.002930
12109.201172
12081.225586
12050.675781
12060.744141
11995.207031
11879.502930
11799.957031
11854.847656
11958.968750
12031.188477
12148.919922
12248.703125
12350.787109
12420.672852
12413.197266
12355.035156
12202.509766
12095.159180
12131.480469
12221.095703
12299.138672
12299.943359
12360.223633
12412.707031
12466.185547
12517.310547
12546.593750
12555.727539
12635.063477
12636.994141
12596.734375
12617.321289
12687.861328
12636.748047
12626.066406
12646.847656
12627.853516
12650.014648
12604.463867
12529.368164
12484.826172
12447.946289
12352.911133
12396.400391
12323.711914
12316.937500
12355.323242
12340.173828
12322.165039
12351.796875
12332.416016
12350.448242
12311.640625
12304.214844
12395.051758
12444.172852
12442.240234
12424.647461
12502.159180
12500.119141
12434.332031
12451.646484
12462.889648
12474.024414
12408.260742
12325.585938
12188.791016
11969.337891
11822.742188
11765.566406
11757.778320
11833.996094
11881.088867
11993.172852
```
