## Supplementary material for "Functional connectivity across the human subcortical auditory system using an autoregressive matrix-Gaussian copula graphical model approach with partial correlations": Code: roi-13_mean_ts.txt

```
10749.453125
10671.540039
10652.655273
10696.364258
10698.507812
10672.842773
10662.264648
10675.354492
10650.405273
10603.460938
10570.580078
10582.636719
10612.692383
10591.556641
10597.094727
10637.188477
10664.433594
10649.375000
10655.162109
10659.218750
10677.673828
10671.248047
10640.265625
10651.950195
10709.514648
10709.142578
10687.039062
10674.379883
10704.147461
10712.859375
10688.250000
10636.121094
10631.985352
10629.025391
10617.429688
10607.036133
10629.544922
10642.089844
10623.893555
10603.398438
10627.882812
10640.586914
10623.113281
10619.252930
10643.392578
10681.192383
10680.307617
10649.996094
10634.816406
10662.932617
10661.301758
10647.215820
10641.107422
10667.066406
10702.014648
10673.443359
10661.802734
10657.043945
10660.083984
10634.416992
10609.916992
10627.273438
10627.644531
10600.477539
10582.712891
10588.276367
10622.527344
10605.238281
10605.502930
10630.487305
10660.380859
10632.093750
10655.887695
10671.495117
10701.506836
10668.002930
10648.138672
10624.714844
10618.424805
10602.203125
10604.148438
10630.554688
10665.038086
10655.783203
10635.707031
10636.835938
10650.342773
10643.305664
10605.558594
10602.375000
10628.347656
10665.361328
10675.211914
10680.407227
10714.705078
10742.352539
10694.446289
10654.771484
10625.315430
10636.560547
10602.316406
10573.836914
10596.584961
10657.803711
10666.424805
10653.316406
10697.759766
10711.126953
10673.749023
10648.365234
10674.260742
10682.616211
10643.380859
10643.613281
10693.093750
10699.900391
10650.380859
10624.461914
10639.004883
10638.319336
10611.038086
10606.471680
10630.738281
10658.077148
10627.030273
10603.296875
10628.539062
10586.315430
10550.080078
10546.143555
10575.469727
10581.610352
10584.694336
10577.633789
10595.168945
10606.077148
10538.108398
10531.467773
10567.014648
10591.692383
10573.306641
10564.062500
10595.859375
10630.448242
10631.805664
10628.350586
10635.774414
10672.336914
10643.330078
10616.432617
10605.788086
10581.821289
10561.950195
10540.753906
10566.412109
10569.404297
10549.605469
10550.640625
10578.579102
10618.330078
10657.407227
10629.822266
10627.153320
10651.037109
10636.673828
10590.990234
10559.293945
10584.243164
10590.767578
10577.543945
10551.053711
10589.371094
10612.676758
10590.908203
10555.339844
10562.890625
10582.829102
10578.495117
10539.869141
10527.863281
10531.528320
10553.929688
10552.576172
10553.853516
10583.619141
10581.843750
10562.850586
10532.514648
10543.749023
10555.302734
10532.137695
10540.032227
10557.785156
10582.221680
10571.007812
10571.259766
10590.278320
10613.115234
10606.633789
10606.500977
10624.563477
10637.130859
10620.477539
10601.126953
10634.877930
10630.329102
10610.047852
10611.188477
10627.223633
10631.016602
10630.144531
10647.400391
10678.628906
10648.661133
10608.730469
10586.644531
10579.563477
10569.276367
10552.208008
10557.580078
10591.434570
10588.365234
10563.990234
10557.821289
10587.392578
10610.186523
10581.640625
10533.352539
10528.782227
10565.917969
10568.018555
10554.694336
10531.706055
10571.994141
10621.946289
10583.479492
10575.839844
10607.129883
10622.457031
10603.687500
10565.389648
10540.688477
10550.255859
10536.804688
10522.816406
10547.765625
10591.370117
10580.048828
10555.921875
10623.514648
10683.387695
10702.854492
10654.021484
10633.467773
10663.890625
10643.801758
10569.955078
10573.838867
10548.474609
10594.494141
10586.946289
10610.449219
10680.148438
10713.058594
10681.866211
10614.139648
10581.542969
10549.872070
10485.638672
10447.778320
10484.693359
10496.030273
10453.762695
10417.139648
10442.378906
10429.382812
10429.987305
10437.740234
10456.435547
10475.147461
10479.161133
10464.332031
10482.166992
10477.965820
10524.811523
10492.807617
10563.083008
10635.245117
10626.125000
10552.729492
10571.884766
10658.937500
10621.574219
10595.976562
10577.161133
10607.719727
10662.320312
10675.887695
10648.695312
10638.994141
10621.490234
10577.216797
10541.512695
10531.748047
10539.921875
10604.641602
10657.724609
10551.347656
10541.077148
10579.312500
10628.123047
10582.111328
10558.519531
10545.766602
10573.759766
10554.838867
10569.435547
10552.781250
10569.048828
10604.680664
10589.197266
10524.395508
10449.776367
10475.464844
10446.519531
10437.748047
10380.644531
10407.207031
10451.679688
10484.012695
10496.286133
10513.554688
10546.625000
10621.599609
10658.604492
10591.546875
10536.824219
10544.786133
10565.121094
10538.911133
10492.231445
10481.589844
10509.764648
10544.901367
10530.073242
10548.401367
10561.023438
10605.454102
10536.907227
10507.476562
10515.764648
10545.686523
10545.560547
10521.076172
10516.689453
10543.974609
10581.826172
10571.354492
10529.138672
10461.486328
10449.554688
10430.727539
10368.643555
10356.320312
10389.891602
10440.936523
10421.947266
10413.207031
10423.702148
10456.428711
10496.766602
10519.142578
10553.948242
10640.825195
10640.383789
10590.932617
10550.293945
10510.065430
10509.159180
10468.204102
10425.947266
10399.422852
10425.080078
10446.040039
10429.831055
10418.340820
10433.371094
10507.522461
10510.008789
10505.226562
10498.297852
10546.914062
10584.029297
10534.428711
10501.705078
10522.859375
10553.699219
10559.974609
10565.207031
10554.651367
10575.229492
10620.885742
10558.434570
10488.289062
10438.700195
10424.840820
10397.250000
10355.843750
10342.091797
10358.436523
10383.215820
10391.154297
10389.854492
10399.647461
10460.106445
10512.501953
10513.136719
10525.650391
10556.329102
10592.244141
10588.890625
10566.245117
10545.518555
10610.888672
10652.402344
10639.255859
10615.021484
10596.496094
10578.939453
10496.875000
10485.056641
10435.905273
10440.458984
10435.879883
10386.135742
10383.912109
10390.009766
10447.550781
10443.902344
10401.284180
10369.221680
10385.828125
10404.436523
10423.910156
10428.355469
10472.875977
10523.764648
10528.893555
10494.459961
10472.209961
10478.192383
10498.852539
10517.323242
10502.419922
10492.510742
10525.510742
10535.506836
10523.905273
10503.330078
10518.298828
10571.468750
10605.640625
10571.460938
10550.773438
10602.530273
10630.922852
10608.236328
10665.857422
10688.199219
10669.881836
10601.909180
10510.903320
10469.927734
10427.057617
10361.241211
10290.229492
10259.205078
10269.597656
10282.815430
10279.144531
10297.428711
10304.519531
10294.405273
10260.694336
10238.310547
10250.804688
10251.149414
10245.976562
10278.124023
10313.423828
10361.977539
10383.028320
10368.511719
10368.687500
10420.684570
10432.881836
10430.450195
10427.716797
10422.865234
10458.083008
10437.981445
10420.210938
10423.912109
10455.118164
10512.797852
10512.030273
10505.458008
10514.359375
10557.904297
10611.492188
10597.880859
10574.369141
10540.635742
10546.731445
10508.875977
10397.301758
10366.060547
10399.029297
10404.143555
10391.778320
10321.904297
10374.324219
10380.915039
10429.609375
10362.558594
10386.703125
10449.424805
10423.008789
10415.668945
10436.560547
10433.169922
10419.693359
10419.775391
10494.657227
10530.196289
10545.344727
10547.375000
10568.312500
10657.487305
10668.421875
10628.172852
10587.140625
10568.508789
10582.999023
10571.831055
10529.250977
10486.392578
10484.554688
10465.041016
10402.062500
10337.824219
10321.545898
10297.770508
10227.967773
10220.707031
10252.881836
10303.221680
10302.881836
10290.785156
10289.070312
10292.688477
10348.741211
10337.312500
10331.302734
10368.875977
10387.997070
10343.773438
10298.807617
10266.231445
10274.179688
10255.979492
10230.979492
10202.758789
10215.172852
10217.995117
10214.150391
10194.783203
10199.208008
10268.513672
10304.431641
10299.349609
10329.156250
10350.691406
10424.239258
10445.501953
10461.498047
10464.187500
10537.739258
10527.844727
10527.066406
10618.435547
10658.613281
10626.534180
10608.928711
10616.551758
10655.103516
10670.343750
10641.298828
10624.668945
10617.481445
10567.698242
10451.940430
10371.892578
10358.139648
10364.518555
10310.611328
10302.888672
10325.435547
10350.409180
10341.689453
10320.123047
10291.350586
10340.317383
10379.700195
10357.423828
10346.178711
10319.675781
10396.198242
10436.709961
10442.624023
10414.476562
10392.406250
10412.086914
10429.172852
10369.571289
10324.080078
10317.650391
10391.992188
10318.125977
10303.878906
10333.647461
10370.266602
10359.421875
10287.438477
10358.954102
10416.288086
10446.161133
10432.612305
10430.791016
10420.765625
10469.596680
10472.432617
10436.228516
10419.805664
10467.505859
10480.383789
10458.653320
10444.275391
10455.824219
10516.745117
10546.539062
10500.954102
10514.516602
10600.306641
10609.269531
10590.991211
10569.962891
10565.967773
10624.442383
10580.359375
10460.298828
10422.770508
10432.728516
10464.934570
10426.664062
10371.842773
10377.907227
10440.093750
10483.367188
10441.458008
10403.570312
10424.959961
10435.454102
10390.644531
10329.176758
10319.082031
10342.244141
10398.052734
10343.706055
10338.330078
10331.927734
10389.952148
10405.112305
10379.986328
10354.854492
10436.474609
10493.516602
10544.625000
10534.267578
10516.908203
10528.600586
10601.443359
10632.184570
10570.724609
10541.157227
10540.941406
10616.691406
10605.907227
10527.785156
10456.972656
10444.013672
10477.954102
10431.704102
10382.159180
10394.405273
10434.374023
10392.650391
10340.544922
10378.366211
10404.788086
10424.994141
10426.041016
10419.723633
10445.093750
10535.920898
10560.125000
10536.291016
10503.436523
10525.431641
10579.454102
10597.197266
10583.869141
10613.254883
10685.021484
10678.439453
10660.166992
10647.541016
10695.023438
10755.004883
10695.740234
10572.134766
10459.247070
10413.523438
10359.492188
10260.489258
10205.000000
10216.023438
10260.212891
10253.663086
10224.880859
10227.947266
10280.978516
10325.072266
10325.618164
10347.958984
10359.874023
10371.260742
10445.951172
10508.876953
10497.169922
10477.136719
10493.673828
10581.516602
10566.693359
10529.400391
10504.769531
10549.714844
10615.722656
10584.267578
10553.393555
10566.941406
10626.685547
10641.315430
10585.109375
10566.212891
10607.247070
10666.055664
10684.284180
10636.438477
10619.707031
10630.998047
10665.411133
10591.077148
10553.797852
10568.025391
10599.384766
10562.536133
10541.963867
10517.379883
10596.264648
10651.717773
10605.411133
10571.671875
10638.309570
10657.124023
10641.699219
10620.612305
10616.464844
10669.791016
10708.877930
10650.041016
10608.177734
10606.030273
10627.086914
10621.392578
10558.815430
10543.154297
10620.885742
10672.979492
10646.577148
10621.722656
10631.504883
10643.000977
10549.880859
10428.177734
10405.065430
10350.142578
10233.471680
10143.202148
10131.126953
10139.704102
10161.147461
10156.166992
10133.692383
10145.637695
10182.595703
10171.116211
10141.954102
10149.993164
10178.356445
10175.834961
10148.508789
10121.894531
10129.970703
10106.675781
10073.925781
10073.351562
10086.821289
10116.573242
10132.014648
10115.632812
10113.409180
10160.325195
10216.542969
10248.328125
10273.202148
10301.860352
10345.782227
10410.261719
10470.767578
10412.113281
10366.844727
10356.749023
10404.795898
10404.490234
10382.862305
10370.559570
10381.569336
10473.196289
10519.715820
10487.112305
10483.957031
10571.791016
10658.019531
10592.335938
10579.708984
10634.750977
10682.124023
10615.114258
10584.270508
10639.741211
10689.353516
10638.884766
10591.911133
10574.173828
10640.546875
10666.942383
10607.419922
10578.101562
10661.292969
10688.429688
10632.145508
10581.138672
10548.888672
10570.206055
10636.939453
10615.334961
10545.714844
10513.342773
10567.761719
10547.747070
10431.558594
10490.493164
10464.940430
10596.606445
10597.932617
10558.359375
10480.625977
10403.910156
10354.694336
10328.998047
10235.413086
10161.699219
10149.675781
10202.506836
10205.053711
10195.611328
10176.208008
10132.459961
10117.828125
```
