## Supplementary material for "Functional connectivity across the human subcortical auditory system using an autoregressive matrix-Gaussian copula graphical model approach with partial correlations": Code: roi-14_mean_ts.txt

```
12078.548828
12116.654297
12112.641602
12172.734375
12230.533203
12202.124023
12096.091797
12014.586914
11885.426758
11822.261719
11853.437500
11838.484375
11820.291016
11902.567383
11929.487305
11897.194336
11908.529297
11967.103516
11993.604492
11974.822266
11983.333008
12015.587891
12090.743164
12075.076172
12040.637695
12057.407227
12164.256836
12132.969727
12141.508789
12159.344727
12182.759766
12150.612305
12153.013672
12112.536133
12124.098633
12146.760742
12101.116211
12083.578125
12135.694336
12160.363281
12124.780273
12108.225586
12191.224609
12157.928711
12105.311523
12071.939453
12052.633789
12080.467773
12071.449219
12015.505859
11936.969727
11915.375000
11885.574219
11917.745117
11948.259766
11987.880859
12063.682617
12085.185547
12089.773438
12135.724609
12147.164062
12136.865234
12092.356445
12061.164062
12011.337891
11946.096680
11889.618164
11921.066406
11904.659180
11873.854492
11923.641602
11945.960938
12073.484375
12035.935547
12092.930664
12195.698242
12199.398438
12141.051758
12093.478516
12029.929688
11963.561523
11917.049805
11929.463867
11979.486328
11924.145508
11917.745117
11877.903320
11881.362305
11873.166016
11844.548828
11857.176758
11959.431641
12024.536133
12064.291016
12118.327148
12162.633789
12216.567383
12235.772461
12201.604492
12207.000977
12204.627930
12183.614258
12053.772461
11985.493164
12029.202148
12027.819336
12030.760742
12067.637695
12165.044922
12152.807617
12096.251953
12100.693359
12117.090820
12061.622070
12018.641602
11991.925781
11973.211914
11870.938477
11839.134766
11844.894531
11920.334961
11919.951172
12014.125977
12060.144531
12156.165039
12167.927734
12146.722656
12176.296875
12180.950195
12022.036133
11965.818359
11927.282227
11980.458008
11992.219727
11979.916016
11967.624023
11990.325195
11906.797852
11827.639648
11865.116211
11943.008789
12036.964844
12068.516602
12038.255859
12017.888672
11984.311523
11948.045898
11972.317383
12093.871094
12172.147461
12160.255859
12098.458008
12044.788086
12022.598633
12061.016602
12000.732422
11871.637695
11851.212891
11779.120117
11867.105469
11959.030273
12009.536133
12005.231445
12023.827148
12022.637695
12040.627930
11977.833008
11916.974609
11935.815430
11993.050781
12018.281250
12108.074219
12136.425781
12184.288086
12163.483398
12121.649414
12045.990234
11946.665039
11924.760742
11847.491211
11857.006836
11882.794922
11934.677734
11950.234375
11931.568359
11934.611328
11975.548828
12023.626953
12022.889648
12012.548828
11975.089844
12083.477539
12059.969727
12087.381836
12092.676758
12099.266602
12020.482422
11982.552734
12020.868164
12030.287109
12028.547852
12096.995117
12118.024414
12129.517578
12055.553711
12057.641602
12030.899414
11919.754883
11878.552734
11915.541992
11942.934570
11945.168945
12028.024414
12070.812500
12058.628906
12014.940430
12031.438477
11966.480469
11998.824219
11981.512695
12000.041992
11974.528320
12029.177734
11989.065430
11948.572266
11941.735352
11946.160156
11956.021484
11977.277344
12018.812500
11970.807617
12014.059570
11957.599609
11977.139648
11911.973633
11933.071289
11961.008789
11972.000000
12012.930664
11947.245117
11927.169922
11817.751953
11836.361328
11873.195312
11940.802734
11893.004883
11842.353516
11779.695312
11726.065430
11790.033203
11930.588867
12005.747070
12150.770508
12150.216797
12102.261719
12081.397461
12067.200195
11957.417969
11830.066406
11701.010742
11905.845703
11934.378906
11969.917969
11999.665039
12102.184570
12072.089844
12037.950195
12007.292969
11990.604492
11809.180664
11650.522461
11602.045898
11735.695312
11770.221680
11840.642578
11832.788086
11936.271484
11950.768555
11971.063477
11861.517578
11813.956055
11809.486328
11848.146484
11852.397461
11959.898438
11957.405273
11884.084961
11905.764648
11847.566406
11794.674805
11783.697266
11876.363281
11948.536133
11925.831055
12003.063477
11952.396484
12005.561523
12074.337891
12091.205078
12148.080078
12122.344727
12090.626953
12049.401367
11998.792969
12034.451172
12081.122070
12130.333008
12052.341797
11859.109375
11718.269531
11672.181641
11626.646484
11515.522461
11444.171875
11486.140625
11574.031250
11626.852539
11726.368164
11859.498047
11972.494141
12015.637695
12026.829102
11932.160156
11869.141602
11754.606445
11765.833984
11699.056641
11727.231445
11825.094727
11869.483398
11946.553711
12021.888672
12055.044922
12066.237305
12040.144531
12143.094727
12041.043945
11968.281250
11881.862305
11822.416992
11847.091797
11847.787109
11860.065430
11887.200195
12037.065430
12124.838867
12100.367188
12076.714844
11978.060547
11802.327148
11714.367188
11778.133789
11819.995117
11947.458984
11977.234375
12027.702148
12139.008789
12186.288086
12197.592773
12191.901367
12156.224609
12015.831055
11843.649414
11671.161133
11560.667969
11603.636719
11599.833984
11646.831055
11707.265625
11682.896484
11721.115234
11809.418945
11967.129883
12095.889648
12087.492188
12095.033203
11989.707031
11720.041016
11550.251953
11420.716797
11461.853516
11525.388672
11583.360352
11672.727539
11803.473633
11891.136719
11939.428711
11999.780273
11963.275391
11894.825195
11860.453125
11889.922852
11911.003906
11962.023438
11924.948242
11909.247070
11945.738281
11981.110352
12028.353516
12073.578125
12157.432617
12194.657227
12214.196289
12229.232422
12182.197266
12106.484375
12041.458984
11849.008789
11662.397461
11432.508789
11386.458008
11401.340820
11505.501953
11546.216797
11614.976562
11682.822266
11767.088867
11853.331055
11939.381836
11976.774414
11967.721680
12108.016602
12194.300781
12235.993164
12237.380859
12249.573242
12214.086914
12153.922852
12042.864258
11869.716797
11809.166016
11854.077148
11881.033203
11869.690430
11757.641602
11633.774414
11589.887695
11590.825195
11638.100586
11721.708008
11695.046875
11725.789062
11816.500977
11924.827148
12034.353516
12041.768555
12130.136719
12074.465820
12047.778320
11937.408203
11821.745117
11798.247070
11861.990234
11926.247070
11891.454102
11909.735352
11922.968750
12014.274414
12056.792969
12043.995117
12092.133789
12105.946289
12185.166016
12184.096680
12161.845703
12261.478516
12367.005859
12415.355469
12532.080078
12378.717773
12293.775391
12179.784180
11999.323242
11889.875977
11786.945312
11687.647461
11597.431641
11611.702148
11556.770508
11547.457031
11650.887695
11682.767578
11660.136719
11643.074219
11640.802734
11627.695312
11617.682617
11612.413086
11624.814453
11675.763672
11696.665039
11657.202148
11637.098633
11621.240234
11702.441406
11671.055664
11689.388672
11677.844727
11659.728516
11675.556641
11791.815430
11860.986328
11863.375000
11953.651367
12010.174805
12061.617188
12058.060547
12084.676758
12161.156250
12214.320312
12244.034180
12259.827148
12233.963867
12098.554688
11957.612305
11846.220703
11676.411133
11557.862305
11638.000000
11776.296875
11884.934570
11938.432617
11906.412109
11915.468750
11929.633789
11774.043945
11620.492188
11674.105469
11697.331055
11685.393555
11717.447266
11861.561523
11895.998047
11877.327148
11914.909180
12019.810547
12113.435547
12155.860352
12172.378906
12205.612305
12210.914062
12244.928711
12153.452148
12155.576172
12181.432617
12277.366211
12293.868164
12343.653320
12356.300781
12386.407227
12274.958984
12134.793945
11890.744141
11655.388672
11468.142578
11290.579102
11404.385742
11567.386719
11732.732422
11735.840820
11837.828125
11804.215820
11662.636719
11733.717773
11775.748047
11801.538086
11825.462891
11782.437500
11741.020508
11683.386719
11627.112305
11638.240234
11603.336914
11566.802734
11553.728516
11593.602539
11680.688477
11626.330078
11563.340820
11572.632812
11575.632812
11603.516602
11561.956055
11635.370117
11766.310547
11853.619141
11894.368164
11922.855469
12011.581055
12014.637695
12087.280273
12110.031250
12133.636719
12257.458008
12265.122070
12297.492188
12322.634766
12417.999023
12432.375977
12417.711914
12333.859375
12206.484375
11996.958984
11765.767578
11573.934570
11479.045898
11491.481445
11557.168945
11666.063477
11579.721680
11576.614258
11416.432617
11395.694336
11540.142578
11642.591797
11790.889648
11823.653320
11829.864258
11846.259766
11855.053711
11897.296875
11910.220703
11931.375000
11964.391602
11997.352539
11996.785156
11866.166992
11806.845703
11814.104492
11845.787109
11799.687500
11830.202148
11907.205078
12012.669922
12048.688477
12078.722656
12052.217773
11961.980469
11892.728516
11806.259766
11810.217773
11854.906250
11930.764648
11962.956055
11959.214844
11899.775391
11843.949219
11876.261719
11860.996094
11875.275391
11976.395508
12073.944336
12069.192383
12131.559570
12188.793945
12232.688477
12312.484375
12273.008789
12319.636719
12258.500977
12184.402344
11987.265625
11719.928711
11571.774414
11690.402344
11772.371094
11745.950195
11659.559570
11549.207031
11522.976562
11628.430664
11756.953125
11881.859375
11977.684570
11943.983398
11803.775391
11698.436523
11741.234375
11778.621094
11890.001953
11934.690430
11942.773438
12017.442383
12135.624023
12094.822266
12165.064453
12152.050781
12160.276367
12233.334961
12289.489258
12241.814453
12267.200195
12329.933594
12333.604492
12343.294922
12359.191406
12370.000977
12369.939453
12437.757812
12250.463867
11951.144531
11756.528320
11619.641602
11567.074219
11599.172852
11647.812500
11706.507812
11802.797852
11747.416992
11749.239258
11760.848633
11828.779297
11920.513672
11930.313477
11964.179688
11989.986328
12058.835938
12061.697266
12016.451172
12027.759766
12085.862305
12151.432617
12084.773438
12091.083984
12087.962891
12128.678711
12133.609375
12199.224609
12281.055664
12149.430664
12134.135742
12066.006836
11935.433594
11774.366211
11595.780273
11409.572266
11208.799805
11175.847656
11189.994141
11352.838867
11346.468750
11332.341797
11440.141602
11584.084961
11740.850586
11870.829102
11889.154297
11920.453125
11967.677734
11991.346680
12145.800781
12121.388672
12190.465820
12181.563477
12255.743164
12232.208008
12201.505859
12282.242188
12332.906250
12352.077148
12292.973633
12266.603516
12247.282227
12197.110352
12072.989258
12011.503906
12033.422852
12045.161133
12115.777344
12097.088867
12128.355469
12147.034180
12209.306641
12153.779297
12132.189453
12097.527344
12131.582031
12162.137695
12109.463867
12056.686523
12088.120117
12088.144531
12023.733398
11968.765625
11968.869141
11992.808594
12027.131836
12046.380859
12085.875000
12150.572266
12196.601562
12197.782227
12181.541992
12205.403320
12259.011719
12298.194336
12279.095703
12266.155273
12243.857422
12265.440430
12226.980469
12132.611328
12055.391602
12028.887695
11979.822266
11794.494141
11550.598633
11355.006836
11333.527344
11275.331055
11404.719727
11528.835938
11700.093750
11822.473633
11815.290039
11798.506836
11607.309570
11410.311523
11188.395508
11193.889648
11412.936523
11565.442383
11645.681641
11639.205078
11607.884766
11615.779297
11630.924805
11656.647461
11622.231445
11620.747070
11577.588867
11450.552734
11327.625000
11294.136719
11326.275391
11419.405273
11510.186523
11624.790039
11805.480469
11907.487305
11961.085938
11872.969727
11729.388672
11614.596680
11661.592773
11774.686523
11792.240234
11819.588867
11893.668945
11974.224609
12072.128906
12115.486328
12127.094727
12161.665039
12318.443359
12309.250000
12221.707031
12286.739258
12362.286133
12280.381836
12249.107422
12251.541016
12235.251953
12279.366211
12225.345703
12186.928711
12177.681641
12204.313477
12097.023438
12040.799805
12016.817383
12047.665039
12111.698242
12090.146484
12091.231445
12121.427734
12145.517578
12106.204102
12018.526367
11973.667969
12009.563477
11968.375977
11977.176758
11963.046875
11953.407227
11935.345703
11936.725586
11947.636719
11969.355469
12053.689453
12016.564453
11902.883789
11779.400391
11505.483398
11235.604492
11082.179688
11056.306641
11110.332031
11158.295898
11319.242188
```
