## Supplementary material for "Functional connectivity across the human subcortical auditory system using an autoregressive matrix-Gaussian copula graphical model approach with partial correlations": Code: roi-15_mean_ts.txt

```
11423.984375
11351.584961
11332.835938
11382.139648
11385.217773
11344.576172
11334.783203
11351.302734
11324.393555
11281.459961
11252.121094
11274.109375
11300.734375
11280.224609
11279.021484
11342.896484
11355.012695
11347.873047
11329.491211
11345.630859
11356.579102
11356.541992
11324.295898
11320.336914
11384.808594
11377.403320
11321.820312
11308.145508
11313.159180
11321.454102
11296.582031
11269.643555
11301.965820
11301.608398
11298.339844
11278.421875
11294.829102
11308.593750
11292.840820
11278.566406
11319.499023
11335.193359
11309.819336
11292.103516
11312.916016
11348.597656
11350.077148
11326.643555
11323.278320
11338.950195
11332.049805
11296.857422
11286.151367
11308.130859
11336.545898
11321.205078
11309.203125
11324.350586
11303.583008
11296.826172
11274.714844
11290.476562
11288.475586
11244.834961
11220.272461
11236.061523
11267.918945
11256.249023
11243.246094
11266.872070
11277.868164
11187.641602
11245.397461
11242.829102
11265.187500
11244.168945
11230.278320
11256.887695
11266.461914
11246.936523
11235.833984
11250.829102
11280.131836
11267.604492
11248.159180
11260.021484
11265.640625
11258.139648
11226.855469
11208.002930
11232.548828
11247.605469
11233.492188
11229.937500
11244.846680
11266.413086
11240.845703
11243.251953
11259.518555
11252.401367
11221.655273
11187.848633
11212.514648
11257.104492
11247.880859
11262.023438
11313.847656
11335.124023
11288.315430
11293.724609
11316.341797
11288.390625
11237.852539
11232.760742
11264.864258
11261.741211
11229.630859
11218.794922
11238.645508
11231.148438
11211.364258
11186.133789
11235.950195
11230.159180
11153.757812
11146.441406
11186.732422
11155.802734
11128.336914
11142.862305
11173.417969
11181.729492
11176.343750
11165.225586
11171.560547
11204.321289
11160.118164
11138.255859
11171.102539
11203.967773
11181.951172
11166.429688
11194.248047
11216.853516
11216.259766
11209.207031
11234.558594
11259.891602
11230.934570
11208.739258
11222.748047
11186.058594
11162.485352
11107.597656
11114.206055
11113.805664
11090.131836
11084.893555
11115.660156
11146.625977
11174.845703
11149.156250
11161.522461
11183.397461
11160.077148
11140.335938
11151.342773
11190.073242
11147.124023
11145.142578
11076.697266
11152.889648
11179.527344
11158.160156
11115.676758
11109.530273
11136.238281
11132.620117
11097.496094
11104.532227
11124.232422
11135.673828
11139.640625
11140.832031
11162.632812
11141.275391
11089.350586
11049.254883
11044.347656
11073.008789
11025.236328
11071.380859
11089.898438
11103.242188
11100.289062
11100.541992
11107.725586
11131.973633
11145.149414
11148.667969
11171.237305
11187.261719
11149.590820
11139.297852
11173.159180
11152.416992
11113.426758
11089.382812
11105.355469
11097.515625
11095.601562
11103.705078
11133.593750
11105.049805
11073.443359
11061.644531
11080.160156
11056.495117
11029.548828
11028.324219
11081.180664
11081.483398
11054.488281
11036.515625
11070.774414
11104.821289
11059.998047
11011.517578
11016.472656
11087.251953
11065.047852
11048.764648
11021.102539
11045.541016
11099.681641
11055.856445
11049.858398
11059.818359
11077.362305
11044.228516
11009.319336
11003.733398
11030.940430
11028.564453
11029.599609
11073.833984
11124.468750
11075.965820
11041.150391
11095.951172
11139.464844
11152.984375
11201.892578
11215.401367
11151.684570
11126.651367
11041.329102
11035.624023
11026.470703
11043.916992
11053.108398
11095.425781
11162.551758
11173.474609
11137.234375
11098.370117
11070.538086
11035.348633
10954.834961
10905.024414
10932.653320
10918.116211
10897.028320
10849.463867
10900.640625
10864.645508
10859.132812
10901.981445
10901.548828
10881.718750
10883.674805
10870.989258
10875.760742
10870.780273
10946.811523
10905.469727
10979.752930
11051.098633
11078.363281
10987.449219
11048.052734
11210.815430
11190.638672
11222.032227
11173.144531
11144.305664
11152.809570
11085.995117
11100.865234
11134.375977
11134.984375
11163.212891
11120.578125
11072.289062
11089.575195
11132.867188
11176.202148
11079.943359
11060.535156
11090.003906
11103.857422
11071.876953
11039.591797
11071.605469
11153.263672
11134.768555
11130.433594
11087.051758
11099.714844
11127.021484
11109.441406
11087.488281
11065.010742
11126.180664
11097.095703
11111.250977
11042.789062
11040.677734
11057.561523
11107.662109
11159.335938
11151.275391
11161.951172
11204.150391
11240.764648
11189.926758
11188.085938
11200.456055
11213.639648
11197.512695
11159.070312
11132.845703
11159.894531
11172.625000
11148.158203
11173.710938
11218.457031
11276.216797
11186.264648
11147.835938
11162.481445
11193.833008
11179.339844
11150.628906
11165.174805
11197.276367
11248.826172
11245.674805
11194.295898
11154.715820
11181.563477
11144.887695
11070.715820
11008.798828
11039.751953
11091.638672
11073.717773
11056.875977
11088.119141
11131.047852
11159.244141
11166.249023
11192.760742
11290.003906
11298.262695
11265.163086
11222.572266
11184.376953
11174.003906
11137.461914
11107.405273
11089.631836
11135.380859
11138.510742
11123.029297
11107.300781
11148.413086
11202.703125
11194.882812
11166.022461
11155.090820
11188.453125
11208.966797
11175.815430
11136.858398
11168.654297
11201.000977
11200.008789
11213.184570
11198.996094
11222.364258
11261.000977
11220.968750
11168.742188
11134.324219
11135.082031
11108.685547
11050.300781
11025.888672
11042.125977
11074.003906
11082.211914
11079.173828
11076.891602
11139.889648
11185.074219
11196.368164
11206.123047
11222.319336
11256.018555
11237.579102
11216.909180
11184.089844
11267.951172
11293.004883
11286.539062
11268.347656
11263.391602
11235.043945
11156.202148
11140.997070
11114.438477
11139.110352
11143.916992
11077.197266
11042.472656
11056.024414
11099.425781
11093.282227
11045.522461
11016.919922
11045.000000
11076.045898
11082.464844
11089.463867
11152.405273
11229.555664
11232.343750
11192.638672
11156.497070
11155.095703
11168.636719
11176.470703
11155.837891
11139.718750
11168.370117
11174.553711
11159.781250
11145.173828
11156.339844
11191.603516
11197.969727
11169.533203
11155.569336
11206.461914
11230.198242
11218.199219
11278.735352
11330.532227
11359.100586
11308.831055
11243.838867
11225.043945
11186.103516
11105.801758
11044.647461
11020.833008
11008.737305
11009.690430
11004.755859
11033.697266
11045.396484
11033.556641
10981.947266
10945.178711
10973.506836
10968.147461
10955.500977
10982.240234
11036.258789
11083.652344
11077.803711
11061.166992
11061.945312
11119.227539
11138.501953
11105.759766
11087.372070
11101.530273
11126.375977
11114.311523
11092.613281
11106.527344
11138.116211
11192.730469
11187.334961
11176.919922
11183.616211
11236.169922
11306.553711
11285.521484
11271.444336
11242.090820
11260.083008
11201.009766
11079.980469
11029.727539
11074.297852
11085.336914
11077.724609
11019.136719
11075.707031
11108.218750
11146.375977
11085.423828
11103.025391
11133.904297
11109.458008
11080.163086
11107.332031
11105.674805
11100.742188
11083.274414
11154.308594
11176.141602
11182.531250
11199.927734
11229.439453
11304.632812
11311.612305
11260.902344
11220.594727
11209.437500
11228.095703
11235.256836
11185.752930
11187.996094
11228.541992
11235.248047
11192.709961
11126.972656
11117.063477
11065.144531
10958.008789
10912.664062
10924.570312
10970.784180
10964.115234
10955.376953
10977.156250
11007.259766
11065.320312
11054.711914
11039.176758
11093.836914
11127.261719
11114.519531
11064.558594
11061.253906
11078.753906
11071.005859
11037.015625
11009.316406
11016.753906
11010.606445
11007.376953
10984.242188
10997.427734
11048.625000
11054.987305
11047.593750
11063.743164
11072.605469
11143.429688
11148.838867
11154.294922
11158.392578
11224.732422
11202.858398
11188.901367
11274.483398
11282.685547
11237.555664
11261.151367
11268.402344
11312.870117
11333.961914
11319.013672
11307.323242
11304.415039
11252.302734
11144.846680
11068.422852
11046.706055
11054.934570
11005.170898
10985.693359
11031.244141
11065.367188
11050.559570
11018.853516
10986.767578
11047.029297
11063.615234
11051.774414
11043.454102
11043.060547
11106.441406
11141.049805
11132.298828
11098.146484
11112.555664
11147.469727
11164.235352
11097.088867
11046.915039
11048.827148
11082.821289
11007.500977
10998.249023
11031.569336
11069.373047
11042.088867
11013.583008
11086.447266
11157.656250
11175.569336
11163.594727
11149.091797
11148.369141
11193.854492
11178.745117
11156.311523
11151.804688
11207.662109
11197.371094
11160.940430
11150.019531
11156.936523
11206.092773
11204.116211
11177.156250
11204.346680
11274.143555
11275.529297
11254.849609
11251.369141
11255.106445
11317.369141
11288.732422
11177.312500
11134.639648
11142.808594
11164.996094
11127.242188
11101.269531
11116.542969
11163.510742
11165.520508
11125.877930
11105.318359
11135.095703
11157.575195
11120.611328
11072.440430
11066.588867
11082.933594
11126.542969
11062.877930
11057.146484
11072.329102
11132.691406
11145.993164
11105.336914
11089.274414
11135.549805
11169.184570
11188.821289
11166.379883
11162.861328
11171.524414
11227.241211
11250.932617
11206.002930
11166.891602
11178.345703
11259.140625
11276.050781
11223.154297
11185.494141
11156.661133
11179.567383
11129.913086
11077.324219
11084.796875
11099.703125
11091.067383
11057.304688
11079.730469
11106.810547
11106.372070
11094.885742
11094.035156
11137.745117
11206.804688
11208.632812
11184.946289
11149.525391
11161.750977
11200.479492
11217.467773
11215.855469
11223.378906
11293.480469
11293.939453
11284.413086
11275.684570
11342.567383
11412.005859
11363.924805
11254.086914
11160.806641
11113.405273
11057.130859
10944.690430
10896.353516
10886.974609
10915.010742
10888.413086
10878.309570
10871.724609
10916.711914
10963.856445
10990.214844
11017.907227
11028.132812
11040.851562
11101.421875
11145.224609
11153.770508
11133.151367
11142.345703
11209.625977
11203.154297
11159.884766
11144.574219
11183.454102
11222.825195
11198.674805
11181.314453
11205.866211
11249.806641
11268.108398
11212.978516
11205.246094
11258.512695
11316.308594
11323.152344
11297.623047
11290.000000
11316.109375
11328.050781
11263.935547
11223.061523
11231.636719
11246.007812
11203.163086
11171.971680
11168.501953
11217.854492
11256.969727
11220.220703
11197.982422
11255.894531
11273.694336
11257.058594
11256.543945
11254.541992
11318.429688
11347.687500
11302.366211
11258.891602
11258.737305
11280.934570
11250.640625
11182.619141
11160.013672
11236.451172
11274.286133
11260.495117
11247.686523
11257.061523
11281.916992
11192.218750
11083.248047
11075.134766
11007.932617
10912.074219
10856.467773
10847.602539
10859.484375
10848.304688
10839.340820
10833.513672
10862.277344
10898.716797
10879.777344
10851.168945
10846.129883
10875.866211
10874.025391
10838.666992
10828.667969
10841.180664
10818.428711
10780.411133
10752.656250
10761.059570
10794.908203
10818.097656
10799.603516
10802.750977
10848.056641
10897.541016
10922.026367
10951.588867
10978.321289
11017.820312
11097.504883
11145.538086
11112.738281
11053.472656
11023.444336
11066.431641
11059.875977
11031.656250
11027.926758
11042.063477
11123.569336
11157.383789
11139.690430
11136.704102
11227.920898
11292.150391
11229.054688
11218.632812
11260.883789
11293.453125
11231.827148
11205.866211
11262.681641
11286.893555
11237.180664
11195.251953
11194.100586
11249.935547
11275.737305
11229.168945
11225.972656
11308.076172
11324.138672
11285.986328
11255.212891
11218.685547
11236.432617
11261.027344
11230.904297
11174.499023
11129.372070
11167.359375
11122.886719
10963.584961
11085.399414
11061.388672
11163.962891
11166.578125
11137.112305
11081.586914
11012.947266
11002.940430
10977.465820
10892.124023
10824.136719
10803.769531
10846.949219
10844.396484
10840.742188
10828.710938
10810.443359
10821.300781
```
