## Supplementary material for "Functional connectivity across the human subcortical auditory system using an autoregressive matrix-Gaussian copula graphical model approach with partial correlations": Code: roi-00_mean_ts.txt

```
10274.214844
10199.899414
10162.548828
10140.426758
10144.999023
10172.675781
10191.352539
10198.202148
10229.868164
10213.233398
10210.094727
10235.146484
10241.163086
10214.458984
10182.547852
10170.747070
10181.767578
10178.247070
10183.082031
10222.101562
10236.853516
10238.574219
10230.527344
10238.931641
10211.498047
10188.057617
10190.374023
10195.164062
10211.834961
10235.901367
10250.740234
10243.023438
10227.838867
10218.089844
10209.273438
10189.885742
10167.333984
10184.613281
10181.737305
10177.487305
10173.340820
10200.256836
10223.310547
10209.223633
10237.224609
10227.887695
10219.942383
10222.666016
10226.013672
10196.447266
10144.522461
10142.674805
10162.928711
10166.208984
10153.648438
10152.390625
10191.303711
10197.156250
10196.077148
10223.395508
10221.373047
10206.387695
10167.617188
10173.487305
10183.691406
10162.562500
10177.594727
10200.048828
10239.473633
10249.477539
10246.442383
10234.263672
10199.633789
10181.818359
10162.824219
10175.138672
10195.633789
10189.143555
10207.539062
10236.646484
10250.362305
10241.270508
10221.934570
10208.431641
10209.823242
10211.546875
10257.475586
10264.962891
10260.405273
10240.697266
10257.339844
10243.185547
10206.564453
10207.271484
10236.805664
10255.529297
10225.094727
10206.395508
10208.198242
10188.136719
10174.544922
10183.119141
10186.595703
10180.904297
10153.891602
10162.754883
10177.899414
10180.902344
10154.764648
10150.330078
10156.348633
10160.323242
10166.785156
10192.377930
10223.325195
10227.211914
10213.918945
10208.903320
10219.164062
10195.875977
10179.090820
10190.627930
10202.327148
10191.261719
10199.165039
10210.342773
10216.878906
10219.226562
10243.322266
10219.779297
10211.618164
10205.492188
10219.968750
10221.039062
10224.676758
10245.129883
10266.563477
10244.113281
10235.631836
10236.700195
10232.518555
10229.756836
10237.609375
10265.680664
10253.032227
10226.469727
10213.676758
10219.948242
10213.964844
10194.225586
10197.596680
10199.768555
10198.101562
10185.357422
10192.279297
10221.898438
10230.813477
10229.416016
10191.648438
10167.315430
10148.488281
10148.844727
10143.180664
10177.079102
10209.241211
10221.024414
10222.730469
10236.060547
10209.872070
10187.432617
10174.556641
10184.678711
10191.208008
10207.987305
10234.216797
10254.925781
10267.673828
10264.566406
10269.991211
10270.369141
10273.601562
10256.294922
10268.711914
10276.223633
10264.664062
10223.905273
10221.645508
10223.782227
10207.073242
10223.536133
10232.771484
10250.306641
10254.683594
10239.081055
10258.117188
10281.267578
10298.351562
10276.414062
10233.270508
10213.412109
10195.122070
10197.875000
10202.874023
10186.072266
10193.829102
10195.914062
10196.699219
10198.910156
10208.557617
10197.161133
10189.151367
10173.906250
10167.728516
10158.729492
10172.449219
10186.110352
10182.159180
10183.168945
10191.500977
10201.891602
10216.233398
10201.958984
10232.320312
10229.079102
10231.093750
10223.901367
10246.349609
10225.099609
10219.035156
10208.223633
10224.657227
10236.514648
10241.377930
10241.156250
10242.583008
10231.646484
10196.798828
10190.044922
10193.511719
10200.612305
10204.384766
10250.239258
10255.056641
10248.658203
10244.783203
10217.858398
10206.802734
10171.560547
10186.826172
10184.377930
10196.250977
10193.186523
10224.000000
10233.284180
10238.747070
10237.980469
10211.778320
10173.402344
10146.669922
10159.751953
10159.266602
10283.907227
10265.079102
10182.648438
10187.388672
10205.075195
10213.396484
10217.785156
10243.232422
10258.333008
10256.795898
10231.859375
10236.031250
10239.204102
10232.156250
10250.962891
10267.196289
10264.769531
10252.541016
10264.345703
10309.181641
10291.874023
10267.673828
10232.400391
10242.400391
10243.721680
10241.313477
10217.528320
10236.772461
10238.130859
10234.614258
10229.677734
10254.957031
10271.061523
10272.296875
10262.220703
10282.763672
10256.280273
10256.288086
10225.707031
10232.483398
10273.124023
10278.244141
10292.304688
10313.120117
10322.666992
10287.382812
10225.311523
10205.708008
10199.299805
10198.172852
10187.141602
10207.839844
10216.935547
10224.125000
10225.005859
10230.354492
10219.578125
10236.496094
10255.257812
10259.666016
10257.442383
10234.532227
10222.897461
10199.904297
10192.338867
10185.133789
10190.214844
10182.447266
10171.587891
10171.542969
10164.409180
10172.289062
10189.960938
10232.421875
10242.921875
10248.072266
10241.551758
10233.551758
10204.857422
10196.827148
10218.016602
10227.065430
10200.492188
10166.299805
10146.535156
10159.859375
10162.687500
10166.363281
10189.331055
10196.965820
10188.772461
10186.051758
10211.506836
10194.411133
10212.242188
10215.564453
10232.701172
10246.132812
10268.929688
10259.481445
10273.810547
10277.771484
10295.195312
10307.680664
10318.588867
10272.182617
10247.916016
10237.005859
10255.729492
10257.254883
10240.637695
10219.834961
10237.908203
10235.255859
10210.818359
10210.603516
10215.253906
10240.277344
10240.670898
10243.882812
10251.327148
10233.223633
10236.453125
10215.945312
10223.537109
10241.490234
10258.417969
10268.918945
10322.515625
10324.805664
10304.480469
10287.275391
10261.258789
10233.761719
10230.526367
10217.441406
10219.669922
10231.898438
10226.214844
10272.325195
10273.062500
10252.690430
10233.399414
10245.202148
10228.935547
10218.673828
10206.777344
10205.659180
10191.178711
10193.657227
10195.615234
10205.868164
10237.909180
10217.753906
10233.241211
10217.490234
10210.109375
10198.714844
10222.866211
10242.158203
10247.724609
10248.491211
10245.624023
10247.584961
10261.451172
10287.292969
10311.776367
10287.879883
10285.503906
10297.416016
10303.660156
10261.525391
10215.379883
10195.955078
10230.038086
10217.105469
10223.101562
10268.101562
10310.198242
10314.387695
10273.173828
10250.853516
10193.094727
10170.060547
10164.409180
10177.386719
10168.785156
10164.789062
10167.067383
10183.608398
10220.346680
10220.770508
10231.810547
10259.958984
10246.574219
10222.985352
10189.943359
10200.960938
10190.931641
10197.148438
10194.408203
10184.707031
10192.787109
10168.374023
10178.149414
10191.296875
10210.008789
10221.234375
10231.270508
10225.144531
10228.508789
10259.256836
10259.084961
10241.870117
10258.543945
10261.561523
10245.660156
10236.611328
10238.920898
10237.166016
10229.913086
10232.797852
10238.305664
10264.061523
10253.065430
10231.734375
10232.794922
10245.163086
10249.393555
10216.857422
10233.828125
10236.851562
10263.927734
10257.955078
10320.595703
10342.556641
10331.394531
10311.573242
10290.985352
10241.572266
10208.033203
10196.014648
10223.278320
10255.763672
10235.473633
10213.075195
10188.436523
10199.369141
10201.446289
10198.217773
10207.529297
10252.778320
10269.122070
10267.461914
10264.463867
10313.596680
10330.389648
10315.345703
10277.178711
10251.681641
10233.604492
10222.470703
10223.369141
10205.250000
10200.968750
10190.212891
10197.340820
10200.947266
10244.457031
10265.291992
10301.443359
10327.708008
10350.352539
10361.169922
10326.015625
10328.477539
10325.108398
10286.686523
10260.721680
10230.551758
10232.285156
10232.168945
10250.083008
10235.519531
10265.740234
10294.899414
10304.291992
10298.447266
10310.704102
10335.417969
10317.454102
10316.834961
10314.765625
10296.292969
10252.740234
10253.077148
10276.947266
10321.053711
10330.624023
10328.703125
10333.039062
10351.996094
10329.928711
10349.340820
10357.176758
10376.648438
10374.836914
10347.640625
10280.977539
10248.133789
10214.305664
10189.620117
10163.364258
10178.940430
10192.048828
10187.669922
10207.041992
10213.347656
10218.526367
10221.683594
10203.288086
10215.500000
10213.555664
10227.617188
10227.144531
10232.935547
10244.838867
10224.986328
10244.032227
10261.138672
10249.645508
10282.439453
10284.708008
10300.777344
10289.394531
10285.952148
10277.987305
10292.077148
10299.772461
10304.749023
10305.939453
10334.496094
10377.172852
10329.501953
10347.957031
10376.048828
10373.958984
10357.016602
10364.175781
10384.283203
10437.280273
10432.184570
10384.876953
10307.614258
10248.875000
10219.160156
10187.699219
10211.872070
10251.887695
10296.546875
10322.792969
10314.836914
10331.388672
10340.086914
10341.008789
10313.504883
10289.884766
10242.833984
10238.451172
10221.127930
10235.426758
10246.750000
10265.525391
10275.394531
10278.131836
10292.486328
10305.579102
10304.777344
10265.443359
10282.650391
10306.770508
10295.565430
10272.976562
10288.448242
10272.849609
10246.273438
10215.699219
10213.463867
10197.287109
10178.133789
10197.913086
10223.415039
10260.417969
10295.397461
10290.911133
10284.327148
10244.859375
10248.415039
10257.013672
10272.821289
10288.041992
10324.489258
10248.242188
10242.674805
10261.410156
10290.246094
10311.255859
10288.441406
10282.922852
10266.606445
10293.123047
10279.913086
10275.959961
10284.556641
10330.854492
10374.613281
10370.224609
10325.404297
10263.957031
10224.759766
10183.228516
10161.685547
10145.345703
10154.445312
10142.326172
10156.466797
10125.940430
10135.147461
10165.737305
10185.171875
10185.907227
10192.907227
10196.743164
10237.203125
10250.483398
10286.136719
10281.743164
10301.237305
10331.460938
10361.415039
10388.519531
10378.863281
10363.400391
10359.901367
10384.057617
10367.324219
10343.933594
10354.039062
10372.602539
10381.059570
10356.390625
10352.637695
10343.869141
10350.271484
10332.760742
10313.701172
10312.492188
10340.480469
10322.506836
10280.362305
10264.181641
10257.657227
10253.035156
10245.224609
10247.027344
10256.860352
10312.026367
10293.247070
10355.020508
10380.073242
10423.536133
10427.422852
10413.521484
10335.608398
10326.476562
10279.557617
10307.533203
10316.034180
10327.441406
10346.346680
10369.059570
10383.749023
10389.458008
10393.278320
10352.497070
10314.675781
10287.347656
10289.856445
10165.173828
10174.423828
10197.442383
10228.493164
10241.887695
10236.688477
10223.301758
10225.234375
10185.551758
10128.087891
10125.949219
10141.701172
10134.787109
10207.327148
10225.847656
10288.448242
10285.802734
10304.959961
10339.102539
10359.360352
10357.741211
10293.718750
10277.833008
10311.974609
10290.480469
10283.776367
10326.905273
10334.066406
10336.766602
10318.309570
10292.401367
10303.459961
10302.313477
10323.126953
10328.785156
10315.732422
10337.425781
10349.674805
10243.309570
10227.498047
10205.560547
10247.795898
10227.247070
10215.110352
10232.539062
10235.748047
10239.161133
10179.616211
10137.366211
10138.350586
10142.867188
10127.851562
10117.474609
10118.800781
10183.617188
10228.512695
10243.693359
10234.052734
10242.733398
10179.963867
10177.883789
10204.768555
10234.958008
10266.825195
10332.670898
10329.515625
10305.234375
10316.418945
10358.454102
10377.399414
10387.726562
10392.978516
10394.986328
10327.741211
10290.483398
10249.252930
10250.635742
10334.640625
10360.027344
10325.864258
10304.127930
10314.978516
10309.371094
10294.952148
10250.678711
10248.291992
10239.749023
10152.829102
10137.074219
10120.053711
10145.050781
10151.960938
10147.037109
10144.532227
10172.734375
10188.529297
10176.147461
10176.389648
10221.669922
10191.268555
10185.937500
10214.876953
10264.323242
10308.004883
10297.500000
10304.787109
10302.127930
10330.722656
10352.769531
10357.208984
10341.995117
10321.612305
10342.732422
10292.923828
10226.972656
10190.745117
10216.469727
10277.562500
10290.487305
10303.652344
10305.396484
10324.960938
10300.144531
10287.399414
10302.934570
10315.284180
10312.896484
10300.025391
10291.299805
10297.111328
10331.447266
10367.843750
10402.553711
10428.541992
10445.768555
10367.261719
10313.282227
10299.162109
10306.705078
10360.910156
10350.506836
10331.958008
10343.228516
10367.076172
10367.903320
10327.342773
10331.581055
10369.624023
10323.992188
10324.278320
10346.154297
```
