## Supplementary material for "Functional connectivity across the human subcortical auditory system using an autoregressive matrix-Gaussian copula graphical model approach with partial correlations": Code: roi-01_mean_ts.txt

```
10942.437500
10822.623047
10756.127930
10711.675781
10688.523438
10669.969727
10728.939453
10700.307617
10730.073242
10723.281250
10802.779297
10820.062500
10792.504883
10790.246094
10788.912109
10725.635742
10743.872070
10712.386719
10736.042969
10775.713867
10833.932617
10787.902344
10828.319336
10781.854492
10777.872070
10786.210938
10722.153320
10754.667969
10748.972656
10778.684570
10833.367188
10853.184570
10802.801758
10786.324219
10803.920898
10717.882812
10739.952148
10671.996094
10681.114258
10698.960938
10715.946289
10803.403320
10816.826172
10751.390625
10716.564453
10708.579102
10673.245117
10681.841797
10768.495117
10714.321289
10711.508789
10712.213867
10686.042969
10699.060547
10695.426758
10695.491211
10718.897461
10682.715820
10718.796875
10694.615234
10678.384766
10692.035156
10651.150391
10687.368164
10694.419922
10698.596680
10679.956055
10736.567383
10773.671875
10788.038086
10772.504883
10755.000000
10703.953125
10655.404297
10672.720703
10678.346680
10728.153320
10710.817383
10748.497070
10778.703125
10833.082031
10788.409180
10758.512695
10774.100586
10722.311523
10729.547852
10749.907227
10751.903320
10691.235352
10698.731445
10794.236328
10752.658203
10655.424805
10683.088867
10708.140625
10719.977539
10730.955078
10700.675781
10730.929688
10647.759766
10650.758789
10659.838867
10727.017578
10670.924805
10633.148438
10637.864258
10700.562500
10641.755859
10644.380859
10637.565430
10624.145508
10620.625977
10634.419922
10654.312500
10766.593750
10722.235352
10686.482422
10655.226562
10680.951172
10688.354492
10659.250977
10687.757812
10738.701172
10727.874023
10786.926758
10796.552734
10782.334961
10763.219727
10803.662109
10755.412109
10713.810547
10716.670898
10748.139648
10714.752930
10663.829102
10768.284180
10778.667969
10736.963867
10751.771484
10757.183594
10722.233398
10699.779297
10782.263672
10760.938477
10730.271484
10655.632812
10667.200195
10664.658203
10636.279297
10588.126953
10723.310547
10679.658203
10650.708984
10601.713867
10674.623047
10749.963867
10735.461914
10725.560547
10696.604492
10683.960938
10597.460938
10547.430664
10544.249023
10613.909180
10677.557617
10655.261719
10705.873047
10736.308594
10678.983398
10638.157227
10649.884766
10663.367188
10601.106445
10640.162109
10688.399414
10708.703125
10695.241211
10709.728516
10720.797852
10672.189453
10727.481445
10615.008789
10717.166992
10752.964844
10727.890625
10719.876953
10714.592773
10688.860352
10604.253906
10632.341797
10682.382812
10703.960938
10703.645508
10725.829102
10738.262695
10775.549805
10781.575195
10780.872070
10701.656250
10647.031250
10617.990234
10636.444336
10614.328125
10648.671875
10637.293945
10664.696289
10636.514648
10695.540039
10692.459961
10679.031250
10688.123047
10658.057617
10607.873047
10614.208984
10611.741211
10616.247070
10574.663086
10574.122070
10635.430664
10676.900391
10692.693359
10702.955078
10732.486328
10706.049805
10707.973633
10705.841797
10699.078125
10698.478516
10682.134766
10733.685547
10745.908203
10779.252930
10712.095703
10778.301758
10759.312500
10755.043945
10667.531250
10681.333008
10612.888672
10566.994141
10583.472656
10663.467773
10700.171875
10727.972656
10746.720703
10740.201172
10688.470703
10556.004883
10650.516602
10632.228516
10642.507812
10661.138672
10715.090820
10711.829102
10774.701172
10770.613281
10744.820312
10694.617188
10659.750977
10709.744141
10617.075195
10878.950195
10872.086914
10759.942383
10767.678711
10743.246094
10758.750977
10732.683594
10806.753906
10849.303711
10842.153320
10828.771484
10880.833984
10862.188477
10830.929688
10846.634766
10888.266602
10781.613281
10745.832031
10820.074219
10916.702148
10931.031250
10827.879883
10853.266602
10864.832031
10841.620117
10788.771484
10763.209961
10749.011719
10729.832031
10779.680664
10720.060547
10836.696289
10830.198242
10817.596680
10816.039062
10843.939453
10838.100586
10759.150391
10734.744141
10752.180664
10804.509766
10798.517578
10808.428711
10799.384766
10810.148438
10740.330078
10691.333984
10705.970703
10638.183594
10689.226562
10611.779297
10655.276367
10702.424805
10683.032227
10653.619141
10677.158203
10679.206055
10705.091797
10800.477539
10827.732422
10807.373047
10789.161133
10801.127930
10719.213867
10705.825195
10722.913086
10718.289062
10677.201172
10709.849609
10683.996094
10664.997070
10626.040039
10682.569336
10712.349609
10732.939453
10746.843750
10804.974609
10812.666992
10739.825195
10724.409180
10755.223633
10754.797852
10722.849609
10705.011719
10667.956055
10650.974609
10654.832031
10618.870117
10662.836914
10746.973633
10709.796875
10706.542969
10727.673828
10709.921875
10718.244141
10729.429688
10740.097656
10750.951172
10750.744141
10742.008789
10809.845703
10800.407227
10817.841797
10842.145508
10842.573242
10761.231445
10709.667969
10782.379883
10781.208984
10723.950195
10723.562500
10707.326172
10766.284180
10719.102539
10704.307617
10716.349609
10756.356445
10740.185547
10716.291016
10698.281250
10674.604492
10700.946289
10670.326172
10633.820312
10622.608398
10738.330078
10719.298828
10754.733398
10856.132812
10849.080078
10766.320312
10757.921875
10729.625977
10709.294922
10695.267578
10667.337891
10713.992188
10698.753906
10718.930664
10795.536133
10772.095703
10713.535156
10663.175781
10660.351562
10662.035156
10700.903320
10692.894531
10675.715820
10686.358398
10672.136719
10696.434570
10686.540039
10635.625977
10649.122070
10641.821289
10653.732422
10649.457031
10648.323242
10649.600586
10636.420898
10703.678711
10729.967773
10705.706055
10694.611328
10714.675781
10794.784180
10785.412109
10744.638672
10770.009766
10779.469727
10793.543945
10723.280273
10682.697266
10636.394531
10682.632812
10682.061523
10646.055664
10656.544922
10767.569336
10794.263672
10771.040039
10740.090820
10690.311523
10610.166992
10577.794922
10644.109375
10602.333984
10575.532227
10530.212891
10572.732422
10641.343750
10640.002930
10687.113281
10758.455078
10757.174805
10693.237305
10597.042969
10605.758789
10595.941406
10652.952148
10603.224609
10643.205078
10617.038086
10618.749023
10618.203125
10611.877930
10637.105469
10626.870117
10633.500000
10651.080078
10626.514648
10658.838867
10684.071289
10683.667969
10741.099609
10671.461914
10733.650391
10757.609375
10711.173828
10682.291016
10688.929688
10635.926758
10619.899414
10627.696289
10636.472656
10607.250977
10657.460938
10630.188477
10654.986328
10631.500000
10600.364258
10614.718750
10658.135742
10552.889648
10648.407227
10752.175781
10737.293945
10780.583984
10708.520508
10656.271484
10594.386719
10530.921875
10642.868164
10668.452148
10667.290039
10666.448242
10652.916992
10631.478516
10589.625977
10543.425781
10544.047852
10577.860352
10627.653320
10654.898438
10676.127930
10790.812500
10820.722656
10760.775391
10696.311523
10576.697266
10540.337891
10547.845703
10594.381836
10578.096680
10550.205078
10527.180664
10546.972656
10577.379883
10616.606445
10589.674805
10683.464844
10722.113281
10802.042969
10809.791016
10770.083008
10712.696289
10663.002930
10592.319336
10521.244141
10547.671875
10552.022461
10594.516602
10603.464844
10609.257812
10592.096680
10600.939453
10666.238281
10610.412109
10646.250977
10672.894531
10676.444336
10689.258789
10682.136719
10698.511719
10592.851562
10531.657227
10595.888672
10612.754883
10626.849609
10598.755859
10574.995117
10661.591797
10632.904297
10734.286133
10723.792969
10795.267578
10788.080078
10794.758789
10726.459961
10679.193359
10571.580078
10489.641602
10354.282227
10424.682617
10428.208008
10401.440430
10415.732422
10451.514648
10465.606445
10474.281250
10516.180664
10541.930664
10497.997070
10541.105469
10572.688477
10617.009766
10617.191406
10635.479492
10600.407227
10508.421875
10471.058594
10541.076172
10660.952148
10663.826172
10664.752930
10653.198242
10556.043945
10547.092773
10611.206055
10637.969727
10602.330078
10694.075195
10669.967773
10540.811523
10622.013672
10667.127930
10589.364258
10500.897461
10551.113281
10608.571289
10678.052734
10798.750977
10739.882812
10685.645508
10643.229492
10486.101562
10415.222656
10351.634766
10396.132812
10430.225586
10459.668945
10479.969727
10564.042969
10577.994141
10557.203125
10479.880859
10500.815430
10432.522461
10547.018555
10469.752930
10513.924805
10542.829102
10570.325195
10545.768555
10537.405273
10479.321289
10478.275391
10505.463867
10572.131836
10581.823242
10599.575195
10583.867188
10566.819336
10614.507812
10651.525391
10519.293945
10474.783203
10445.002930
10376.074219
10328.165039
10340.928711
10393.477539
10476.766602
10489.532227
10563.337891
10564.794922
10476.724609
10477.597656
10511.271484
10544.781250
10606.564453
10579.702148
10453.913086
10432.968750
10478.740234
10571.012695
10588.763672
10561.379883
10544.767578
10510.930664
10492.323242
10478.338867
10456.826172
10477.235352
10536.777344
10623.698242
10666.961914
10642.754883
10660.055664
10601.088867
10518.027344
10481.250000
10389.780273
10382.110352
10442.134766
10385.523438
10342.391602
10381.259766
10445.834961
10464.185547
10484.175781
10453.957031
10442.974609
10544.370117
10538.279297
10574.433594
10570.706055
10557.406250
10608.003906
10656.027344
10704.416992
10713.943359
10683.027344
10631.250977
10619.232422
10576.943359
10496.750977
10483.292969
10555.115234
10681.141602
10626.055664
10656.900391
10669.520508
10628.202148
10548.255859
10537.566406
10598.156250
10623.235352
10646.744141
10534.020508
10481.208984
10502.374023
10476.066406
10434.070312
10456.299805
10501.192383
10507.873047
10427.872070
10523.222656
10585.509766
10707.231445
10750.763672
10755.078125
10638.349609
10533.016602
10425.901367
10479.784180
10482.604492
10428.468750
10469.362305
10559.973633
10609.007812
10683.960938
10636.845703
10588.722656
10418.086914
10470.491211
10440.184570
10293.150391
10271.051758
10325.366211
10437.964844
10487.927734
10508.932617
10492.944336
10547.921875
10460.652344
10338.040039
10168.805664
10137.733398
10152.784180
10323.358398
10336.393555
10415.936523
10387.973633
10432.755859
10495.878906
10570.179688
10569.093750
10483.193359
10442.879883
10442.112305
10405.981445
10423.191406
10528.946289
10552.714844
10597.678711
10559.163086
10584.289062
10562.394531
10528.277344
10568.351562
10548.508789
10541.562500
10573.130859
10553.400391
10429.306641
10507.073242
10429.729492
10460.959961
10413.272461
10444.100586
10499.775391
10522.518555
10538.249023
10491.455078
10406.106445
10377.336914
10347.292969
10264.786133
10310.439453
10326.708984
10370.708008
10459.355469
10560.729492
10562.720703
10419.791992
10307.928711
10284.919922
10370.470703
10422.457031
10558.351562
10565.836914
10499.249023
10555.426758
10615.097656
10650.271484
10670.156250
10706.811523
10713.167969
10605.838867
10521.886719
10528.948242
10532.004883
10511.510742
10561.861328
10496.250977
10499.943359
10492.652344
10532.345703
10520.965820
10570.166992
10584.349609
10587.957031
10462.939453
10253.705078
10201.210938
10306.256836
10308.816406
10321.590820
10314.573242
10278.981445
10304.836914
10365.653320
10433.950195
10468.399414
10435.794922
10316.796875
10347.229492
10427.136719
10473.075195
10444.257812
10401.409180
10572.397461
10532.838867
10558.703125
10573.179688
10638.134766
10659.610352
10690.502930
10678.250977
10528.395508
10413.529297
10378.323242
10472.282227
10508.911133
10541.995117
10619.811523
10617.781250
10581.394531
10500.279297
10522.049805
10433.666016
10429.218750
10465.534180
10414.647461
10448.317383
10454.601562
10505.950195
10539.665039
10641.369141
10691.166016
10722.736328
10583.913086
10510.562500
10527.578125
10555.350586
10552.483398
10607.645508
10612.305664
10575.696289
10588.296875
10490.680664
10472.298828
10447.911133
10469.323242
10486.841797
10543.355469
10520.176758
```
