## Supplementary material for "Functional connectivity across the human subcortical auditory system using an autoregressive matrix-Gaussian copula graphical model approach with partial correlations": Code: roi-02_mean_ts.txt

```
10881.956055
10775.735352
10738.892578
10724.410156
10722.090820
10735.712891
10778.312500
10791.542969
10793.299805
10815.596680
10811.372070
10813.227539
10823.933594
10794.994141
10753.266602
10723.177734
10735.646484
10765.032227
10758.620117
10789.748047
10798.321289
10776.009766
10762.908203
10764.883789
10754.470703
10724.722656
10734.171875
10745.326172
10755.412109
10785.035156
10807.069336
10813.378906
10771.921875
10753.014648
10751.089844
10743.336914
10713.096680
10723.532227
10738.104492
10750.849609
10746.617188
10774.099609
10790.000977
10780.381836
10755.727539
10752.632812
10751.067383
10757.678711
10765.229492
10735.962891
10700.948242
10689.566406
10685.285156
10705.525391
10718.139648
10711.729492
10741.458008
10765.878906
10768.136719
10773.455078
10763.023438
10750.580078
10704.397461
10708.219727
10714.365234
10699.850586
10714.396484
10725.488281
10740.628906
10761.255859
10754.911133
10748.699219
10748.929688
10705.740234
10697.334961
10716.912109
10710.875977
10719.996094
10728.864258
10754.485352
10780.316406
10764.653320
10748.680664
10739.987305
10729.748047
10731.542969
10762.986328
10777.680664
10755.834961
10737.889648
10751.531250
10744.120117
10711.191406
10718.763672
10739.183594
10737.947266
10707.419922
10686.648438
10705.963867
10707.458008
10697.363281
10688.877930
10704.455078
10703.207031
10685.945312
10673.749023
10690.851562
10688.659180
10671.390625
10673.129883
10693.576172
10703.055664
10693.483398
10719.875000
10737.086914
10733.605469
10706.868164
10693.666016
10691.249023
10694.498047
10684.300781
10700.556641
10712.280273
10704.048828
10696.114258
10697.620117
10709.807617
10720.786133
10752.082031
10748.519531
10700.646484
10687.093750
10693.122070
10686.511719
10699.163086
10745.882812
10745.449219
10715.748047
10682.814453
10680.003906
10688.333008
10690.208984
10703.055664
10733.890625
10730.354492
10693.536133
10666.021484
10693.934570
10685.893555
10661.772461
10666.432617
10673.228516
10665.919922
10641.578125
10648.266602
10686.661133
10686.671875
10688.383789
10654.855469
10645.889648
10628.190430
10622.797852
10611.334961
10641.365234
10659.453125
10657.374023
10671.397461
10670.497070
10649.817383
10631.914062
10625.116211
10645.120117
10664.682617
10678.321289
10693.005859
10723.849609
10737.237305
10706.781250
10715.461914
10729.137695
10724.393555
10718.324219
10740.500977
10736.954102
10708.436523
10675.354492
10663.913086
10659.368164
10643.330078
10634.670898
10657.104492
10696.096680
10678.692383
10667.207031
10712.500977
10740.645508
10746.308594
10730.180664
10689.457031
10642.115234
10623.669922
10647.153320
10640.290039
10630.719727
10644.338867
10648.635742
10648.002930
10640.357422
10653.624023
10649.612305
10633.228516
10633.037109
10635.461914
10630.040039
10636.959961
10640.447266
10623.907227
10609.662109
10612.699219
10638.988281
10650.043945
10629.538086
10649.425781
10658.132812
10664.416992
10669.039062
10689.146484
10674.501953
10649.868164
10635.546875
10655.852539
10659.193359
10658.892578
10652.670898
10674.722656
10659.026367
10628.316406
10629.489258
10629.091797
10615.291992
10613.054688
10671.674805
10699.555664
10678.753906
10673.642578
10660.547852
10618.367188
10595.830078
10612.318359
10624.272461
10613.504883
10622.409180
10645.096680
10648.263672
10654.918945
10647.545898
10619.242188
10584.715820
10588.666992
10614.119141
10686.224609
10723.040039
10688.913086
10620.287109
10604.575195
10627.352539
10634.443359
10641.810547
10664.101562
10686.468750
10658.141602
10635.782227
10645.007812
10661.917969
10675.275391
10659.956055
10688.953125
10695.689453
10684.912109
10691.175781
10717.225586
10710.347656
10668.231445
10649.415039
10658.859375
10664.411133
10658.085938
10635.706055
10635.892578
10625.094727
10640.217773
10625.314453
10644.352539
10661.488281
10661.465820
10647.257812
10657.037109
10640.982422
10613.313477
10608.774414
10628.432617
10650.590820
10665.517578
10655.224609
10668.553711
10666.629883
10655.311523
10618.588867
10606.465820
10597.622070
10582.314453
10568.512695
10583.521484
10591.032227
10606.257812
10601.665039
10595.452148
10586.569336
10613.415039
10628.676758
10647.592773
10629.053711
10584.670898
10551.923828
10555.815430
10533.876953
10521.168945
10520.917969
10510.015625
10491.898438
10496.478516
10517.746094
10523.702148
10542.913086
10578.496094
10599.869141
10594.861328
10583.738281
10569.093750
10534.797852
10526.573242
10554.857422
10581.053711
10540.970703
10505.306641
10496.792969
10494.948242
10506.774414
10498.810547
10508.846680
10518.031250
10517.392578
10510.272461
10522.837891
10537.720703
10537.083008
10532.697266
10566.006836
10578.891602
10592.467773
10596.465820
10614.739258
10627.122070
10644.904297
10648.897461
10651.961914
10617.202148
10580.361328
10581.864258
10609.255859
10599.782227
10595.441406
10572.920898
10582.822266
10574.460938
10563.069336
10556.313477
10570.501953
10579.936523
10580.007812
10555.791016
10570.666016
10567.306641
10545.913086
10528.426758
10525.756836
10553.576172
10567.126953
10589.411133
10643.229492
10656.517578
10635.952148
10602.383789
10583.499023
10555.002930
10520.094727
10515.954102
10535.195312
10557.185547
10558.925781
10595.583008
10589.525391
10554.843750
10527.456055
10513.503906
10516.933594
10515.617188
10503.422852
10505.725586
10514.797852
10497.116211
10496.798828
10523.029297
10525.713867
10513.819336
10529.523438
10548.157227
10530.652344
10509.792969
10521.104492
10555.413086
10557.893555
10551.507812
10564.721680
10578.762695
10584.248047
10600.832031
10610.496094
10613.220703
10602.455078
10603.575195
10623.853516
10593.257812
10530.578125
10515.437500
10518.040039
10528.356445
10514.611328
10564.565430
10619.643555
10632.370117
10599.641602
10569.974609
10534.108398
10502.730469
10491.733398
10504.972656
10506.919922
10498.057617
10470.187500
10486.293945
10519.054688
10534.384766
10531.631836
10567.696289
10556.704102
10513.895508
10475.886719
10500.293945
10508.301758
10497.300781
10496.403320
10498.686523
10501.637695
10497.156250
10489.918945
10500.832031
10518.317383
10531.651367
10526.549805
10525.080078
10532.635742
10553.317383
10553.416992
10559.545898
10565.947266
10552.792969
10539.539062
10554.723633
10567.041016
10558.108398
10534.563477
10509.285156
10504.695312
10521.285156
10545.988281
10532.451172
10531.968750
10546.420898
10545.680664
10502.731445
10511.071289
10528.339844
10535.253906
10533.457031
10574.348633
10598.936523
10595.260742
10565.898438
10568.490234
10537.827148
10521.330078
10486.208008
10525.524414
10547.766602
10534.104492
10503.683594
10491.538086
10495.902344
10512.210938
10509.130859
10506.000977
10529.656250
10550.410156
10558.178711
10571.985352
10618.191406
10620.104492
10604.074219
10565.914062
10541.584961
10517.494141
10500.924805
10502.572266
10495.802734
10478.971680
10474.462891
10471.710938
10474.901367
10510.765625
10540.221680
10576.819336
10598.543945
10634.287109
10622.264648
10604.635742
10612.010742
10599.428711
10564.279297
10532.670898
10507.634766
10510.578125
10528.966797
10516.239258
10514.897461
10530.021484
10550.303711
10568.111328
10548.984375
10565.008789
10588.884766
10599.759766
10574.958008
10561.799805
10538.674805
10527.099609
10514.171875
10540.913086
10566.482422
10575.559570
10560.697266
10555.325195
10587.008789
10616.573242
10616.550781
10612.312500
10630.851562
10619.260742
10584.773438
10543.463867
10500.513672
10488.314453
10459.983398
10422.779297
10430.042969
10441.086914
10442.174805
10447.167969
10441.858398
10451.519531
10453.631836
10448.547852
10473.258789
10484.496094
10498.280273
10495.780273
10505.170898
10494.810547
10474.085938
10474.539062
10490.699219
10511.590820
10552.500977
10566.524414
10582.528320
10561.762695
10540.356445
10507.601562
10521.810547
10555.787109
10577.928711
10572.334961
10593.882812
10592.698242
10570.112305
10564.101562
10572.208984
10610.071289
10616.695312
10628.119141
10647.114258
10678.998047
10662.964844
10614.301758
10557.292969
10498.486328
10464.147461
10450.429688
10462.933594
10478.600586
10520.030273
10553.222656
10556.794922
10582.174805
10591.213867
10574.851562
10545.856445
10528.219727
10499.755859
10481.043945
10493.926758
10521.328125
10532.899414
10540.208984
10556.759766
10534.176758
10556.060547
10554.934570
10548.249023
10546.068359
10538.446289
10557.953125
10586.528320
10562.822266
10567.330078
10562.023438
10533.825195
10501.519531
10474.516602
10436.386719
10459.834961
10494.165039
10520.088867
10559.095703
10573.906250
10586.599609
10557.221680
10509.353516
10509.002930
10515.010742
10518.269531
10527.049805
10536.717773
10520.093750
10527.273438
10542.156250
10574.547852
10587.011719
10556.080078
10526.791992
10486.773438
10511.365234
10530.314453
10534.955078
10549.764648
10588.352539
10627.306641
10639.000977
10583.314453
10518.599609
10483.494141
10443.627930
10437.328125
10415.918945
10402.166992
10406.923828
10394.333008
10374.241211
10363.416992
10394.845703
10425.769531
10440.393555
10449.159180
10467.750977
10490.232422
10488.169922
10526.287109
10543.958008
10567.537109
10578.958984
10612.871094
10639.483398
10645.556641
10624.065430
10612.242188
10622.042969
10625.885742
10619.640625
10614.129883
10644.794922
10640.597656
10607.910156
10606.355469
10596.820312
10563.874023
10556.166992
10555.402344
10560.999023
10605.496094
10591.962891
10558.948242
10524.466797
10515.008789
10501.135742
10515.166992
10507.832031
10510.466797
10513.071289
10551.578125
10592.004883
10615.369141
10663.395508
10676.885742
10644.771484
10591.885742
10514.416992
10522.286133
10518.584961
10534.057617
10557.738281
10582.460938
10621.542969
10630.328125
10641.496094
10643.892578
10600.609375
10559.012695
10514.017578
10503.133789
10480.504883
10434.126953
10455.080078
10485.999023
10504.806641
10507.923828
10470.727539
10467.344727
10445.191406
10391.452148
10351.917969
10371.624023
10414.354492
10469.730469
10497.417969
10520.260742
10552.608398
10565.653320
10601.024414
10620.200195
10620.378906
10557.801758
10524.659180
10524.543945
10503.068359
10519.396484
10547.100586
10547.462891
10548.505859
10548.786133
10558.691406
10545.450195
10565.910156
10577.445312
10595.380859
10563.545898
10562.357422
10554.311523
10528.210938
10491.700195
10471.772461
10482.376953
10487.244141
10496.211914
10505.034180
10518.567383
10504.141602
10481.689453
10440.250000
10426.096680
10429.475586
10405.748047
10389.570312
10391.600586
10431.905273
10486.797852
10534.691406
10520.212891
10494.176758
10465.976562
10489.969727
10518.565430
10527.989258
10578.295898
10564.249023
10566.846680
10570.638672
10581.175781
10609.458008
10632.595703
10661.067383
10648.477539
10607.062500
10586.130859
10592.090820
10577.277344
10567.073242
10544.712891
10537.073242
10563.016602
10571.528320
10581.200195
10578.210938
10550.239258
10530.452148
10507.698242
10440.601562
10395.902344
10387.293945
10389.289062
10427.345703
10442.053711
10429.284180
10401.280273
10406.422852
10417.307617
10432.724609
10437.864258
10405.425781
10404.764648
10435.708984
10479.761719
10514.640625
10541.094727
10544.757812
10559.375000
10559.828125
10581.119141
10603.663086
10606.942383
10608.020508
10580.490234
10533.280273
10492.497070
10453.788086
10442.803711
10488.377930
10520.625000
10567.089844
10599.389648
10615.253906
10604.264648
10546.958984
10527.208984
10526.333984
10553.553711
10553.802734
10522.748047
10527.168945
10545.843750
10566.356445
10611.943359
10646.841797
10656.309570
10635.992188
10589.085938
10571.182617
10574.259766
10590.013672
10592.936523
10600.036133
10578.226562
10553.069336
10540.937500
10504.976562
10492.471680
10528.753906
10554.692383
10550.646484
10551.076172
10559.371094
```
