## Supplementary material for "Functional connectivity across the human subcortical auditory system using an autoregressive matrix-Gaussian copula graphical model approach with partial correlations": Code: roi-03_mean_ts.txt

```
11242.626953
11145.210938
11089.110352
11012.258789
11024.587891
11002.974609
11047.790039
11031.847656
11020.419922
11062.781250
11090.114258
11096.833984
11115.045898
11052.502930
11045.022461
11026.442383
11036.233398
11020.577148
11061.370117
11109.516602
11123.272461
11075.795898
11051.766602
11102.379883
11076.007812
11066.289062
11050.902344
11030.510742
11045.323242
11103.688477
11134.414062
11139.564453
11163.934570
11104.663086
11101.309570
11020.416016
10964.754883
10981.915039
11023.173828
11033.671875
11071.055664
11069.691406
11060.983398
11002.165039
10984.257812
10952.167969
10934.799805
11021.379883
11000.402344
10990.685547
10908.124023
10924.687500
10908.441406
10959.949219
10968.264648
10947.977539
10978.028320
10993.501953
10967.299805
10962.364258
10957.553711
10951.131836
10924.620117
10928.905273
10977.065430
10915.411133
10954.329102
11018.922852
11045.842773
11059.802734
11039.140625
11032.166016
10981.205078
10967.188477
10929.050781
10963.407227
10951.283203
10943.540039
10968.110352
10993.174805
11066.435547
11065.739258
11024.789062
10971.920898
10937.721680
10958.328125
10963.851562
10905.491211
10930.885742
10950.792969
10966.135742
10939.739258
10900.892578
10951.092773
10967.139648
10927.277344
10941.655273
10930.594727
10920.940430
10894.756836
10904.703125
10891.005859
10916.292969
10890.603516
10863.572266
10895.098633
10887.650391
10895.311523
10894.646484
10873.920898
10883.281250
10879.272461
10893.011719
10908.238281
10933.946289
10917.361328
10889.055664
10875.360352
10937.874023
10919.415039
10898.598633
10876.296875
10948.401367
10944.480469
10977.603516
10971.544922
10986.031250
10976.556641
10981.024414
10962.265625
10906.735352
10928.416992
10914.495117
10890.292969
10845.062500
10963.684570
10884.912109
10920.430664
10916.420898
10885.158203
10888.729492
10892.473633
10943.453125
10912.729492
10915.083984
10872.766602
10870.135742
10880.524414
10824.313477
10813.846680
10825.469727
10814.333984
10744.766602
10793.796875
10848.597656
10928.238281
10934.165039
10910.643555
10851.352539
10805.613281
10772.308594
10751.212891
10732.341797
10780.318359
10774.260742
10797.953125
10829.871094
10832.210938
10787.471680
10776.090820
10722.103516
10801.042969
10817.584961
10796.539062
10832.488281
10891.010742
10880.059570
10868.234375
10887.144531
10894.506836
10827.323242
10779.167969
10839.691406
10872.475586
10817.708984
10828.238281
10810.370117
10844.718750
10779.266602
10767.836914
10787.429688
10899.783203
10850.780273
10863.831055
10903.918945
10914.555664
10927.154297
10877.197266
10845.656250
10821.943359
10784.660156
10830.244141
10791.910156
10762.010742
10799.354492
10796.689453
10789.071289
10809.156250
10846.140625
10846.035156
10815.010742
10804.607422
10763.600586
10737.383789
10765.934570
10728.085938
10723.600586
10706.819336
10721.924805
10728.626953
10798.311523
10759.687500
10810.792969
10762.652344
10809.930664
10817.334961
10858.027344
10834.837891
10827.399414
10815.049805
10884.239258
10894.736328
10869.370117
10778.522461
10838.887695
10826.874023
10776.598633
10759.959961
10698.888672
10667.531250
10686.920898
10764.498047
10817.411133
10798.167969
10882.360352
10870.466797
10757.442383
10681.371094
10691.235352
10703.562500
10693.655273
10693.596680
10771.221680
10783.258789
10850.554688
10847.423828
10796.033203
10686.832031
10717.129883
10761.679688
10787.303711
10958.920898
10887.362305
10789.988281
10850.424805
10800.460938
10815.703125
10820.956055
10869.584961
10875.348633
10858.794922
10855.904297
10871.578125
10903.041992
10889.600586
10905.992188
10941.042969
10868.822266
10895.915039
10911.180664
10943.489258
10895.308594
10835.325195
10882.188477
10896.272461
10903.013672
10844.101562
10793.162109
10816.348633
10780.017578
10772.312500
10727.642578
10822.581055
10793.791992
10830.173828
10874.399414
10854.622070
10829.932617
10800.857422
10786.857422
10811.062500
10818.134766
10810.437500
10807.854492
10788.836914
10804.219727
10710.841797
10688.622070
10690.619141
10690.424805
10699.947266
10643.453125
10670.082031
10630.236328
10670.865234
10681.069336
10665.195312
10681.104492
10749.902344
10792.159180
10821.969727
10783.902344
10713.896484
10722.857422
10693.691406
10728.527344
10706.822266
10707.309570
10696.345703
10691.057617
10717.837891
10669.850586
10642.363281
10653.624023
10723.416016
10742.186523
10739.870117
10774.309570
10764.927734
10792.317383
10744.392578
10746.565430
10783.847656
10735.971680
10704.047852
10684.199219
10657.051758
10665.292969
10675.270508
10729.995117
10702.471680
10709.959961
10680.135742
10698.507812
10688.124023
10688.227539
10741.509766
10757.913086
10720.658203
10772.781250
10747.333984
10798.231445
10748.049805
10778.757812
10807.792969
10816.678711
10796.199219
10773.208008
10721.331055
10774.312500
10757.530273
10756.724609
10689.002930
10672.795898
10692.363281
10693.500000
10683.444336
10724.057617
10776.360352
10737.733398
10645.510742
10680.017578
10696.200195
10683.483398
10630.750977
10620.882812
10655.011719
10699.021484
10764.902344
10849.002930
10816.367188
10777.165039
10714.783203
10730.139648
10690.482422
10665.259766
10701.076172
10697.424805
10680.382812
10713.765625
10738.752930
10698.036133
10626.965820
10631.540039
10652.586914
10663.376953
10704.899414
10689.754883
10711.495117
10728.668945
10657.722656
10682.674805
10697.287109
10661.475586
10648.562500
10652.190430
10617.430664
10656.320312
10645.011719
10679.220703
10688.561523
10705.561523
10672.685547
10636.924805
10686.928711
10716.059570
10794.049805
10787.047852
10799.929688
10747.380859
10751.301758
10813.449219
10754.143555
10667.963867
10635.296875
10617.904297
10628.804688
10580.139648
10649.612305
10789.632812
10757.511719
10763.445312
10736.335938
10657.659180
10587.696289
10605.347656
10642.196289
10613.911133
10588.664062
10578.548828
10584.550781
10616.089844
10611.533203
10688.003906
10732.242188
10750.429688
10657.336914
10552.612305
10561.131836
10547.948242
10580.350586
10608.901367
10626.652344
10634.062500
10627.274414
10615.774414
10608.624023
10648.799805
10668.911133
10635.102539
10605.860352
10607.019531
10663.758789
10650.376953
10690.222656
10766.227539
10700.604492
10635.468750
10640.517578
10646.239258
10661.677734
10631.809570
10567.299805
10559.829102
10565.892578
10620.357422
10589.116211
10627.848633
10676.402344
10682.132812
10662.667969
10635.162109
10630.098633
10613.200195
10607.719727
10659.891602
10740.135742
10721.909180
10719.917969
10717.270508
10686.524414
10603.248047
10574.302734
10628.121094
10646.902344
10691.690430
10698.284180
10620.206055
10629.912109
10597.315430
10578.066406
10543.524414
10619.963867
10587.439453
10633.485352
10671.747070
10720.852539
10776.731445
10743.902344
10639.455078
10561.517578
10505.601562
10536.542969
10582.069336
10517.780273
10562.107422
10549.042969
10574.514648
10532.334961
10557.000000
10562.072266
10678.042969
10686.166992
10774.630859
10777.082031
10683.122070
10691.451172
10614.985352
10533.707031
10498.288086
10538.617188
10554.303711
10583.084961
10595.261719
10597.640625
10617.020508
10619.867188
10648.032227
10624.626953
10653.920898
10704.585938
10680.544922
10694.803711
10713.750000
10725.772461
10559.825195
10536.885742
10503.135742
10587.009766
10616.698242
10596.798828
10677.046875
10660.820312
10650.702148
10748.450195
10739.367188
10772.319336
10772.053711
10748.541992
10740.861328
10665.775391
10620.972656
10515.837891
10401.364258
10388.173828
10341.120117
10342.396484
10325.690430
10424.677734
10448.888672
10507.584961
10482.892578
10525.516602
10578.153320
10585.437500
10591.275391
10629.319336
10594.671875
10608.711914
10627.460938
10588.607422
10567.947266
10622.980469
10676.783203
10690.566406
10724.052734
10686.567383
10609.787109
10623.757812
10648.160156
10699.290039
10673.402344
10735.315430
10757.882812
10684.349609
10699.517578
10720.483398
10778.350586
10737.738281
10734.775391
10775.326172
10839.303711
10892.399414
10844.351562
10763.579102
10690.199219
10546.537109
10484.687500
10403.260742
10504.088867
10475.229492
10515.624023
10551.154297
10598.926758
10597.441406
10587.501953
10541.059570
10547.533203
10550.430664
10579.009766
10538.569336
10589.417969
10656.050781
10651.947266
10593.633789
10632.436523
10574.992188
10543.417969
10606.757812
10583.917969
10587.594727
10643.796875
10631.921875
10650.267578
10728.326172
10697.302734
10573.269531
10519.034180
10538.319336
10470.088867
10492.414062
10507.482422
10548.130859
10589.065430
10617.289062
10634.001953
10622.541016
10523.508789
10562.144531
10560.759766
10616.033203
10625.304688
10680.881836
10595.760742
10550.688477
10592.937500
10662.329102
10716.230469
10594.660156
10580.341797
10567.195312
10558.830078
10584.401367
10583.009766
10610.049805
10695.091797
10783.077148
10841.721680
10766.935547
10716.706055
10652.134766
10567.325195
10571.805664
10531.814453
10525.375977
10534.960938
10429.886719
10463.559570
10424.989258
10528.749023
10575.450195
10579.265625
10586.238281
10632.875977
10623.459961
10621.257812
10670.751953
10687.707031
10678.509766
10706.135742
10738.976562
10809.777344
10786.104492
10735.024414
10701.082031
10701.494141
10710.194336
10595.074219
10572.802734
10644.896484
10640.027344
10633.950195
10687.908203
10712.338867
10677.850586
10657.982422
10620.623047
10651.665039
10709.251953
10692.992188
10642.655273
10540.610352
10589.652344
10531.920898
10486.434570
10563.281250
10623.444336
10622.660156
10588.220703
10684.702148
10746.665039
10791.464844
10862.055664
10822.369141
10722.842773
10653.185547
10514.027344
10494.519531
10579.591797
10539.151367
10609.398438
10678.990234
10689.170898
10775.479492
10725.125977
10656.947266
10550.097656
10499.173828
10545.216797
10476.626953
10411.317383
10414.020508
10566.171875
10596.748047
10630.469727
10614.930664
10662.242188
10504.844727
10383.871094
10341.534180
10381.596680
10344.489258
10486.402344
10463.822266
10518.319336
10610.441406
10612.044922
10624.738281
10707.677734
10800.194336
10684.985352
10594.572266
10556.202148
10497.385742
10522.974609
10565.499023
10626.106445
10645.325195
10680.275391
10642.171875
10623.620117
10625.708008
10604.170898
10568.793945
10608.103516
10626.854492
10629.064453
10651.517578
10593.992188
10549.320312
10602.493164
10586.476562
10579.533203
10634.360352
10686.426758
10669.941406
10601.333008
10495.580078
10504.963867
10389.671875
10330.957031
10348.546875
10443.769531
10492.491211
10630.809570
10624.215820
10637.878906
10576.073242
10509.825195
10441.702148
10554.374023
10596.840820
10660.117188
10672.174805
10657.814453
10743.232422
10716.497070
10765.258789
10765.675781
10761.004883
10796.149414
10734.549805
10624.195312
10614.387695
10545.568359
10588.963867
10598.266602
10590.180664
10544.399414
10591.179688
10656.148438
10689.405273
10692.437500
10666.587891
10599.106445
10553.022461
10355.073242
10338.930664
10407.750000
10431.919922
10434.124023
10393.314453
10414.985352
10424.988281
10442.913086
10458.315430
10570.545898
10527.137695
10423.615234
10422.294922
10475.475586
10591.154297
10633.491211
10639.845703
10630.757812
10628.564453
10699.940430
10698.583008
10738.671875
10768.885742
10817.395508
10710.463867
10548.882812
10504.943359
10467.110352
10583.983398
10649.148438
10716.672852
10692.232422
10730.447266
10771.090820
10666.600586
10549.569336
10590.092773
10605.462891
10595.258789
10538.936523
10558.025391
10581.143555
10598.645508
10677.064453
10782.106445
10793.579102
10811.157227
10754.615234
10667.962891
10640.158203
10634.024414
10641.466797
10710.700195
10657.650391
10568.808594
10586.553711
10550.944336
10507.872070
10532.374023
10597.547852
10559.748047
10612.069336
10633.442383
```
