## Supplementary material for "Functional connectivity across the human subcortical auditory system using an autoregressive matrix-Gaussian copula graphical model approach with partial correlations": Code: roi-04_mean_ts.txt

```
9833.108398
9719.518555
9697.181641
9698.147461
9780.040039
9796.251953
9954.175781
9743.127930
9872.199219
9735.675781
9752.888672
9741.068359
9965.028320
9753.169922
9849.543945
9834.943359
9666.456055
9986.173828
10056.032227
9728.687500
9803.006836
9777.781250
9741.818359
10038.833008
9859.036133
9611.312500
9681.730469
9852.451172
9826.509766
9900.848633
9874.345703
9713.722656
9913.693359
9767.152344
9917.072266
9877.499023
9598.340820
9538.242188
9597.417969
9664.704102
9691.439453
9780.136719
9546.273438
9603.314453
9672.000000
9700.146484
9678.666016
9772.011719
9564.541992
9738.099609
9714.726562
9558.759766
9727.541016
9680.673828
9611.643555
9633.380859
9850.771484
9445.672852
9716.201172
9579.361328
9598.778320
9487.802734
9547.095703
9546.990234
9828.462891
9613.449219
9319.775391
9810.925781
9609.242188
9837.544922
9693.763672
9667.235352
9720.113281
9604.837891
9593.635742
9575.972656
9547.728516
9725.644531
9577.353516
9706.962891
9709.530273
9543.533203
9739.886719
9626.083984
9890.755859
9775.279297
9761.700195
9603.021484
9526.335938
9612.177734
9197.683594
9520.371094
9679.323242
9621.015625
9611.613281
9689.791016
9775.875977
9595.846680
9845.691406
9335.583008
9349.720703
9495.482422
9701.503906
9536.376953
9568.857422
9721.493164
9704.781250
9447.981445
9582.066406
9511.062500
9595.507812
9515.051758
9441.573242
9502.504883
9616.452148
9421.017578
9461.141602
9498.772461
9548.699219
9441.634766
9673.219727
9500.259766
9426.782227
9348.261719
9474.617188
9746.205078
9696.980469
9510.718750
9598.760742
9673.087891
9430.171875
9602.598633
9313.898438
9441.773438
9546.835938
9438.748047
9483.693359
9670.782227
9795.526367
9428.587891
9619.620117
9523.341797
9524.474609
9653.750000
9534.316406
9641.700195
9431.027344
9538.128906
9460.181641
9611.168945
9561.303711
9661.837891
9522.087891
9533.445312
9658.339844
9495.376953
9653.916016
9564.253906
9600.091797
9461.081055
9535.701172
9503.622070
9458.733398
9543.932617
9489.642578
9332.353516
9505.152344
9598.422852
9607.171875
9553.542969
9540.058594
9667.942383
9647.385742
9454.866211
9707.363281
9569.529297
9513.845703
9669.214844
9538.005859
9282.094727
9349.657227
9319.589844
9589.335938
9479.345703
9369.970703
9664.734375
9671.824219
9561.080078
9703.902344
9554.177734
9517.958984
9656.076172
9749.192383
9556.735352
9785.526367
9633.182617
9667.271484
9732.468750
9637.685547
9540.352539
9608.414062
9444.511719
9632.123047
9548.268555
9568.056641
9349.302734
9521.468750
9575.515625
9557.716797
9616.909180
9817.976562
9753.791016
9559.306641
9436.326172
9675.875000
9310.478516
9415.939453
9364.931641
9660.351562
9326.902344
9339.482422
9557.363281
9542.695312
9808.873047
9473.300781
9435.150391
9497.570312
9569.388672
9697.960938
9529.193359
9525.353516
9563.695312
9655.367188
9732.335938
9803.443359
9624.138672
9726.138672
9630.411133
9666.846680
9293.150391
9438.123047
9825.625000
9661.985352
9592.691406
9524.218750
9792.656250
9447.966797
9334.674805
9379.904297
9333.816406
9422.596680
9530.732422
9682.609375
9477.429688
9530.588867
9631.306641
9644.449219
9762.283203
9183.752930
9382.086914
9567.833008
9593.423828
9631.290039
9438.048828
9486.328125
9400.101562
9433.001953
9440.746094
9668.726562
9346.605469
9404.726562
9428.115234
9692.902344
9619.160156
9492.559570
9393.417969
9450.832031
9615.089844
9299.560547
9491.517578
9539.371094
9577.824219
9343.133789
9578.919922
9478.686523
9683.146484
9553.689453
9571.982422
9608.982422
9569.547852
9561.179688
9651.042969
9758.515625
9560.044922
9506.050781
9612.136719
9502.107422
9880.724609
9450.121094
9406.408203
9404.445312
9549.607422
9493.044922
9323.335938
9489.509766
9731.958984
9655.859375
9429.155273
9686.058594
9574.241211
9708.611328
9616.830078
9332.930664
9475.347656
9421.208984
9531.652344
9584.585938
9343.759766
9717.361328
9539.906250
9524.984375
9525.067383
9582.546875
9531.306641
9642.489258
9354.416016
9419.453125
9470.715820
9269.880859
9555.889648
9723.935547
9732.799805
9712.217773
9434.686523
9582.296875
9678.472656
9389.416016
9492.371094
9361.452148
9560.890625
9313.850586
9400.603516
9814.982422
9679.431641
9802.949219
9536.026367
9462.315430
9452.492188
9580.458984
9404.951172
9524.621094
9476.312500
9620.869141
9410.750000
9677.195312
9619.899414
9455.822266
9587.410156
9476.121094
9414.869141
9494.701172
9576.128906
9592.527344
9453.304688
9644.421875
9460.984375
9654.328125
9411.464844
9515.054688
9527.143555
9627.517578
9736.311523
9513.027344
9391.439453
9269.400391
9609.367188
9602.966797
9410.654297
9537.331055
9435.945312
9468.046875
9561.368164
9776.517578
9475.800781
9545.712891
9702.839844
9450.604492
9422.169922
9585.005859
9324.451172
9772.856445
9505.515625
9569.839844
9834.429688
9727.099609
9442.168945
9559.973633
9357.826172
9738.093750
9699.312500
9498.686523
9560.941406
9566.492188
9567.114258
9253.242188
9629.520508
9542.091797
9385.675781
9521.781250
9665.502930
9668.580078
9363.082031
9583.385742
9638.485352
9397.865234
9271.862305
9515.199219
9522.361328
9502.271484
9454.761719
9691.546875
9344.250000
9443.349609
9292.950195
9555.117188
9396.318359
9598.525391
9474.864258
9693.123047
9462.701172
9555.480469
9582.798828
9558.849609
9398.246094
9730.671875
9230.075195
9430.914062
9496.300781
9397.265625
9684.544922
9720.266602
9712.960938
9357.931641
9581.663086
9454.294922
9510.043945
9492.576172
9599.012695
9326.304688
9571.652344
9498.861328
9595.357422
9424.258789
9752.007812
9374.822266
9418.918945
9605.007812
9439.939453
9556.900391
9631.143555
9254.500000
9492.919922
9533.420898
9567.646484
9333.835938
9654.406250
9425.886719
9696.062500
9905.682617
9491.503906
9826.401367
9479.276367
9583.977539
9478.266602
9565.111328
9701.555664
9642.490234
9637.341797
9489.399414
9802.740234
9854.836914
9615.158203
9602.162109
9745.457031
9699.714844
9621.193359
9599.091797
9772.722656
9688.474609
9624.466797
9538.101562
9525.259766
9641.086914
9817.740234
9758.412109
9575.994141
9829.057617
9549.807617
9594.720703
9634.381836
9455.478516
9400.498047
9630.228516
9673.990234
9724.021484
9929.087891
9720.554688
9626.731445
9707.578125
9585.560547
9604.919922
9321.498047
9647.729492
9676.708984
9389.515625
9553.642578
9566.781250
9341.043945
9467.950195
9520.091797
9747.349609
9602.021484
9720.627930
9414.749023
9789.550781
9444.246094
9635.097656
9426.835938
9337.656250
9514.054688
9506.117188
9517.529297
9698.828125
9541.276367
9844.369141
9534.128906
9740.385742
9597.676758
9818.246094
9792.631836
9776.378906
9532.630859
9731.046875
9520.044922
9658.253906
9878.489258
9608.404297
9713.716797
9710.776367
9628.303711
9741.710938
9777.192383
9496.271484
9457.837891
9693.838867
9632.531250
9679.883789
9617.192383
9468.630859
9652.635742
9371.541016
9234.989258
9653.802734
9622.991211
9679.720703
9581.816406
9761.546875
9658.447266
9619.968750
9817.113281
9847.820312
9953.227539
9762.570312
9697.825195
9643.385742
9537.705078
9617.269531
9621.750000
9772.693359
9504.857422
9473.955078
9712.378906
9590.819336
9737.282227
9670.759766
9698.438477
9628.477539
9695.905273
9577.033203
9751.993164
9811.117188
9580.998047
9602.363281
9679.025391
9594.622070
9476.582031
9323.685547
9648.533203
9742.730469
9589.602539
9693.712891
9711.707031
9646.777344
9788.039062
9781.294922
9627.376953
9599.154297
9711.820312
9752.232422
9754.426758
9673.057617
9579.954102
9499.273438
9701.765625
9853.804688
9954.279297
9819.210938
9869.220703
9866.814453
9557.631836
9487.233398
9748.552734
9681.128906
9586.896484
9643.093750
9784.138672
9629.908203
9604.951172
9739.084961
9632.462891
9599.519531
9619.701172
9464.973633
9389.953125
9393.744141
9515.990234
9789.598633
9791.082031
9461.408203
9400.816406
9648.919922
9468.654297
9598.511719
9571.597656
9577.664062
9706.714844
9923.702148
9842.434570
9892.922852
9826.033203
9678.447266
9789.627930
9522.657227
9497.695312
9633.883789
9795.295898
9482.681641
9590.745117
9694.177734
9858.154297
9668.546875
9588.803711
9781.638672
9815.537109
9784.473633
9804.757812
9733.415039
9580.922852
9534.349609
9562.288086
9606.921875
9761.876953
9546.570312
9986.537109
9913.450195
9672.573242
9939.362305
9755.142578
9713.398438
9822.644531
9842.310547
9897.454102
9924.308594
9454.201172
9686.375000
9732.943359
9685.647461
9663.339844
9690.968750
9841.792969
9475.591797
9730.825195
9708.576172
9786.900391
9759.447266
9587.882812
9504.982422
9773.912109
9824.818359
9597.320312
9759.697266
9903.046875
9776.574219
9664.498047
9654.950195
9787.805664
9311.577148
9760.375000
9696.900391
9715.191406
9591.957031
9522.914062
9651.449219
9830.343750
9629.062500
9784.766602
9755.277344
9798.399414
9824.321289
9718.455078
9765.150391
9764.080078
9613.992188
9308.818359
9696.485352
9656.333984
9818.547852
9623.962891
9985.978516
10025.787109
9762.600586
9546.198242
9795.196289
9786.542969
9867.054688
9560.662109
9925.667969
9724.620117
9650.718750
9740.103516
9920.109375
9605.162109
9652.072266
9556.126953
9712.945312
9658.859375
9687.818359
9569.685547
9703.660156
9819.405273
9386.490234
9370.792969
9659.474609
9741.781250
9502.765625
9511.017578
9593.829102
9403.457031
9675.521484
9505.228516
10027.069336
9700.207031
9318.533203
9397.322266
9466.189453
9792.113281
9578.817383
9531.618164
9575.460938
9296.697266
9773.296875
9398.998047
9590.894531
9687.832031
9729.162109
9768.728516
9483.384766
9526.078125
9584.419922
9577.204102
9643.315430
9471.676758
9511.512695
9446.835938
9677.255859
9691.968750
9580.041992
9810.511719
9313.732422
9516.907227
9458.384766
9376.822266
9753.281250
9650.594727
9763.982422
9841.005859
9636.194336
9491.718750
9599.386719
9708.712891
9557.587891
9583.179688
9852.035156
9556.417969
9658.007812
9631.396484
9633.490234
9683.795898
9547.503906
9512.277344
9582.181641
9398.992188
9419.515625
9249.750000
9411.396484
9523.689453
9698.816406
9525.625977
9589.496094
9541.956055
9347.105469
9577.761719
9669.668945
9619.677734
9659.089844
9522.281250
9671.588867
9564.456055
9655.660156
9741.678711
9660.401367
9543.658203
9581.982422
9384.787109
9441.527344
9553.173828
9584.041016
9622.392578
9760.589844
9697.653320
9446.880859
9411.802734
9629.993164
9415.180664
9725.053711
9646.371094
9628.158203
9735.650391
9780.341797
9730.375000
9585.142578
9758.238281
9776.997070
9622.946289
9346.876953
9525.347656
9580.785156
9898.759766
9588.777344
9787.802734
9618.921875
9669.457031
9798.345703
9913.082031
9586.302734
9618.015625
9896.769531
9828.114258
9561.101562
9605.642578
9535.779297
9558.810547
9907.154297
9566.658203
9548.312500
9531.361328
9637.771484
9557.390625
9611.136719
9313.593750
9358.709961
9273.815430
9888.769531
9729.954102
9717.523438
9792.601562
9630.659180
9414.541992
9471.560547
9518.664062
9563.513672
9702.615234
9494.984375
9970.648438
9701.696289
9510.397461
9455.929688
9693.404297
9674.635742
9684.884766
```
