## Supplementary material for "Functional connectivity across the human subcortical auditory system using an autoregressive matrix-Gaussian copula graphical model approach with partial correlations": Code: roi-05_mean_ts.txt

```
9879.721680
9967.435547
9946.437500
10113.778320
10082.012695
9785.595703
9876.249023
9975.088867
9964.989258
9669.844727
9856.341797
9878.953125
9882.868164
9961.466797
9687.176758
9987.114258
10101.811523
9885.771484
10005.635742
9711.496094
9948.137695
9797.502930
9973.648438
9841.689453
9669.581055
9917.268555
10056.198242
10079.491211
9826.541016
9896.927734
10120.781250
9890.344727
9925.438477
9528.372070
9723.695312
9821.494141
9866.984375
9995.877930
9802.017578
9930.622070
9889.762695
9733.345703
9933.823242
9665.086914
9790.589844
9816.054688
9797.554688
9741.416992
9656.304688
9864.501953
9864.165039
9922.300781
9868.898438
9735.983398
9755.296875
9921.173828
9906.273438
9974.173828
9847.052734
9784.580078
9821.192383
9799.914062
9847.649414
9779.475586
9691.778320
9765.532227
9759.741211
9810.023438
9822.411133
9837.224609
9872.250977
9851.580078
9774.874023
9943.301758
9744.410156
9769.962891
9852.582031
9873.661133
9676.076172
9938.219727
9923.962891
9702.841797
9808.577148
9661.409180
9894.490234
9908.162109
9839.165039
9871.326172
9782.254883
9656.394531
9841.413086
9813.047852
9899.052734
9557.173828
9766.372070
9933.173828
9605.882812
9675.646484
9840.535156
9818.579102
9903.004883
10071.003906
9827.945312
9777.156250
9830.186523
9748.170898
10094.661133
9633.336914
9745.046875
9812.983398
9951.920898
10009.116211
9901.129883
9669.696289
9678.234375
9793.668945
9589.512695
9694.977539
9767.949219
9741.141602
9642.117188
9798.566406
9972.675781
9769.917969
9631.544922
9900.505859
9723.542969
9677.318359
9856.660156
10014.996094
9963.826172
9704.218750
9821.882812
9677.428711
9811.949219
9633.712891
9849.293945
9821.580078
9873.130859
9829.079102
9819.942383
9760.626953
9817.987305
9677.089844
9779.777344
9685.233398
9606.839844
9959.463867
9844.782227
9917.450195
9656.594727
9658.138672
9648.899414
9892.564453
9647.721680
9683.229492
9714.348633
9811.634766
9720.005859
9819.400391
9953.747070
9952.490234
9850.648438
9881.750977
9912.468750
9659.746094
9625.544922
9768.008789
9894.153320
9996.363281
9903.612305
9758.055664
9854.634766
9877.869141
9707.618164
9854.767578
9926.961914
9916.117188
9827.937500
9878.552734
9802.022461
9686.890625
9775.116211
10038.103516
9976.914062
9830.026367
9869.173828
9878.102539
10086.897461
9805.666992
9878.538086
9812.014648
10097.521484
9827.527344
9901.289062
9840.966797
9822.035156
9529.888672
9611.730469
10108.120117
9742.731445
9595.462891
9895.823242
10012.416016
9734.318359
10049.365234
9623.539062
9802.023438
9820.147461
9603.148438
9744.433594
9722.005859
9842.107422
9917.079102
9792.217773
9817.133789
10020.856445
10038.817383
9827.837891
9999.164062
9779.436523
10044.982422
9751.831055
9785.439453
9979.422852
9702.708008
9825.657227
9939.765625
9883.938477
9986.778320
9974.292969
9875.163086
9809.166992
9855.206055
10015.299805
9668.935547
9723.446289
9963.399414
9894.617188
10124.802734
9831.833984
9786.401367
10185.910156
9775.485352
9855.969727
10045.716797
10077.160156
9750.641602
9870.145508
9766.431641
9755.498047
9976.472656
9994.556641
10091.583008
9962.369141
9791.538086
10051.065430
9928.931641
10042.366211
9788.249023
10011.014648
10045.299805
10024.138672
9807.874023
9811.359375
10083.634766
9966.448242
9834.369141
9818.418945
9947.255859
9772.127930
9765.944336
9839.718750
9920.458984
10004.123047
9821.984375
9761.988281
9859.739258
9646.677734
9763.779297
9940.754883
9623.690430
10035.684570
10057.796875
9969.887695
9713.355469
9842.770508
9760.916992
9679.177734
9801.947266
9841.133789
10069.888672
9808.541992
9829.168945
10077.349609
9876.367188
9744.344727
9954.554688
9723.057617
9828.399414
9813.916016
9805.022461
9904.679688
9873.936523
10064.217773
10083.441406
10067.177734
10109.695312
10003.542969
10006.532227
9934.982422
9794.954102
9867.878906
9751.209961
9800.087891
10075.716797
10044.129883
9921.252930
9809.247070
9984.337891
9818.750000
10094.875000
10009.118164
9829.250000
10158.100586
9942.711914
10016.350586
10015.360352
9820.116211
9734.018555
9931.007812
9770.111328
10052.209961
10029.273438
10098.615234
10030.791016
10261.713867
9676.426758
9883.707031
9839.547852
9930.921875
9962.703125
10102.208984
9885.224609
10203.634766
9980.429688
9892.441406
10038.629883
9937.437500
10086.586914
10219.809570
9762.424805
10007.432617
9992.894531
9871.599609
9725.755859
10032.595703
9840.603516
9944.755859
9956.791992
10091.553711
10070.032227
9977.404297
9925.845703
9999.768555
10005.023438
10119.534180
10315.712891
10022.386719
9924.373047
9936.969727
10040.142578
10233.645508
9756.178711
9768.030273
9871.279297
9894.417969
10138.743164
10043.205078
10077.408203
9895.902344
9970.361328
10258.148438
10161.956055
10353.648438
10157.251953
9814.417969
9820.036133
9864.853516
9823.589844
10039.315430
10027.691406
9917.321289
10152.216797
10057.593750
9924.447266
10186.962891
9982.675781
10060.300781
9929.316406
10214.870117
10215.888672
10280.201172
10198.627930
10094.432617
10163.390625
9969.408203
10073.131836
10038.887695
10139.045898
9770.159180
10031.336914
10044.953125
10250.740234
9995.177734
9924.391602
9890.825195
10165.376953
10084.655273
10001.159180
10240.763672
10043.060547
10080.669922
10011.404297
10055.044922
10059.843750
9788.195312
10110.189453
9931.375977
9821.084961
9803.922852
10200.096680
10160.333984
10070.988281
9871.423828
9930.315430
10168.315430
10022.058594
10140.379883
9944.789062
10096.598633
10132.955078
10046.666016
10314.333984
10115.012695
10185.217773
10022.429688
9927.167969
10053.773438
9975.442383
10058.572266
9883.822266
9922.580078
9993.338867
10043.413086
10215.620117
10052.276367
10256.252930
9881.037109
10102.929688
10437.786133
10243.802734
10078.579102
10128.915039
10125.871094
10125.736328
10029.960938
9986.326172
10257.394531
10071.238281
9986.099609
9821.952148
10204.958984
10098.816406
9881.678711
10030.350586
10252.370117
10154.921875
9895.858398
9897.877930
9977.610352
10282.566406
10189.004883
10076.595703
10109.244141
10221.176758
10210.876953
10392.315430
10050.254883
9957.893555
9776.815430
9909.226562
10160.119141
9825.757812
10027.368164
10026.338867
10017.888672
9942.754883
10159.410156
10120.875977
10234.842773
10305.837891
10002.999023
10286.380859
10247.763672
10189.718750
10102.481445
10329.237305
10196.831055
10293.122070
10163.833984
9974.111328
9930.987305
10094.421875
9999.205078
9824.120117
10088.727539
10260.711914
10335.106445
10278.796875
10283.099609
10108.235352
10411.287109
10240.265625
10273.462891
10049.900391
10210.776367
9924.286133
10115.050781
9943.646484
10335.973633
10283.350586
10359.643555
10109.207031
10055.318359
10145.234375
10148.920898
10209.019531
10178.684570
10574.496094
10351.230469
10332.797852
10621.515625
10265.430664
10086.241211
10123.078125
10354.906250
10299.496094
10173.061523
10292.554688
10243.321289
10274.373047
9839.063477
10356.264648
10371.146484
10525.603516
9962.021484
10189.519531
10223.408203
10111.853516
10088.978516
10345.045898
10145.449219
10335.082031
10139.839844
10132.653320
10191.555664
10266.565430
10193.990234
10213.507812
9931.573242
10433.323242
10211.014648
10183.138672
9944.172852
9929.140625
10071.558594
10370.853516
10277.851562
10398.148438
10082.509766
10087.491211
10130.255859
10160.941406
10471.092773
10076.735352
10051.416016
10104.401367
10162.307617
10122.833008
10300.009766
10313.471680
9973.732422
10259.313477
10115.816406
10310.828125
10088.149414
10042.917969
10075.185547
10166.231445
10122.979492
10100.575195
10305.645508
10264.014648
10271.206055
10069.452148
10251.494141
10124.228516
10190.884766
10069.158203
10083.495117
10355.198242
10218.638672
10261.000977
10258.939453
10329.164062
10527.145508
10304.062500
10278.040039
10008.986328
10389.923828
10114.804688
10176.243164
10340.038086
10273.888672
10142.488281
10360.722656
10162.099609
10371.265625
10318.813477
10262.096680
10121.461914
10123.846680
10224.794922
10213.268555
9943.548828
10315.476562
10402.567383
10241.096680
10082.102539
9974.165039
10132.513672
10204.658203
10085.967773
10048.923828
10303.882812
10118.229492
10208.396484
10339.824219
10131.594727
10438.469727
10167.977539
10202.088867
10279.970703
10224.956055
10301.761719
9907.469727
10014.084961
10194.035156
10288.591797
10396.156250
10317.777344
10394.029297
10431.844727
10438.216797
10247.942383
10229.403320
10259.725586
10185.714844
10141.090820
10121.875000
10035.705078
10428.716797
10045.517578
10279.864258
10231.012695
10240.455078
10325.064453
10281.979492
10335.458984
10148.041992
10330.731445
10413.361328
10079.368164
10099.428711
10205.461914
10386.195312
10371.648438
10370.832031
10428.923828
10195.583008
10271.194336
10272.283203
10189.255859
10168.628906
10060.982422
10003.379883
10145.486328
10547.336914
10223.190430
10184.166016
10005.107422
10271.212891
10070.067383
10463.201172
9957.108398
10228.774414
10157.411133
9873.583984
10033.727539
10180.429688
10259.264648
10164.586914
10155.247070
10099.128906
10192.036133
10169.455078
10297.871094
10166.011719
10387.703125
10567.700195
9938.506836
10132.417969
10115.080078
10131.745117
10147.882812
10261.753906
10373.127930
10474.737305
9992.295898
10338.797852
10248.444336
10275.163086
10085.928711
10237.353516
10172.315430
10095.696289
10189.026367
10145.079102
10035.939453
10276.067383
10158.283203
10272.927734
9930.219727
10260.593750
10216.547852
9970.208984
10160.825195
10119.311523
10387.940430
9875.192383
10048.464844
10017.775391
10039.024414
10108.654297
10179.166992
10222.606445
10186.881836
10141.622070
10153.338867
10138.683594
10405.572266
10067.695312
10156.004883
9919.766602
10245.349609
10091.279297
10239.848633
10188.827148
10075.506836
10158.261719
10321.286133
9828.950195
10287.271484
10217.181641
10286.438477
10012.623047
9891.274414
10186.213867
10128.487305
10069.192383
10082.557617
9751.295898
10111.946289
10149.608398
10151.264648
10381.519531
10172.875000
9986.933594
9819.657227
9865.543945
10032.726562
10122.711914
10172.229492
10054.116211
10235.825195
10394.675781
10128.388672
10082.663086
10017.821289
9793.484375
10170.241211
10143.138672
10264.785156
10324.398438
10178.796875
10135.428711
10250.302734
10073.656250
10357.129883
10284.995117
9822.483398
9876.475586
9898.323242
10061.445312
10240.124023
10166.440430
9980.650391
10081.650391
10159.993164
10222.707031
10147.435547
10054.643555
10028.360352
9888.003906
9956.159180
10157.880859
10207.623047
9894.824219
10111.908203
10337.837891
10260.439453
10167.840820
10164.288086
10088.527344
10082.519531
10225.052734
10128.016602
10062.087891
10050.804688
10173.306641
10188.230469
10113.306641
10212.020508
10189.554688
9818.846680
10003.836914
9952.222656
10232.128906
10304.648438
10194.173828
10216.694336
10082.418945
10229.380859
10032.212891
10351.119141
9915.379883
10294.820312
10168.363281
10100.403320
9989.598633
10162.375000
10402.003906
10244.672852
10244.542969
9837.215820
10019.498047
10198.405273
10149.636719
10063.241211
10333.249023
10221.292969
10323.705078
10056.688477
10026.174805
9988.200195
10181.847656
10132.172852
10039.842773
10109.918945
9979.134766
9879.613281
10125.364258
9835.948242
10075.465820
10125.640625
10046.038086
10024.187500
10203.196289
10219.764648
10074.744141
10242.022461
9995.891602
10109.602539
10356.586914
10155.809570
10253.299805
10546.331055
10233.955078
10094.777344
```
