## Supplementary material for "Functional connectivity across the human subcortical auditory system using an autoregressive matrix-Gaussian copula graphical model approach with partial correlations": Code: roi-06_mean_ts.txt

```
11542.507812
11037.432617
10883.856445
10769.520508
10727.678711
10765.131836
10776.604492
10559.691406
11072.271484
11050.218750
10745.161133
10711.041016
10788.708008
10970.443359
10860.387695
10927.207031
10955.687500
10941.306641
10855.984375
10967.830078
10884.410156
11124.439453
10770.695312
11021.632812
10841.904297
11033.626953
10907.793945
11031.127930
10834.770508
10844.628906
10807.291016
10982.738281
10801.112305
10894.023438
10891.992188
11078.614258
11058.070312
10986.802734
10963.771484
10879.747070
11043.242188
10912.476562
11083.501953
10862.023438
10817.075195
10620.535156
10839.431641
11122.900391
11007.997070
10814.609375
11007.760742
10730.544922
10771.533203
11018.169922
11070.066406
10694.127930
11103.126953
11032.175781
10893.603516
10794.546875
10591.564453
10875.839844
10863.660156
10854.666016
11077.950195
10710.484375
11079.546875
10818.075195
10721.931641
11100.816406
10962.478516
10909.711914
11009.158203
10889.698242
10939.807617
11072.229492
10790.613281
10843.076172
10841.534180
10804.095703
10703.733398
10679.492188
10758.375000
10818.457031
11123.095703
10798.484375
10901.644531
10827.356445
10842.584961
10852.239258
10874.814453
11045.291016
10738.047852
10958.021484
10708.210938
10852.667969
10957.872070
10803.033203
11049.138672
10964.272461
10764.355469
10914.181641
10853.413086
10844.892578
11033.347656
10876.222656
10780.702148
10619.804688
10746.498047
10842.021484
11061.916992
10972.127930
10888.735352
10857.472656
10913.035156
10964.634766
10869.144531
10901.967773
10528.255859
10935.875000
10954.947266
10854.454102
10791.254883
10812.091797
10855.289062
10767.275391
10568.212891
10741.518555
11037.878906
10999.833984
10972.582031
10860.554688
10968.087891
10827.539062
10831.603516
10967.722656
10682.853516
10784.875000
10819.301758
10681.255859
10846.530273
10755.391602
11108.099609
11063.235352
11102.632812
11018.195312
10954.761719
11219.138672
10834.131836
10808.797852
10918.570312
10930.014648
10948.954102
10862.344727
10882.183594
10987.774414
10882.946289
10770.333984
10704.416016
10860.194336
11092.710938
11158.956055
10789.128906
11024.000977
10930.993164
10857.755859
10856.080078
10976.783203
10919.494141
10859.841797
10928.618164
10768.831055
10832.738281
10968.582031
10813.278320
11074.093750
11018.613281
10900.871094
11055.727539
10871.336914
10760.671875
10701.912109
10942.267578
11068.523438
10973.177734
10890.594727
11046.134766
11005.960938
10729.474609
10893.844727
11028.721680
10898.215820
10998.033203
10747.555664
11019.570312
11017.685547
10779.035156
10743.793945
11144.921875
10753.128906
11065.916992
10958.526367
10871.595703
10908.670898
10908.609375
11079.344727
10997.530273
10898.554688
11012.087891
11062.738281
10823.564453
10833.541016
10916.911133
10895.140625
11049.690430
10922.925781
10743.460938
10958.505859
10960.085938
10848.655273
10791.025391
10842.119141
10830.271484
10880.842773
10752.623047
10871.468750
10870.391602
10842.562500
10857.562500
10778.044922
10787.761719
10716.434570
10828.308594
10697.258789
10930.516602
10986.515625
10907.159180
11005.988281
10948.926758
10846.937500
10857.098633
10800.250000
10931.018555
10910.541992
11014.563477
11080.430664
11016.834961
10841.916016
10879.119141
10970.083008
10731.930664
10839.953125
11106.068359
10755.097656
10869.756836
10940.846680
10843.836914
10744.325195
10725.291016
10921.882812
10897.258789
11072.504883
11199.403320
11283.452148
11340.541016
11444.089844
11240.268555
10821.021484
10566.121094
10794.957031
10971.856445
10588.595703
10626.670898
10781.845703
10604.343750
10766.593750
10752.041992
10858.044922
10958.673828
10763.238281
10636.385742
11047.230469
11062.235352
10838.533203
11079.457031
11011.877930
11125.681641
11064.097656
10995.128906
10980.985352
10989.167969
10856.957031
10949.974609
11009.089844
10593.318359
10833.666992
10745.639648
10786.172852
10713.720703
10629.685547
10603.160156
10704.877930
10953.456055
10977.562500
10808.478516
11099.639648
10951.698242
11128.240234
11059.568359
11207.291992
11025.456055
10761.905273
11015.470703
11019.271484
10971.593750
10867.673828
11122.674805
11102.257812
10910.156250
10927.924805
11106.003906
10914.118164
10958.385742
11079.638672
10885.818359
10940.478516
10890.969727
10896.080078
10774.526367
11044.763672
10965.666016
10932.089844
11163.510742
10790.330078
11208.507812
11025.846680
11065.473633
10818.191406
11171.241211
10979.002930
10928.505859
10943.500000
11141.593750
10948.378906
10799.710938
10992.516602
10930.242188
10915.756836
10948.936523
10890.714844
10983.729492
10610.199219
10900.675781
10943.507812
10859.357422
10971.238281
10786.133789
10471.023438
11004.245117
10625.911133
10822.834961
10825.757812
10890.822266
11120.882812
10886.084961
10894.649414
10988.137695
10874.781250
11085.217773
11069.673828
10984.324219
11002.694336
10941.536133
10878.769531
10907.381836
10825.339844
10884.233398
10967.054688
10880.304688
10906.994141
10742.515625
10902.097656
11245.654297
11270.492188
11140.991211
10982.052734
11041.372070
10696.908203
10694.609375
11093.617188
11206.728516
10928.201172
10911.403320
10944.149414
10845.023438
10873.431641
10740.614258
10832.767578
10754.971680
11008.426758
11209.194336
11170.056641
10990.595703
11058.167969
10898.832031
10960.487305
10882.222656
10943.363281
11090.468750
10863.869141
11182.573242
11297.835938
11021.835938
11061.533203
11058.968750
11012.493164
10878.476562
10899.544922
10756.683594
10847.623047
10932.245117
10942.547852
10909.892578
11056.509766
10714.797852
10853.943359
11022.038086
10849.049805
10815.824219
10970.973633
11034.835938
11283.037109
10907.010742
11059.407227
10832.533203
11068.982422
10917.904297
11045.692383
10891.639648
10998.959961
11030.004883
11053.181641
11155.156250
10990.131836
10873.293945
10931.282227
11142.548828
11387.548828
10980.487305
11127.365234
10961.238281
11254.884766
10909.574219
10882.363281
11021.844727
11233.972656
11003.441406
10976.004883
10916.261719
11158.013672
10969.235352
10826.859375
11198.746094
11042.060547
11022.559570
10791.870117
11142.460938
11148.516602
11126.760742
11115.755859
11236.773438
11049.088867
11401.647461
10949.855469
10944.445312
11071.838867
11202.705078
11055.623047
10851.563477
11172.654297
11182.343750
10842.863281
11119.246094
10982.285156
11041.851562
11066.017578
11099.831055
11475.464844
11179.966797
11431.238281
11254.191406
11022.013672
11122.652344
11032.447266
10892.851562
11048.650391
10929.832031
10902.131836
11060.914062
11141.742188
11170.196289
11033.451172
10826.952148
10823.245117
11114.370117
11034.692383
10930.308594
11091.937500
11105.628906
11123.359375
11126.928711
11175.961914
10941.772461
11174.585938
11004.458984
10815.294922
10911.391602
11042.125000
10875.622070
10900.218750
10956.298828
11070.138672
10842.072266
10906.189453
11238.612305
11294.226562
11136.800781
10907.668945
10986.072266
11077.844727
10994.848633
10833.450195
10878.873047
10857.478516
11133.607422
10863.824219
11221.129883
11233.232422
11160.660156
11026.930664
11117.199219
11043.279297
11083.169922
11013.448242
11175.100586
11112.949219
11142.128906
11344.799805
10878.599609
11051.997070
10986.302734
11160.044922
11009.715820
10906.473633
11143.530273
11231.566406
11189.092773
11403.033203
11358.543945
11163.220703
11217.198242
11178.384766
11099.274414
11070.241211
11187.653320
11212.658203
11096.229492
10886.387695
10896.648438
10997.000000
11036.548828
11076.048828
11109.263672
11184.703125
11079.146484
11009.318359
10871.678711
11180.644531
11006.776367
11158.730469
10836.461914
11055.137695
11237.224609
11360.954102
10985.571289
10936.576172
11193.754883
10981.486328
11068.298828
11154.668945
11119.535156
11062.475586
10814.038086
11021.823242
11222.402344
11273.774414
11216.884766
10931.891602
11031.333984
11009.162109
10898.173828
11091.501953
11143.628906
11227.558594
11042.122070
10783.039062
11205.774414
11021.089844
10934.720703
10846.595703
10715.377930
10965.974609
11006.765625
11150.768555
11014.416992
11039.064453
11001.412109
10940.244141
10926.858398
11141.245117
10986.785156
10822.115234
10849.470703
10938.132812
11293.743164
11183.397461
10929.660156
11234.524414
10865.181641
10982.965820
11053.642578
10891.386719
11208.549805
10869.947266
10988.679688
10951.345703
10828.385742
10770.085938
10680.757812
10884.912109
10910.517578
11039.427734
10989.243164
10893.667969
11121.282227
11235.784180
10859.936523
10899.639648
10977.465820
10713.285156
10586.434570
10715.585938
10580.180664
10938.371094
10959.917969
10903.554688
11027.582031
10969.529297
10982.500000
10785.421875
10834.957031
11115.739258
11014.378906
10809.448242
10724.459961
10703.513672
11079.113281
11078.569336
11052.324219
11319.686523
11082.345703
11057.918945
11105.966797
10945.982422
10696.168945
10908.678711
11247.052734
11019.508789
11124.775391
11299.605469
11044.908203
10906.966797
10886.674805
10957.915039
11010.380859
11181.750000
10887.971680
11009.458008
11030.057617
11005.374023
10971.721680
10809.012695
11123.160156
11084.087891
10927.415039
10924.253906
11021.655273
10936.894531
10765.145508
10735.489258
10751.644531
10903.900391
11019.693359
11043.572266
11255.911133
10899.779297
10991.388672
10916.888672
10920.685547
11101.530273
11195.577148
11079.031250
11034.813477
11097.729492
10783.416016
10912.431641
10916.971680
10740.596680
10888.008789
11165.713867
11151.066406
10951.886719
10922.429688
11138.453125
10853.578125
10962.474609
10749.931641
10943.174805
10804.316406
10538.516602
10698.803711
10750.898438
10917.999023
11049.739258
10953.541016
11182.365234
11095.138672
10967.768555
10773.963867
10590.408203
10757.324219
10834.617188
10885.815430
11095.822266
11077.876953
10700.125977
11065.252930
10939.952148
10907.199219
10728.221680
10797.982422
10617.693359
10824.408203
11005.015625
10997.820312
11021.266602
11045.293945
10850.873047
10529.046875
10740.600586
10442.109375
10672.105469
10776.244141
10681.496094
10771.987305
10759.185547
10635.029297
10835.294922
11046.920898
11008.252930
10795.026367
10894.269531
10972.873047
10708.164062
10484.570312
10613.650391
10662.435547
10815.880859
10717.220703
10865.570312
10772.202148
10819.352539
10881.327148
10882.118164
10770.993164
10886.264648
10747.327148
10745.685547
10667.447266
10777.405273
10588.064453
10540.880859
10379.605469
10636.439453
10593.842773
10656.790039
11098.590820
10659.519531
10672.730469
10818.064453
10671.372070
10453.361328
10518.941406
10626.755859
10720.984375
10866.404297
10754.950195
10658.795898
10578.103516
10584.659180
10523.767578
10888.403320
10922.124023
10729.724609
10625.349609
10347.758789
10678.248047
10532.252930
10635.373047
10707.932617
10973.787109
10751.546875
10777.228516
10782.991211
10699.591797
10653.139648
10697.935547
10686.079102
10764.466797
10741.551758
11021.167969
11048.352539
11002.289062
11062.582031
11156.371094
10721.231445
10698.645508
10600.266602
10649.749023
10664.117188
11023.122070
10758.980469
11064.087891
10932.805664
10985.179688
10587.615234
10616.529297
10708.729492
10653.938477
10509.677734
10509.976562
10796.296875
10710.441406
10545.647461
10825.578125
10604.869141
10534.318359
10532.879883
10722.650391
10942.447266
11020.107422
11026.837891
10885.199219
10612.245117
10514.965820
10487.031250
10571.146484
10464.867188
10721.718750
10831.608398
10989.283203
10838.429688
10510.448242
10849.071289
10694.291016
10596.390625
10749.263672
10574.245117
10723.607422
10531.980469
10473.964844
10816.359375
11040.707031
11134.458008
10774.210938
10479.364258
10332.129883
10532.550781
10502.208984
10629.421875
10509.631836
10876.718750
10850.447266
10588.436523
10854.438477
10767.310547
10754.181641
10508.707031
10554.479492
10553.583008
```
