## Supplementary material for "Functional connectivity across the human subcortical auditory system using an autoregressive matrix-Gaussian copula graphical model approach with partial correlations": Code: roi-07_mean_ts.txt

```
11001.006836
10807.300781
10753.037109
10658.393555
10827.478516
10617.842773
10763.386719
10606.949219
10708.237305
10718.977539
10658.220703
10629.112305
10821.871094
10845.721680
10610.803711
10691.586914
10715.693359
10698.589844
10628.412109
10924.486328
10800.680664
10752.758789
10605.451172
10681.550781
10681.075195
10841.368164
10501.042969
10684.155273
10673.808594
10608.018555
10763.714844
10738.020508
10564.236328
10703.868164
10684.951172
10734.625977
10607.824219
10498.413086
10631.579102
10720.958984
10683.470703
10745.696289
10768.943359
10714.707031
10614.144531
10661.565430
10525.000000
10613.655273
10573.990234
10720.971680
10556.140625
10602.769531
10660.618164
10748.170898
10617.055664
10738.973633
10590.298828
10648.600586
10633.716797
10597.790039
10627.248047
10617.561523
10560.336914
10638.115234
10667.077148
10693.499023
10570.933594
10521.149414
10639.422852
10613.262695
10597.105469
10713.417969
10530.708008
10664.443359
10599.921875
10602.502930
10689.958984
10661.299805
10518.252930
10730.790039
10728.041992
10548.019531
10669.392578
10614.324219
10679.859375
10541.049805
10645.596680
10632.305664
10443.230469
10576.976562
10462.759766
10658.188477
10593.741211
10719.504883
10725.780273
10580.603516
10471.897461
10531.949219
10533.389648
10658.094727
10552.311523
10519.099609
10489.963867
10582.430664
10487.180664
10597.657227
10689.133789
10498.069336
10492.535156
10438.707031
10426.311523
10479.553711
10440.332031
10431.733398
10522.178711
10616.210938
10483.959961
10500.618164
10468.057617
10523.266602
10447.755859
10577.098633
10571.458984
10552.374023
10585.694336
10569.343750
10564.883789
10418.521484
10444.488281
10541.746094
10428.808594
10427.291992
10566.554688
10441.526367
10562.363281
10434.289062
10617.511719
10516.880859
10611.748047
10535.235352
10394.466797
10530.073242
10587.602539
10655.201172
10489.352539
10516.084961
10535.085938
10366.767578
10360.907227
10403.883789
10441.858398
10510.652344
10566.931641
10624.024414
10601.930664
10626.171875
10405.098633
10463.973633
10489.608398
10488.829102
10449.366211
10567.728516
10504.284180
10385.318359
10448.208984
10597.069336
10398.412109
10506.900391
10537.014648
10487.547852
10411.823242
10610.131836
10503.705078
10565.690430
10363.215820
10624.990234
10475.695312
10373.091797
10581.641602
10365.556641
10431.804688
10351.863281
10518.456055
10634.060547
10590.300781
10538.380859
10460.816406
10690.070312
10601.113281
10462.610352
10551.630859
10598.624023
10516.196289
10546.094727
10607.794922
10612.027344
10460.035156
10696.279297
10508.528320
10490.197266
10585.223633
10524.613281
10574.874023
10505.047852
10586.147461
10461.635742
10556.597656
10639.938477
10641.941406
10614.343750
10569.623047
10486.939453
10409.800781
10502.703125
10511.733398
10472.233398
10327.147461
10422.833008
10358.156250
10444.175781
10511.199219
10532.316406
10558.916016
10636.208984
10620.024414
10605.508789
10559.267578
10426.871094
10562.566406
10484.685547
10452.003906
10579.402344
10479.136719
10566.051758
10640.217773
10391.047852
10529.485352
10428.100586
10600.725586
10417.275391
10563.441406
10648.180664
10616.713867
10534.683594
10495.325195
10573.955078
10443.333984
10507.493164
10550.500977
10620.384766
10553.891602
10468.711914
10480.464844
10502.036133
10614.056641
10462.403320
10409.282227
10538.540039
10385.124023
10680.107422
10326.621094
10471.839844
10386.342773
10482.003906
10481.940430
10539.544922
10510.836914
10594.511719
10469.393555
10535.474609
10638.454102
10575.993164
10458.155273
10456.885742
10408.099609
10429.282227
10641.200195
10448.284180
10480.015625
10448.251953
10437.224609
10408.039062
10563.365234
10704.958008
10402.915039
10538.988281
10485.413086
10379.576172
10537.824219
10449.572266
10459.073242
10441.245117
10582.743164
10355.165039
10419.696289
10396.355469
10550.436523
10473.683594
10406.235352
10392.110352
10544.286133
10436.435547
10527.368164
10381.399414
10503.913086
10549.743164
10474.082031
10512.727539
10453.555664
10474.740234
10449.777344
10430.194336
10407.335938
10408.810547
10443.733398
10514.575195
10655.738281
10531.433594
10431.219727
10380.358398
10567.467773
10347.609375
10429.261719
10635.915039
10586.280273
10375.288086
10537.946289
10491.407227
10347.172852
10359.038086
10349.338867
10421.420898
10411.340820
10447.230469
10581.059570
10460.329102
10440.536133
10506.500977
10551.651367
10548.786133
10354.337891
10428.199219
10368.809570
10436.586914
10541.948242
10459.203125
10447.277344
10311.666016
10420.325195
10323.610352
10440.833984
10365.006836
10385.269531
10454.283203
10333.619141
10451.578125
10331.936523
10488.982422
10528.172852
10451.860352
10369.489258
10488.366211
10339.793945
10390.826172
10516.181641
10384.083984
10524.882812
10462.363281
10617.637695
10508.172852
10567.225586
10409.818359
10425.400391
10505.898438
10490.416992
10559.468750
10386.165039
10504.556641
10428.974609
10470.598633
10415.514648
10563.363281
10596.335938
10477.197266
10497.903320
10457.679688
10416.190430
10506.495117
10521.258789
10552.200195
10729.170898
10685.619141
10657.512695
10529.858398
10448.637695
10470.069336
10423.143555
10461.292969
10560.458008
10455.422852
10575.675781
10411.137695
10447.186523
10456.282227
10510.328125
10413.768555
10395.471680
10460.471680
10473.165039
10477.352539
10433.422852
10432.175781
10361.569336
10342.762695
10334.907227
10406.797852
10454.954102
10403.405273
10550.295898
10501.262695
10480.217773
10479.774414
10420.891602
10652.356445
10641.951172
10450.547852
10437.789062
10471.324219
10639.880859
10450.237305
10509.322266
10518.057617
10408.172852
10381.118164
10511.142578
10493.530273
10428.097656
10498.225586
10466.108398
10621.754883
10518.984375
10477.780273
10706.328125
10717.386719
10533.291016
10434.134766
10481.900391
10621.975586
10459.730469
10456.490234
10470.635742
10415.953125
10614.365234
10362.157227
10490.862305
10539.819336
10387.250977
10468.657227
10512.268555
10688.699219
10587.740234
10581.267578
10648.297852
10450.080078
10588.491211
10410.416016
10667.095703
10417.699219
10494.940430
10584.156250
10541.786133
10429.413086
10584.706055
10495.599609
10517.264648
10580.889648
10653.136719
10557.382812
10598.756836
10582.328125
10699.648438
10673.405273
10639.484375
10465.727539
10616.304688
10603.894531
10455.941406
10677.973633
10599.831055
10654.477539
10568.063477
10534.160156
10545.066406
10451.303711
10549.952148
10428.413086
10445.625000
10546.099609
10600.158203
10792.024414
10559.209961
10594.009766
10494.518555
10511.928711
10555.207031
10580.416016
10523.495117
10651.775391
10607.265625
10705.327148
10577.443359
10511.071289
10618.678711
10604.784180
10568.110352
10542.505859
10637.730469
10757.917969
10659.121094
10606.792969
10664.696289
10689.633789
10596.066406
10613.881836
10629.477539
10783.754883
10528.638672
10420.116211
10676.979492
10563.812500
10794.545898
10632.610352
10710.458008
10745.686523
10594.113281
10659.665039
10643.136719
10783.846680
10798.942383
10784.341797
10657.561523
10759.879883
10668.188477
10732.212891
10792.941406
10699.717773
10764.398438
10681.089844
10943.011719
10718.542969
10887.410156
10573.155273
10763.310547
10832.408203
10648.413086
10766.334961
10777.343750
10878.683594
10751.169922
10644.109375
10689.616211
10759.639648
10828.111328
10678.684570
10690.386719
10758.832031
10737.509766
10712.488281
10809.644531
10766.452148
10620.947266
10815.738281
10723.546875
10581.777344
10870.149414
10586.597656
10773.285156
10821.946289
10855.798828
10849.891602
10676.680664
10665.305664
10727.215820
10644.261719
10671.222656
10585.094727
10760.204102
10892.680664
10689.900391
10928.342773
10661.040039
10630.647461
10610.266602
10804.318359
10871.795898
10562.389648
10647.804688
10619.899414
10629.010742
10589.352539
10658.339844
10746.530273
10681.538086
10917.699219
10763.912109
10699.106445
10808.454102
10725.663086
10701.723633
10486.296875
10651.284180
10688.653320
10770.882812
10847.897461
10873.099609
10875.851562
10862.027344
10612.561523
10757.625977
10711.266602
10621.294922
10781.519531
10727.310547
10709.635742
10752.206055
10926.240234
10912.295898
10825.147461
10642.264648
10674.492188
10671.298828
10596.072266
10782.655273
10826.715820
10696.933594
10890.769531
10795.782227
10742.911133
10798.214844
10746.944336
10705.436523
10587.375977
10642.054688
10705.578125
10765.935547
10861.807617
10817.683594
10954.602539
10793.828125
10910.834961
10786.241211
10603.547852
10660.474609
10732.246094
10770.383789
10757.663086
10717.611328
10773.349609
10879.983398
10650.285156
10763.032227
10835.196289
10896.072266
10793.019531
10712.449219
10811.811523
10659.558594
10658.029297
10724.833984
10752.560547
10829.347656
10827.920898
10881.972656
10967.059570
10786.494141
10904.889648
10938.188477
10906.305664
10685.118164
10883.084961
11060.916016
10875.160156
10767.889648
10828.317383
10851.375000
10711.769531
10867.579102
10855.461914
10794.285156
10803.498047
10768.006836
10856.180664
10728.621094
10773.536133
10820.325195
10692.644531
10833.953125
10945.937500
10744.540039
10722.788086
10734.040039
10797.470703
10767.080078
10722.657227
10801.108398
10859.761719
10815.700195
10867.985352
10713.061523
10741.957031
10790.599609
10815.764648
10784.427734
10793.652344
11006.109375
10782.657227
10761.039062
10780.066406
10837.356445
10729.186523
10816.602539
10694.844727
10698.854492
10750.233398
10735.281250
10772.159180
10774.836914
11022.157227
10793.688477
10930.847656
10744.752930
10719.738281
10649.889648
10773.085938
10656.470703
10752.444336
10736.901367
10777.175781
10904.436523
10648.276367
10792.234375
10783.825195
10850.911133
10813.881836
10648.668945
10695.174805
10593.233398
10737.029297
10861.175781
10412.622070
10598.863281
10690.076172
10652.033203
10723.852539
10654.600586
10671.581055
10638.176758
10840.819336
10780.172852
10748.589844
10674.847656
10610.715820
10543.228516
10481.796875
10560.723633
10573.965820
10478.405273
10534.172852
10651.452148
10710.143555
10394.647461
10685.204102
10820.263672
10603.395508
10667.508789
10672.350586
10680.083008
10696.550781
10751.635742
10656.520508
10469.600586
10611.169922
10783.699219
10875.657227
10707.416992
10582.630859
10732.343750
10472.002930
10432.359375
10485.938477
10624.709961
10576.927734
10595.907227
10790.753906
10418.628906
10652.513672
10653.139648
10596.058594
10720.000977
10681.250000
10812.016602
10672.008789
10650.250977
10652.613281
10548.446289
10680.303711
10731.258789
10705.893555
10484.213867
10467.291992
10309.836914
10456.662109
10551.905273
10724.249023
10479.930664
10524.380859
10501.253906
10615.454102
10752.624023
10630.386719
10601.656250
10581.805664
10538.669922
10629.957031
10616.872070
10594.678711
10710.377930
10532.129883
10666.735352
10694.430664
10782.133789
10591.170898
10900.047852
10836.252930
10685.697266
10731.556641
10748.608398
10642.964844
10675.906250
10677.938477
10603.907227
10723.339844
10597.503906
10676.436523
10503.750977
10767.955078
10685.836914
10736.113281
10446.035156
10539.145508
10546.149414
10788.527344
10805.756836
10574.556641
10506.544922
10583.652344
10687.677734
10543.956055
10621.912109
10691.502930
10669.967773
10632.397461
10736.776367
10557.342773
10700.878906
10555.434570
10672.522461
10687.250000
10687.815430
10685.797852
10856.911133
10505.700195
10428.981445
10713.812500
10824.483398
10805.770508
10590.985352
10443.588867
10626.589844
10534.979492
10463.509766
10624.952148
10667.177734
10839.170898
10569.069336
10520.399414
10618.551758
10590.260742
10722.177734
10403.458008
10581.155273
10721.943359
10779.480469
10729.119141
10735.945312
10649.735352
10626.645508
10825.753906
10720.747070
10561.917969
```
