## Supplementary material for "Functional connectivity across the human subcortical auditory system using an autoregressive matrix-Gaussian copula graphical model approach with partial correlations": Code: roi-08_mean_ts.txt

```
12003.951172
11853.855469
11855.103516
11789.806641
11891.505859
11746.337891
11818.483398
11598.680664
11712.060547
11653.537109
11724.147461
11856.613281
11766.032227
11802.728516
11756.455078
11822.041016
11791.267578
11783.482422
11830.969727
11895.659180
11779.925781
11758.856445
11866.793945
11767.982422
11824.312500
11726.321289
11737.519531
11655.701172
11731.461914
11789.834961
11719.941406
11702.242188
11627.899414
11769.562500
11627.726562
11729.612305
11626.051758
11523.125000
11559.480469
11538.082031
11777.782227
11647.177734
11627.041992
11602.683594
11597.767578
11645.832031
11553.316406
11624.837891
11745.236328
11774.961914
11676.927734
11646.591797
11703.891602
11599.649414
11621.086914
11528.896484
11537.041992
11493.941406
11277.874023
11426.252930
11444.009766
11486.249023
11530.938477
11646.582031
11664.519531
11642.285156
11673.681641
11730.919922
11573.579102
11698.644531
11477.460938
11612.206055
11522.737305
11449.121094
11578.027344
11629.878906
11690.769531
11686.696289
11656.438477
11735.340820
11437.939453
11432.253906
11508.749023
11686.208008
11439.321289
11615.944336
11546.925781
11518.856445
11600.168945
11645.919922
11687.444336
11754.867188
11550.732422
11656.508789
11594.680664
11627.327148
11694.794922
11593.520508
11723.538086
11604.262695
11334.770508
11455.169922
11559.444336
11529.642578
11601.104492
11586.381836
11647.856445
11498.980469
11498.340820
11416.270508
11358.792969
11340.616211
11430.652344
11454.033203
11590.650391
11503.031250
11617.522461
11634.262695
11534.576172
11514.810547
11435.611328
11429.005859
11556.906250
11465.362305
11684.881836
11546.153320
11529.364258
11467.801758
11488.450195
11379.346680
11289.280273
11416.252930
11527.293945
11621.220703
11415.994141
11569.279297
11658.459961
11584.574219
11454.779297
11599.179688
11668.712891
11484.899414
11550.206055
11508.769531
11454.232422
11367.684570
11416.303711
11502.721680
11411.326172
11493.266602
11539.614258
11501.718750
11657.126953
11604.816406
11613.398438
11593.021484
11563.050781
11507.452148
11536.164062
11616.680664
11381.457031
11345.784180
11279.805664
11431.815430
11444.264648
11303.791016
11464.510742
11562.118164
11427.289062
11543.266602
11474.060547
11481.854492
11479.761719
11464.188477
11479.958984
11523.062500
11516.341797
11362.980469
11367.565430
11507.301758
11549.471680
11423.376953
11566.337891
11488.793945
11660.101562
11632.630859
11551.162109
11558.261719
11751.408203
11548.686523
11574.371094
11585.584961
11509.750000
11568.154297
11505.159180
11467.750977
11544.897461
11481.281250
11507.938477
11587.335938
11529.488281
11406.102539
11421.832031
11660.914062
11611.635742
11415.178711
11478.210938
11572.284180
11652.826172
11513.750977
11493.865234
11550.430664
11538.774414
11439.237305
11559.302734
11488.177734
11392.991211
11475.582031
11446.797852
11438.287109
11479.878906
11439.464844
11460.241211
11548.448242
11482.047852
11440.100586
11697.571289
11483.847656
11571.543945
11537.224609
11584.130859
11570.284180
11468.342773
11563.618164
11490.916016
11595.909180
11474.954102
11511.972656
11324.154297
11435.149414
11499.238281
11504.951172
11419.096680
11457.250977
11579.569336
11404.141602
11450.008789
11439.750000
11555.791016
11508.255859
11481.395508
11484.900391
11621.561523
11611.565430
11534.108398
11506.352539
11467.770508
11513.456055
11461.628906
11511.638672
11445.752930
11565.926758
11557.804688
11547.806641
11523.594727
11458.310547
11309.510742
11422.073242
11503.502930
11324.961914
11405.818359
11409.457031
11458.558594
11341.666992
11383.952148
11286.252930
11445.375000
11324.334961
11292.577148
11383.511719
11615.207031
11664.115234
11504.458984
11437.542969
11506.232422
11431.590820
11364.191406
11359.960938
11342.683594
11459.868164
11485.884766
11347.770508
11492.268555
11414.647461
11435.167969
11375.089844
11537.217773
11431.367188
11483.967773
11477.778320
11483.604492
11481.958984
11416.464844
11352.813477
11365.459961
11485.982422
11446.241211
11371.000000
11289.704102
11400.896484
11364.743164
11368.577148
11348.808594
11305.684570
11147.803711
11509.483398
11439.356445
11381.259766
11338.816406
11458.133789
11392.099609
11289.252930
11417.197266
11440.920898
11412.397461
11413.312500
11468.860352
11512.603516
11513.833984
11381.632812
11494.986328
11351.487305
11332.729492
11367.240234
11339.020508
11352.582031
11365.691406
11473.650391
11429.511719
11343.639648
11314.381836
11505.938477
11382.529297
11385.954102
11200.653320
11340.342773
11427.842773
11282.186523
11349.659180
11387.305664
11277.570312
11190.958008
11326.993164
11416.757812
11402.343750
11400.748047
11402.205078
11434.391602
11580.063477
11371.076172
11373.533203
11502.343750
11355.900391
11339.965820
11495.957031
11335.694336
11245.999023
11270.835938
11370.381836
11445.720703
11361.214844
11389.090820
11304.438477
11414.418945
11469.041992
11332.898438
11509.511719
11450.467773
11425.712891
11220.756836
11330.414062
11297.831055
11374.217773
11340.800781
11353.071289
11466.860352
11447.497070
11337.991211
11443.103516
11415.407227
11368.574219
11318.516602
11444.881836
11394.511719
11444.955078
11387.312500
11507.773438
11417.041016
11384.206055
11394.736328
11499.298828
11454.590820
11446.645508
11528.648438
11495.634766
11486.472656
11431.913086
11459.422852
11442.283203
11248.215820
11443.132812
11446.814453
11320.978516
11277.357422
11330.694336
11299.003906
11256.160156
11295.386719
11362.247070
11412.947266
11421.826172
11407.289062
11465.871094
11511.785156
11360.647461
11429.728516
11547.608398
11538.123047
11512.284180
11453.614258
11443.716797
11394.657227
11347.945312
11243.662109
11339.957031
11436.150391
11289.615234
11381.614258
11370.250977
11383.681641
11392.534180
11432.750977
11631.619141
11518.236328
11499.468750
11455.054688
11492.876953
11315.587891
11211.366211
11299.622070
11322.625977
11266.152344
11394.072266
11376.020508
11282.522461
11336.993164
11313.499023
11361.288086
11470.770508
11427.511719
11438.275391
11401.962891
11452.302734
11569.358398
11411.397461
11463.937500
11435.126953
11455.425781
11406.847656
11427.907227
11336.690430
11391.637695
11370.342773
11139.458984
11309.273438
11332.116211
11370.516602
11338.688477
11335.674805
11433.345703
11523.461914
11465.283203
11409.165039
11602.927734
11494.543945
11510.986328
11501.938477
11451.650391
11460.675781
11314.706055
11332.085938
11419.623047
11473.871094
11396.020508
11299.960938
11387.967773
11511.133789
11538.185547
11464.771484
11561.334961
11550.439453
11515.970703
11529.000000
11521.832031
11540.816406
11478.454102
11504.996094
11430.608398
11535.190430
11464.358398
11401.880859
11434.563477
11584.183594
11441.064453
11553.374023
11532.725586
11548.489258
11572.681641
11496.548828
11603.371094
11509.228516
11644.779297
11645.014648
11561.325195
11588.846680
11612.980469
11439.427734
11603.570312
11606.658203
11624.018555
11591.123047
11508.906250
11597.752930
11555.047852
11699.300781
11473.897461
11609.674805
11764.312500
11692.349609
11638.679688
11636.865234
11753.737305
11566.705078
11719.751953
11632.922852
11672.011719
11644.853516
11558.662109
11642.748047
11675.306641
11602.269531
11605.992188
11610.220703
11715.373047
11636.647461
11726.612305
11551.279297
11588.524414
11521.238281
11520.038086
11585.487305
11712.654297
11618.492188
11536.789062
11700.480469
11799.009766
11700.012695
11712.069336
11604.450195
11684.465820
11722.977539
11719.864258
11645.860352
11528.386719
11678.686523
11690.059570
11659.522461
11728.580078
11662.116211
11794.939453
11710.045898
11658.701172
11584.435547
11621.242188
11662.853516
11721.525391
11655.210938
11680.658203
11653.769531
11675.384766
11827.380859
11634.485352
11584.624023
11636.435547
11639.773438
11604.167969
11560.147461
11616.952148
11744.423828
11685.237305
11723.325195
11699.001953
11763.695312
11773.724609
11704.069336
11615.633789
11582.641602
11634.809570
11529.750977
11541.278320
11528.017578
11547.895508
11783.677734
11564.804688
11790.926758
11662.623047
11822.412109
11822.460938
11676.392578
11688.969727
11722.167969
11697.055664
11699.614258
11846.394531
11686.126953
11759.672852
11684.344727
11758.535156
11821.508789
11846.586914
11796.669922
11642.663086
11584.725586
11773.533203
11664.369141
11733.092773
11628.314453
11783.634766
11703.872070
11642.543945
11640.693359
11601.082031
11694.779297
11657.680664
11574.360352
11797.604492
11611.554688
11768.852539
11649.662109
11784.792969
11832.142578
11601.982422
11527.653320
11634.498047
11565.717773
11657.007812
11629.033203
11584.839844
11653.555664
11715.923828
11720.490234
11721.360352
11760.482422
11858.290039
11620.865234
11528.660156
11655.208008
11611.293945
11685.215820
11669.337891
11578.552734
11720.891602
11661.321289
11773.209961
11725.264648
11790.461914
11694.668945
11650.017578
11636.581055
11700.217773
11765.360352
11782.544922
11807.041016
11768.880859
11658.940430
11707.137695
11636.820312
11706.043945
11759.908203
11752.462891
11729.934570
11528.029297
11583.029297
11432.554688
11665.590820
11636.981445
11612.936523
11711.407227
11658.366211
11765.746094
11772.237305
11694.991211
11651.266602
11538.775391
11590.696289
11620.861328
11678.125977
11620.805664
11526.749023
11703.555664
11768.549805
11826.084961
11782.591797
11676.543945
11710.853516
11780.257812
11727.385742
11747.363281
11694.445312
11932.925781
11826.924805
11718.683594
11728.054688
11799.346680
11789.448242
11696.920898
11821.650391
11855.405273
11774.214844
11730.496094
11655.962891
11616.616211
11716.730469
11670.028320
11657.664062
11634.908203
11773.660156
11814.833008
11609.708984
11730.744141
11675.042969
11730.022461
11665.349609
11695.068359
11723.608398
11659.563477
11706.688477
11662.017578
11807.105469
11691.717773
11936.693359
11817.458984
11786.775391
11715.063477
11703.094727
11557.035156
11849.452148
11678.454102
11713.610352
11593.454102
11752.090820
11546.191406
11510.271484
11481.149414
11654.633789
11530.755859
11488.465820
11614.249023
11527.744141
11510.210938
11543.278320
11658.900391
11904.687500
11751.289062
11749.801758
11878.173828
11719.205078
11749.752930
11683.165039
11560.294922
11386.119141
11527.543945
11567.291992
11891.423828
11746.550781
11643.608398
11800.308594
11700.533203
11571.535156
11471.325195
11766.235352
11776.380859
11737.277344
11710.889648
11701.914062
11734.910156
11661.799805
11515.519531
11697.093750
11697.240234
11667.502930
11588.728516
11723.812500
11733.366211
11654.707031
11645.850586
11702.414062
11653.826172
11605.208984
11490.248047
11591.381836
11775.399414
11757.968750
11775.840820
11707.800781
11760.583984
11661.771484
11630.766602
11539.730469
11628.367188
11554.673828
11427.465820
11528.922852
11678.832031
11746.508789
11797.850586
11720.136719
11647.679688
11674.460938
11531.303711
11686.872070
11624.267578
11529.005859
11599.863281
11772.967773
11685.649414
11742.075195
11663.980469
11670.791992
11671.055664
11631.220703
11424.172852
11459.895508
11602.056641
11660.464844
11601.659180
11630.269531
11550.632812
11686.190430
11668.064453
11554.126953
11596.971680
11608.114258
11408.577148
11472.946289
11395.534180
11641.812500
11597.131836
11680.787109
11529.949219
11499.499023
11595.259766
11744.441406
11611.625977
11725.408203
11633.672852
11590.522461
11589.845703
11625.535156
11523.685547
11561.133789
11564.103516
11584.324219
11577.324219
11694.457031
11743.207031
11608.675781
11538.297852
11452.458984
11365.830078
11253.706055
11415.126953
11498.047852
11623.154297
11579.677734
11601.023438
11454.803711
11381.999023
11631.702148
11704.154297
11657.684570
11576.689453
11578.981445
11780.059570
11625.885742
11514.291016
11591.248047
11784.325195
11611.753906
11675.110352
```
