## Supplementary material for "Functional connectivity across the human subcortical auditory system using an autoregressive matrix-Gaussian copula graphical model approach with partial correlations": Code: roi-09_mean_ts.txt

```
11162.143555
11071.431641
11002.694336
10927.099609
11015.105469
10923.591797
10930.922852
10986.552734
11028.743164
10823.597656
10992.950195
11091.842773
11011.131836
11005.805664
10957.268555
11071.506836
10983.939453
10997.111328
11010.485352
11016.295898
10913.552734
10913.695312
11011.396484
10941.252930
10912.980469
10904.551758
10857.093750
10977.386719
10938.917969
11063.342773
10971.155273
11009.062500
10929.827148
11020.278320
10883.299805
10910.239258
10878.191406
10915.464844
10805.481445
10885.251953
10980.020508
11007.657227
10874.891602
10886.689453
10885.924805
10936.519531
10925.795898
10939.544922
11061.758789
10927.943359
10911.915039
10849.506836
10908.937500
10849.393555
10898.039062
10847.645508
10841.499023
10845.008789
10819.871094
10848.945312
10886.925781
10912.358398
10819.323242
10936.011719
10898.785156
10947.316406
10813.763672
10943.268555
10806.918945
10841.290039
10833.081055
10934.080078
10876.604492
10810.414062
11035.564453
10966.858398
10948.039062
10885.339844
10944.739258
10915.488281
10799.898438
10877.775391
10899.771484
10936.499023
10812.943359
10915.373047
10851.038086
10934.220703
10829.584961
10988.110352
11081.428711
10980.400391
10893.496094
10935.141602
10883.510742
10789.212891
10881.316406
10916.657227
10944.954102
10844.444336
10686.443359
10830.941406
10939.237305
10813.313477
10839.043945
10920.312500
10909.975586
10769.449219
10827.228516
10835.502930
10890.819336
10845.487305
10818.342773
10897.570312
10995.230469
10836.922852
10925.290039
10900.492188
10793.619141
10875.178711
10779.626953
10765.132812
10961.624023
10956.747070
10931.949219
10945.650391
10801.849609
10808.907227
10939.956055
10809.100586
10635.238281
10978.943359
10933.409180
10928.652344
10944.354492
11079.705078
10843.845703
10825.931641
10895.949219
10908.200195
11012.544922
10823.571289
10925.428711
10860.017578
10855.743164
10752.049805
10785.893555
10815.655273
10826.960938
10824.741211
10959.958008
10938.006836
10825.529297
10835.871094
10865.884766
11033.957031
10894.487305
10845.794922
10794.305664
10895.216797
10748.275391
10722.514648
10769.522461
10902.552734
10901.207031
10928.582031
10860.621094
10882.843750
10874.477539
10868.876953
10816.492188
10876.627930
10873.353516
10736.957031
10912.945312
10903.209961
10872.486328
10617.497070
10722.371094
10796.244141
10940.419922
10802.579102
10887.934570
10916.163086
10832.076172
10941.840820
10844.025391
10872.499023
10827.503906
10766.969727
10811.304688
10947.271484
10818.632812
10816.456055
10939.986328
10791.862305
10812.824219
10782.647461
10831.268555
10840.136719
10856.811523
10704.253906
10797.270508
10823.263672
10747.954102
10844.014648
10800.197266
10846.058594
10793.841797
10734.944336
10760.912109
10744.498047
10773.166992
10722.650391
10767.503906
10765.280273
10831.501953
10753.076172
10794.160156
10923.972656
10860.371094
10886.724609
10881.616211
10883.490234
10798.979492
10899.720703
10905.083008
10867.549805
10717.534180
10844.404297
10761.965820
10835.476562
10764.186523
10800.511719
10887.399414
10744.775391
10868.972656
10811.806641
10806.144531
10828.295898
10874.726562
10895.186523
10707.425781
10865.518555
10895.895508
10728.368164
10691.566406
10815.993164
10904.652344
10939.458008
10858.114258
10847.184570
10867.271484
10773.257812
10868.725586
10819.704102
10814.241211
10844.339844
10737.090820
10890.919922
10996.468750
10925.105469
10842.550781
10747.198242
10748.637695
10760.722656
10711.726562
10842.428711
10801.937500
10704.300781
10657.785156
10794.717773
10737.457031
10707.207031
10625.657227
10682.954102
10667.020508
10617.412109
10561.363281
10767.227539
10830.999023
10762.262695
10741.164062
10736.860352
10738.064453
10865.878906
10736.958008
10672.383789
10648.406250
10743.139648
10745.185547
10756.730469
10836.402344
10865.701172
10880.225586
10650.785156
10816.011719
10684.497070
10710.821289
10799.853516
10729.003906
10670.060547
10651.343750
10834.926758
10834.522461
10802.490234
10780.569336
10672.912109
10707.372070
10720.993164
10734.805664
10595.596680
10770.882812
10809.633789
10679.425781
10702.602539
10714.517578
10737.888672
10668.741211
10792.673828
10895.833008
10641.707031
10808.066406
10814.392578
10861.619141
10714.748047
10803.248047
10878.208008
10697.596680
10759.686523
10678.519531
10722.910156
10681.668945
10741.083984
10693.917969
10682.560547
10608.238281
10950.589844
10747.605469
10792.180664
10752.485352
10732.787109
10714.106445
10621.148438
10549.292969
10672.424805
10659.989258
10606.105469
10597.051758
10738.173828
10715.744141
10715.781250
10711.394531
10810.980469
10739.381836
10670.975586
10682.497070
10804.719727
10682.464844
10670.856445
10727.334961
10754.874023
10702.965820
10658.916016
10820.833008
10773.055664
10635.553711
10634.522461
10592.564453
10712.746094
10827.866211
10725.940430
10708.272461
10773.150391
10719.846680
10633.218750
10774.354492
10704.252930
10644.284180
10766.644531
10668.353516
10741.540039
10755.850586
10699.791016
10638.797852
10767.915039
10681.896484
10721.028320
10779.374023
10863.270508
10850.680664
10776.114258
10772.143555
10835.585938
10672.990234
10742.847656
10762.686523
10693.712891
10667.052734
10745.398438
10913.145508
10833.425781
10748.363281
10696.960938
10804.880859
10786.979492
10774.545898
10791.224609
10760.989258
10710.500977
10661.613281
10634.525391
10683.822266
10619.496094
10668.444336
10580.243164
10778.956055
10668.580078
10676.188477
10711.568359
10749.422852
10762.616211
10840.208984
10846.993164
10708.327148
10751.451172
10831.103516
10818.417969
10781.322266
10704.797852
10776.403320
10800.052734
10709.722656
10698.416992
10761.865234
10771.280273
10756.976562
10781.818359
10764.535156
10761.740234
10708.132812
10781.708008
10964.446289
10850.491211
10722.323242
10656.070312
10731.562500
10719.850586
10657.781250
10667.690430
10685.770508
10776.291016
10710.108398
10663.303711
10757.871094
10737.751953
10790.622070
10702.061523
10833.892578
10782.428711
10697.664062
10786.831055
10823.019531
10802.176758
10736.220703
10736.815430
10782.001953
10785.122070
10719.406250
10614.993164
10672.179688
10807.313477
10681.994141
10765.281250
10681.758789
10704.541992
10783.423828
10765.700195
10751.469727
10838.999023
10813.586914
10828.644531
10723.312500
10794.091797
10840.162109
10782.852539
10684.752930
10787.819336
10790.900391
10661.114258
10689.176758
10715.690430
10793.498047
10750.130859
10758.284180
10956.699219
10849.481445
10873.535156
10867.322266
10901.983398
10892.575195
10785.345703
10724.829102
10847.101562
10849.327148
10826.256836
10753.147461
10665.573242
10708.831055
10741.077148
10727.992188
10694.007812
10983.928711
10857.753906
10694.446289
10711.830078
10864.741211
10817.371094
10761.048828
10797.625000
10811.425781
10805.356445
10912.793945
10750.568359
10792.946289
10767.135742
10826.930664
10788.654297
10925.494141
10934.354492
10824.045898
10837.888672
10831.230469
10786.180664
10827.725586
10814.581055
10913.469727
10879.912109
10891.719727
10788.862305
10922.478516
10948.850586
10859.892578
10891.066406
10851.349609
10838.605469
10972.294922
10758.032227
10830.475586
10847.908203
10942.622070
10829.830078
10874.528320
10969.188477
10904.221680
10766.216797
10765.533203
10813.326172
10743.996094
10708.510742
10905.048828
11106.573242
10941.337891
10924.990234
11028.823242
11051.956055
11050.239258
11134.212891
10838.172852
10888.087891
10916.459961
11028.729492
10777.606445
10754.637695
10955.799805
10915.819336
10805.451172
10873.103516
10970.166016
10860.623047
10894.744141
10882.803711
10907.728516
10889.477539
10824.394531
11043.246094
10904.850586
10980.297852
10906.886719
10879.169922
10904.355469
10801.934570
10824.360352
10879.622070
10925.925781
10821.058594
10824.447266
10849.944336
11038.352539
10912.946289
10951.816406
11045.369141
11019.916016
10918.156250
10713.853516
10968.861328
10863.565430
10822.979492
10809.260742
10772.465820
10752.976562
10848.481445
11097.285156
10979.292969
10939.425781
10910.621094
11024.343750
10933.345703
10820.415039
10726.577148
10940.843750
10911.260742
10990.766602
11006.065430
11039.657227
10917.404297
10886.384766
10878.136719
11037.327148
11001.563477
10805.499023
10859.568359
10944.478516
10979.253906
11012.962891
10894.218750
10809.280273
10920.731445
10909.205078
10854.073242
10828.799805
10963.815430
10896.820312
10867.165039
10842.497070
10897.636719
10946.128906
10845.537109
10901.399414
10908.313477
10907.902344
10829.108398
10879.931641
10813.862305
10877.054688
10818.135742
10891.133789
10880.059570
10895.176758
10826.666016
10924.842773
10937.947266
10959.206055
10815.956055
10780.058594
10747.752930
10769.037109
10917.752930
10846.082031
10863.256836
10860.429688
10876.163086
10747.935547
10894.584961
10837.733398
10926.977539
10875.965820
10878.555664
10851.877930
10967.476562
11021.823242
10917.625977
10876.801758
10848.741211
10776.045898
11052.508789
10793.441406
10815.334961
10963.979492
10896.285156
10816.966797
10818.845703
10796.492188
10785.797852
10874.357422
10831.034180
10835.172852
10874.241211
10854.954102
10855.345703
10939.801758
10898.840820
10973.622070
10871.771484
10941.378906
10911.141602
10846.059570
10841.262695
10899.360352
10966.309570
11027.927734
11024.991211
10982.040039
11017.694336
10959.470703
10947.819336
10869.443359
10894.811523
10979.133789
10894.678711
10962.468750
10916.954102
10884.839844
10967.243164
10945.364258
10848.611328
10993.055664
10840.094727
10837.785156
10813.778320
10873.981445
10815.447266
10849.503906
10807.637695
10752.577148
10769.102539
10943.905273
10942.112305
10820.708984
10916.582031
10841.412109
10852.552734
10880.467773
10915.872070
10891.980469
10859.041992
10872.007812
10882.375000
10896.404297
10779.832031
10913.835938
10806.008789
10928.035156
10870.891602
10751.642578
10819.706055
11001.085938
10912.295898
10818.443359
10720.166016
10801.855469
10717.118164
10777.035156
10721.981445
10904.083984
10773.933594
10770.444336
10812.917969
10890.413086
10739.493164
10845.231445
10876.142578
10998.347656
10991.041992
10920.971680
10930.929688
10866.937500
11040.142578
10988.792969
10823.968750
10680.854492
10894.395508
10936.185547
10966.011719
10789.494141
10839.210938
10900.340820
10881.448242
10761.691406
10746.198242
10972.063477
10883.007812
10808.896484
10872.524414
10842.623047
10984.731445
10848.533203
10637.740234
10845.027344
10879.780273
10798.857422
10820.741211
10810.407227
10798.247070
10917.929688
10833.970703
10775.803711
10755.027344
10660.446289
10665.301758
10694.326172
10878.415039
10957.324219
10924.104492
10819.716797
10797.373047
10735.755859
10842.407227
10835.962891
10777.542969
10816.074219
10727.522461
10825.997070
10932.322266
10869.364258
10889.380859
10852.584961
10745.385742
10889.772461
10859.431641
10803.544922
10805.083008
10854.444336
10855.878906
10918.176758
10880.544922
10796.850586
10748.132812
10700.221680
10717.844727
10703.946289
10652.236328
10646.582031
10804.784180
10767.958984
10713.087891
10701.447266
10772.903320
10607.391602
10741.812500
10768.404297
10653.954102
10678.907227
10590.829102
10745.469727
10711.569336
10831.029297
10828.518555
10816.585938
10791.872070
10755.384766
10852.114258
10881.475586
10748.398438
10719.383789
10699.268555
10731.899414
10791.643555
10784.660156
10703.413086
10728.844727
10666.540039
10818.875000
10733.323242
10838.064453
10912.021484
10683.333008
10741.872070
10681.091797
10664.624023
10642.530273
10725.208984
10821.228516
10801.449219
10838.018555
10660.297852
10737.574219
10609.166992
10764.910156
10889.289062
10809.343750
10715.562500
10770.362305
10758.252930
10853.571289
10789.889648
10697.097656
10746.519531
10660.849609
10661.311523
```
