## Supplementary material for "Functional connectivity across the human subcortical auditory system using an autoregressive matrix-Gaussian copula graphical model approach with partial correlations": Code: roi-10_mean_ts.txt

```
9407.344727
9397.164062
9428.999023
9368.070312
9386.891602
9463.159180
9392.702148
9321.512695
9310.202148
9414.879883
9360.905273
9354.838867
9248.723633
9338.747070
9256.675781
9383.080078
9316.565430
9321.257812
9369.048828
9422.999023
9330.995117
9357.486328
9329.833984
9277.297852
9324.426758
9300.000000
9286.910156
9268.243164
9355.881836
9336.285156
9323.433594
9320.136719
9343.863281
9385.320312
9251.727539
9355.534180
9264.452148
9238.888672
9423.604492
9470.747070
9187.175781
9313.694336
9339.201172
9348.888672
9197.112305
9247.641602
9386.946289
9271.803711
9272.363281
9318.260742
9315.113281
9282.003906
9326.768555
9319.844727
9442.691406
9413.402344
9272.027344
9358.000977
9259.053711
9341.845703
9404.441406
9406.436523
9309.618164
9195.615234
9389.073242
9343.905273
9299.505859
9269.526367
9272.532227
9362.850586
9343.728516
9337.825195
9406.249023
9249.157227
9353.472656
9230.916016
9352.444336
9389.446289
9419.086914
9435.524414
9375.397461
9253.113281
9266.616211
9474.754883
9312.386719
9151.306641
9356.693359
9357.824219
9325.503906
9410.791992
9371.644531
9404.117188
9398.882812
9239.815430
9360.420898
9345.963867
9319.181641
9305.376953
9458.245117
9346.526367
9253.913086
9418.995117
9339.451172
9332.198242
9346.963867
9342.836914
9318.238281
9354.379883
9252.636719
9276.127930
9379.808594
9331.140625
9280.639648
9252.334961
9342.450195
9343.263672
9417.511719
9385.401367
9338.540039
9399.306641
9291.333008
9323.689453
9344.526367
9364.544922
9282.835938
9320.919922
9486.250977
9406.836914
9431.213867
9347.623047
9296.766602
9371.792969
9261.353516
9210.791016
9266.059570
9466.288086
9417.428711
9347.723633
9263.636719
9384.347656
9279.466797
9353.813477
9303.316406
9404.537109
9453.902344
9345.847656
9310.240234
9393.461914
9425.741211
9238.072266
9344.642578
9342.253906
9310.836914
9334.000000
9410.045898
9318.180664
9354.936523
9317.607422
9202.602539
9231.280273
9388.162109
9399.257812
9267.696289
9220.774414
9427.751953
9292.833984
9238.790039
9482.066406
9425.136719
9411.758789
9217.889648
9420.201172
9493.863281
9414.885742
9329.124023
9409.055664
9325.129883
9172.665039
9298.898438
9245.335938
9323.650391
9436.392578
9261.239258
9300.744141
9354.264648
9306.203125
9314.584961
9279.376953
9230.888672
9297.006836
9237.878906
9339.307617
9366.827148
9400.305664
9395.051758
9400.123047
9435.436523
9253.000977
9341.698242
9221.964844
9332.379883
9353.487305
9262.379883
9309.289062
9357.516602
9363.959961
9255.193359
9417.871094
9348.674805
9395.613281
9378.457031
9209.250000
9283.326172
9326.516602
9256.238281
9291.455078
9343.417969
9390.823242
9345.529297
9251.342773
9319.527344
9248.374023
9419.904297
9469.469727
9500.031250
9410.249023
9349.904297
9321.057617
9429.912109
9319.005859
9361.580078
9367.413086
9234.333984
9206.733398
9224.216797
9228.982422
9236.343750
9052.386719
9295.115234
9201.511719
9206.248047
9320.624023
9283.001953
9305.800781
9342.088867
9332.685547
9182.991211
9237.834961
9226.733398
9346.902344
9348.560547
9406.467773
9274.518555
9324.339844
9418.805664
9292.941406
9279.611328
9270.002930
9337.597656
9299.535156
9319.676758
9238.769531
9313.375977
9359.631836
9278.486328
9363.365234
9323.735352
9451.327148
9504.323242
9534.553711
9582.486328
9485.682617
9435.540039
9511.350586
9566.374023
9360.559570
9298.910156
9490.943359
9442.394531
9526.883789
9480.455078
9378.836914
9444.498047
9491.399414
9342.169922
9323.123047
9506.000977
9389.598633
9413.157227
9388.111328
9533.790039
9499.010742
9442.083008
9285.589844
9509.797852
9553.753906
9408.064453
9273.394531
9419.861328
9328.408203
9467.475586
9308.642578
9455.442383
9418.416992
9455.513672
9269.758789
9318.179688
9495.670898
9267.125000
9248.347656
9453.007812
9442.623047
9469.999023
9365.107422
9455.891602
9475.082031
9335.468750
9391.691406
9323.714844
9468.680664
9420.036133
9557.245117
9346.354492
9396.827148
9393.805664
9426.614258
9361.626953
9340.679688
9430.139648
9462.542969
9306.746094
9455.144531
9419.361328
9436.351562
9348.531250
9464.945312
9455.379883
9498.516602
9394.564453
9408.083008
9467.736328
9306.904297
9393.946289
9424.665039
9302.837891
9220.879883
9344.625977
9399.886719
9362.263672
9368.889648
9394.372070
9467.924805
9349.328125
9294.874023
9401.351562
9422.087891
9426.163086
9386.811523
9427.185547
9508.985352
9507.437500
9495.674805
9423.125977
9415.265625
9432.235352
9385.176758
9399.475586
9405.754883
9402.751953
9399.337891
9382.472656
9345.222656
9379.018555
9240.556641
9550.763672
9356.544922
9416.558594
9473.058594
9325.371094
9556.350586
9359.088867
9416.897461
9376.417969
9427.473633
9318.411133
9446.366211
9437.449219
9363.139648
9398.557617
9485.611328
9478.797852
9539.089844
9381.745117
9376.740234
9415.661133
9486.785156
9349.963867
9313.379883
9458.566406
9490.387695
9382.214844
9508.986328
9402.314453
9383.072266
9339.041992
9463.661133
9433.928711
9428.323242
9420.838867
9441.796875
9535.236328
9310.594727
9404.716797
9398.889648
9299.079102
9433.255859
9457.862305
9529.152344
9419.815430
9392.371094
9481.216797
9483.875000
9447.160156
9379.542969
9416.916016
9559.024414
9521.594727
9482.065430
9390.224609
9505.756836
9415.498047
9301.153320
9470.633789
9325.310547
9340.510742
9534.667969
9349.884766
9505.803711
9394.195312
9367.890625
9553.757812
9440.466797
9412.024414
9322.784180
9354.011719
9323.225586
9317.969727
9328.036133
9415.106445
9457.321289
9469.249023
9337.350586
9379.061523
9389.897461
9374.789062
9331.756836
9502.822266
9356.615234
9350.291992
9343.870117
9362.117188
9356.070312
9532.777344
9353.946289
9436.946289
9471.356445
9256.224609
9419.502930
9352.849609
9425.081055
9363.714844
9392.868164
9376.483398
9323.020508
9437.014648
9414.034180
9388.961914
9490.673828
9481.344727
9443.141602
9398.390625
9366.412109
9384.100586
9290.056641
9351.331055
9349.635742
9420.605469
9275.670898
9323.609375
9488.909180
9361.290039
9366.483398
9369.186523
9315.125000
9336.628906
9327.302734
9437.670898
9443.148438
9509.950195
9359.652344
9352.919922
9458.703125
9348.800781
9382.766602
9291.966797
9455.560547
9466.748047
9273.105469
9455.220703
9287.155273
9376.061523
9305.148438
9383.261719
9243.382812
9428.133789
9387.766602
9501.091797
9440.260742
9507.935547
9330.510742
9405.114258
9383.515625
9326.883789
9376.207031
9351.023438
9382.901367
9330.424805
9459.675781
9375.335938
9388.933594
9417.772461
9350.129883
9396.525391
9320.452148
9452.254883
9402.558594
9438.845703
9427.811523
9206.117188
9404.332031
9372.833984
9390.428711
9300.804688
9319.664062
9420.066406
9312.781250
9329.042969
9376.766602
9461.269531
9272.361328
9365.947266
9453.082031
9379.358398
9500.713867
9394.363281
9297.378906
9330.261719
9255.198242
9213.831055
9433.254883
9361.332031
9311.602539
9381.820312
9423.101562
9386.232422
9376.245117
9488.764648
9404.215820
9574.671875
9427.632812
9344.418945
9415.364258
9255.753906
9347.714844
9279.037109
9267.548828
9323.046875
9248.134766
9313.663086
9344.887695
9486.641602
9307.855469
9191.639648
9278.933594
9392.302734
9321.361328
9330.189453
9357.996094
9367.240234
9362.212891
9258.691406
9232.492188
9430.660156
9294.594727
9284.649414
9378.361328
9376.536133
9409.520508
9362.575195
9404.322266
9489.941406
9305.979492
9299.592773
9309.200195
9329.133789
9549.158203
9416.808594
9279.458008
9292.952148
9402.584961
9377.454102
9417.790039
9458.100586
9347.692383
9344.753906
9300.689453
9302.009766
9135.686523
9252.289062
9271.778320
9184.479492
9340.807617
9347.483398
9301.998047
9368.969727
9249.512695
9265.286133
9386.379883
9403.590820
9333.806641
9259.261719
9322.172852
9330.637695
9506.854492
9420.806641
9344.586914
9254.183594
9473.870117
9409.732422
9419.476562
9275.346680
9234.196289
9408.154297
9322.277344
9278.862305
9288.976562
9270.518555
9108.083984
9265.982422
9127.790039
9344.435547
9263.410156
9292.113281
9442.286133
9411.460938
9406.973633
9326.014648
9426.649414
9397.780273
9397.046875
9321.009766
9281.511719
9211.926758
9223.839844
9178.605469
9248.375977
9202.982422
9260.006836
9456.776367
9413.395508
9317.205078
9269.963867
9325.881836
9293.510742
9332.116211
9289.716797
9289.654297
9429.869141
9333.848633
9378.291992
9304.904297
9302.345703
9244.376953
9315.264648
9338.429688
9252.210938
9262.283203
9175.920898
9297.415039
9307.243164
9412.710938
9480.622070
9217.262695
9417.148438
9285.008789
9276.750977
9360.344727
9201.459961
9355.838867
9318.307617
9316.745117
9410.033203
9428.108398
9457.824219
9389.850586
9362.891602
9338.315430
9388.904297
9203.842773
9488.491211
9310.885742
9420.650391
9355.909180
9296.955078
9347.551758
9360.825195
9288.745117
9387.463867
9364.844727
9265.825195
9328.058594
9366.854492
9262.659180
9148.047852
9440.682617
9366.780273
9236.310547
9293.298828
9345.461914
9356.357422
9367.540039
9462.092773
9536.201172
9355.110352
9310.313477
9169.027344
9348.116211
9186.529297
9255.427734
9109.489258
9204.922852
9205.213867
9143.896484
9263.138672
9380.878906
9291.495117
9243.633789
9176.549805
9277.847656
9167.951172
9085.249023
9247.564453
9290.754883
9364.442383
9368.250977
9374.641602
9343.553711
9230.869141
9219.739258
9152.416992
9146.253906
9144.194336
9242.470703
9219.163086
9106.580078
9431.195312
9374.872070
9469.317383
9423.535156
9307.591797
9301.254883
9187.617188
9189.448242
9254.690430
9301.581055
9157.600586
9274.162109
9230.604492
9297.504883
9209.470703
9341.852539
9189.559570
9256.420898
9414.315430
9383.172852
9352.652344
9388.149414
9402.436523
9161.992188
9187.749023
9240.651367
9214.625977
9324.629883
9250.465820
9392.656250
9279.790039
9226.256836
9206.469727
9188.458008
9121.686523
9254.003906
9258.344727
9174.276367
9283.282227
9304.942383
9321.470703
9253.329102
9336.105469
9292.195312
9172.548828
9352.188477
9178.511719
9318.083008
9353.095703
9304.737305
9268.907227
9253.161133
9278.373047
9320.962891
9378.738281
9194.414062
9282.404297
9199.601562
9210.192383
9208.419922
9326.729492
9155.188477
9262.409180
9216.935547
9122.283203
9255.973633
9308.597656
9206.703125
9186.291992
9198.165039
9125.279297
9171.048828
9067.089844
9105.819336
9128.208984
9179.716797
9257.842773
9241.039062
9102.871094
9248.309570
9221.301758
9114.603516
9133.333008
9297.194336
9172.134766
9264.072266
9296.955078
9321.361328
9284.236328
9260.789062
9208.589844
9245.822266
9316.474609
9261.098633
9287.733398
9149.533203
9297.411133
9082.965820
9192.399414
9031.596680
9123.817383
9189.817383
9343.363281
9280.043945
9290.748047
9200.571289
9224.350586
9232.888672
9142.250977
9095.774414
9271.947266
9229.938477
9232.855469
9231.501953
9266.621094
9234.338867
9360.321289
9332.336914
9300.510742
9295.121094
9028.955078
9096.072266
9210.360352
9099.352539
9195.951172
9166.315430
9160.531250
9156.165039
9095.320312
9051.631836
9161.675781
9167.719727
9165.473633
9114.502930
9094.669922
```
