## Supplementary material for "Functional connectivity across the human subcortical auditory system using an autoregressive matrix-Gaussian copula graphical model approach with partial correlations": Code: roi-11_mean_ts.txt

```
9214.457031
9097.144531
9190.898438
9189.159180
9224.056641
9272.498047
9168.171875
9110.836914
9217.189453
9193.880859
9157.182617
9221.796875
9200.061523
9044.798828
9087.509766
9117.880859
9113.596680
9191.323242
9180.977539
9270.666992
9162.827148
9102.492188
9155.626953
9153.009766
9077.258789
9094.135742
9114.747070
9200.868164
9166.959961
9211.132812
9186.243164
9228.528320
9182.546875
9233.824219
9107.301758
9245.221680
9087.328125
9220.096680
9137.852539
9115.339844
9208.555664
9141.517578
9213.720703
9169.856445
9105.591797
9123.686523
9176.121094
9146.848633
9159.688477
9129.242188
9202.293945
9220.987305
9163.569336
9097.513672
9180.421875
9316.583984
9144.487305
9182.882812
9124.922852
9154.029297
9100.508789
9126.194336
9074.750000
9062.256836
9218.305664
9265.251953
9238.501953
9136.298828
9267.810547
9183.020508
9175.080078
9152.783203
9153.020508
9142.579102
9081.704102
9130.153320
9225.573242
9200.693359
9238.679688
9266.898438
9267.553711
9192.064453
9153.102539
9137.024414
9179.713867
9125.974609
9065.232422
9143.987305
9170.657227
9114.874023
9098.696289
9235.318359
9229.898438
9258.294922
9136.152344
9173.065430
9105.926758
9160.802734
9189.790039
9149.680664
9106.955078
9224.675781
9022.304688
9189.190430
9119.525391
9132.178711
9203.935547
9214.054688
9123.102539
9042.518555
9177.267578
9112.776367
9149.790039
9062.120117
9101.802734
9180.215820
9228.403320
9177.948242
9120.244141
9145.833008
9083.474609
9141.470703
9227.201172
9251.225586
9216.610352
9250.818359
9266.458008
9257.805664
9269.813477
9276.033203
9138.485352
9138.509766
9118.854492
9171.746094
9077.734375
9212.293945
9247.312500
9231.194336
9175.654297
9196.805664
9244.041992
9152.543945
9238.431641
9239.451172
9173.888672
9166.959961
9179.528320
9127.846680
9101.250977
9207.083008
9147.878906
9223.638672
9162.535156
9201.005859
9215.043945
9224.784180
9319.521484
9146.451172
9202.076172
9172.183594
9036.842773
9158.147461
9097.676758
9097.772461
9071.463867
9180.124023
9147.427734
9181.488281
9218.737305
9122.610352
9112.469727
9160.826172
9152.317383
9253.027344
9092.729492
9256.556641
9285.537109
9220.679688
9076.782227
9127.336914
9127.959961
9133.705078
9098.216797
9162.164062
9242.938477
9172.662109
9159.225586
9156.992188
9121.079102
9117.723633
9210.861328
9146.650391
9258.625000
9226.456055
9253.907227
9161.778320
9140.029297
9202.884766
9106.310547
9128.932617
9075.840820
9186.685547
9146.356445
9157.339844
9123.676758
9048.923828
9140.139648
9227.880859
9221.716797
9262.780273
9115.312500
9059.599609
9026.347656
9088.083984
9138.782227
9199.654297
9175.062500
9144.920898
9070.830078
9142.470703
9139.628906
9170.634766
9226.250977
9181.638672
9119.132812
9045.568359
9129.730469
9118.266602
9249.809570
9202.610352
9220.207031
9123.258789
9177.680664
9184.774414
9171.157227
9134.405273
9014.863281
9102.269531
9130.788086
9157.244141
9144.955078
9122.190430
9250.986328
9121.256836
9208.389648
9131.311523
9201.112305
9142.646484
9056.369141
9087.384766
9207.383789
9219.144531
9176.151367
9215.534180
9193.977539
9195.951172
9118.946289
9073.061523
9007.164062
9062.119141
9134.168945
9230.155273
9307.584961
9137.085938
9174.651367
9154.516602
9127.986328
9190.139648
9064.538086
9127.849609
9218.224609
9129.027344
9114.837891
9176.313477
9141.540039
9243.489258
9284.993164
9184.586914
9191.988281
9189.743164
9176.476562
9146.797852
9123.613281
9228.182617
9163.387695
9173.386719
9237.441406
9201.296875
9098.125000
9171.429688
9122.375000
9180.501953
9172.436523
9218.873047
9204.919922
9065.265625
9208.688477
9175.613281
9144.694336
9190.480469
9190.476562
9136.716797
9136.221680
9176.238281
9142.736328
9138.022461
9089.643555
9024.258789
9159.741211
9082.478516
9149.654297
8998.669922
9105.041016
9113.333984
9137.372070
8965.786133
9219.514648
9117.551758
9102.430664
9082.859375
9186.097656
9094.543945
9122.341797
9137.095703
9070.465820
9068.272461
9079.592773
9129.693359
9086.818359
9148.136719
9109.494141
9161.786133
9105.951172
9117.701172
9205.185547
9195.103516
9222.171875
9206.318359
9171.130859
9048.725586
9033.618164
9090.746094
9135.384766
9059.364258
9007.138672
9051.382812
9088.714844
9139.081055
9013.787109
9173.024414
9048.201172
9093.307617
9100.483398
9131.091797
9128.566406
9068.779297
9154.268555
9126.922852
9170.316406
9086.930664
9023.199219
9093.987305
9124.752930
9196.595703
9115.879883
9127.157227
9052.583008
9145.282227
9132.838867
9178.077148
9135.423828
9071.176758
9053.334961
9101.119141
9127.555664
8992.159180
9020.826172
9050.952148
9069.916992
9123.785156
9167.887695
9049.333984
9116.274414
9044.238281
9128.322266
9087.972656
9079.846680
9117.005859
9156.008789
9178.446289
9164.619141
9175.745117
9238.792969
9213.138672
9130.181641
9096.736328
9136.695312
9126.918945
9147.557617
9086.350586
9165.925781
9181.535156
9124.373047
9179.702148
9086.544922
9154.402344
9102.023438
9145.558594
9103.585938
9046.313477
9132.653320
9147.731445
9135.855469
9027.804688
9026.673828
9056.348633
9115.553711
9021.168945
9105.417969
9177.757812
9041.522461
9167.930664
9090.021484
9101.820312
9149.989258
9042.865234
9218.704102
9167.826172
9187.793945
9116.025391
9044.633789
9332.515625
9139.953125
9160.448242
8994.996094
9062.552734
9146.457031
9005.326172
9109.919922
9019.961914
9193.133789
9160.417969
9140.238281
9131.994141
9106.438477
8947.410156
9125.143555
9153.557617
9104.169922
9109.378906
9070.870117
9123.697266
9068.450195
9113.173828
9138.626953
9095.828125
9133.963867
9051.084961
9098.583984
9128.212891
9053.102539
9008.168945
9223.600586
9035.541992
9132.036133
9105.225586
9049.540039
9101.648438
9091.592773
9205.252930
9035.608398
9029.394531
9136.078125
9001.602539
9261.318359
9138.145508
9143.126953
9101.014648
9138.411133
9111.096680
9274.560547
9165.733398
9024.738281
9136.725586
9109.845703
9063.833008
9069.313477
9091.574219
9040.749023
9174.331055
9184.008789
9159.139648
9132.985352
9106.333984
9146.500977
9139.963867
9057.788086
9210.052734
9079.986328
9163.501953
9109.583984
9099.265625
9034.692383
9113.365234
9087.501953
9094.353516
9135.748047
9122.784180
9070.173828
9126.776367
9129.080078
8991.295898
9004.836914
9075.710938
8991.929688
9021.372070
9037.754883
9152.081055
9110.917969
9119.000000
9081.625000
9057.709961
9119.598633
9035.256836
9085.536133
9154.060547
9081.347656
9061.092773
9105.565430
9069.003906
9101.501953
9005.260742
8985.247070
9117.989258
9146.341797
9085.529297
9073.655273
9140.006836
9115.609375
9099.644531
9059.166016
9110.136719
9112.796875
9165.146484
9033.752930
9190.992188
9129.930664
9100.462891
9071.261719
9146.987305
9129.310547
9125.490234
8983.318359
9105.900391
9185.489258
9084.791016
9010.779297
9139.419922
9050.689453
9012.473633
9016.782227
9084.013672
9119.523438
9082.236328
9078.324219
9105.116211
9152.774414
9197.128906
9139.132812
9117.321289
9087.939453
9015.465820
8975.076172
8997.111328
8924.657227
9008.486328
8948.877930
8999.464844
8918.037109
8986.325195
9023.595703
8991.739258
9033.118164
8956.866211
9102.644531
9060.300781
9068.017578
9030.139648
9064.188477
9050.535156
9070.734375
9043.196289
8804.955078
9017.849609
9004.995117
9080.135742
9080.586914
9114.134766
9035.927734
9109.041992
9008.641602
9028.956055
9082.342773
9135.027344
9052.530273
9092.157227
9147.342773
8991.034180
8966.981445
9064.419922
9096.823242
9248.389648
9161.886719
9144.933594
9066.131836
9108.535156
9106.725586
8912.341797
8912.341797
8834.948242
9016.511719
9032.063477
9022.841797
9064.202148
9072.380859
9026.158203
9159.154297
9071.746094
8968.484375
9066.279297
8976.307617
9008.961914
9091.707031
9048.926758
9169.710938
9097.756836
9046.153320
9081.914062
9124.528320
9039.725586
9131.773438
9178.010742
9136.642578
9059.131836
9129.122070
9042.671875
8989.067383
9164.310547
9003.464844
9011.027344
8990.681641
9015.188477
9078.910156
9133.308594
9119.606445
9145.168945
8881.669922
9099.699219
9039.785156
9064.305664
9042.952148
9095.388672
8992.567383
8914.097656
8978.820312
9037.625977
8977.302734
9183.650391
9110.053711
9114.022461
9018.813477
9025.491211
8940.445312
9154.635742
9148.429688
9048.800781
9281.591797
9188.266602
9158.480469
9170.313477
9085.977539
9070.521484
9030.087891
9018.076172
9022.630859
9056.369141
8979.312500
8959.901367
8999.055664
9055.517578
8995.495117
8990.522461
8970.869141
8988.785156
8992.094727
8960.254883
8998.984375
9052.217773
8967.585938
9110.964844
9142.972656
9147.642578
9044.495117
9046.870117
9217.660156
9099.660156
9124.849609
9162.720703
8985.884766
9101.257812
9160.574219
9112.620117
9145.484375
9151.337891
9220.099609
9186.554688
9057.982422
8959.583984
9046.773438
9110.619141
9001.055664
9033.825195
8984.949219
9071.178711
9118.709961
9027.268555
9134.402344
9113.583984
9087.180664
9032.553711
9151.478516
9163.545898
9125.989258
9128.382812
9204.804688
8968.654297
9081.014648
9029.090820
9052.528320
9005.963867
8994.354492
8917.209961
8989.195312
9092.904297
9230.929688
9228.143555
9071.837891
9099.791016
9065.609375
8861.040039
8966.958984
8896.397461
8937.420898
9079.445312
9076.020508
9037.144531
8962.659180
9010.596680
9013.587891
9024.455078
8870.929688
8878.249023
8901.331055
8971.041992
9128.381836
9167.114258
9132.088867
9125.079102
9240.559570
9032.466797
9157.691406
9106.061523
9024.879883
9142.418945
9055.668945
9162.061523
8997.625977
9121.201172
9044.823242
9078.155273
9116.543945
9131.118164
8979.171875
9141.570312
9159.653320
9075.541016
9122.932617
9063.081055
8924.630859
8907.390625
9003.527344
9113.467773
9024.371094
9053.885742
9043.324219
8950.487305
9024.342773
9022.188477
8858.437500
9005.121094
8962.917969
9035.926758
9019.151367
9019.880859
9025.884766
9053.022461
8914.080078
9003.702148
8933.310547
8938.877930
8969.708984
8984.274414
9054.512695
8963.916992
9068.011719
8986.442383
9120.024414
8996.171875
9051.378906
9067.795898
9091.975586
9100.152344
8995.741211
9105.137695
9027.197266
9054.837891
8979.171875
9011.610352
8930.366211
8955.649414
9080.075195
9029.252930
9090.098633
9124.213867
9005.515625
8993.186523
9053.013672
9005.441406
8997.927734
8901.684570
8936.824219
8965.373047
8957.254883
8971.907227
9009.383789
9028.645508
9120.920898
8989.495117
8979.108398
8933.535156
8856.927734
9016.141602
8978.261719
8975.376953
9064.687500
9019.221680
9014.744141
9015.557617
9070.289062
9052.870117
9202.762695
9160.514648
9086.104492
9078.237305
9029.054688
8924.869141
8967.174805
8956.739258
8938.312500
8988.350586
9065.377930
9059.790039
8997.358398
9058.373047
8992.121094
9128.931641
9018.719727
8942.123047
8945.660156
9024.763672
8974.160156
9004.709961
9062.381836
9119.967773
9068.603516
9067.805664
8955.282227
8963.949219
8955.102539
9116.924805
9101.157227
9105.888672
9105.819336
9035.621094
8971.880859
9018.943359
8934.631836
9076.798828
9073.515625
9054.164062
```
