## Supplementary material for "Functional connectivity across the human subcortical auditory system using an autoregressive matrix-Gaussian copula graphical model approach with partial correlations": Code: roi-12_mean_ts.txt

```
12142.835938
12111.243164
12078.402344
12078.887695
12115.046875
12050.163086
11979.372070
11947.017578
11878.914062
11822.308594
11799.114258
11868.208984
11839.711914
11773.129883
11834.141602
11897.721680
11861.563477
11863.686523
11860.757812
11876.066406
11863.715820
11898.260742
11919.119141
11884.706055
11811.548828
11838.442383
11846.866211
11834.105469
11852.878906
11928.191406
11927.451172
11888.397461
11894.869141
11889.287109
11855.406250
11816.704102
11836.448242
11832.472656
11811.182617
11808.273438
11841.881836
11840.780273
11869.518555
11879.537109
11896.173828
11924.090820
11901.147461
11933.174805
11885.598633
11872.454102
11833.885742
11859.239258
11865.097656
11862.074219
11833.782227
11844.827148
11813.523438
11797.930664
11794.685547
11836.675781
11836.474609
11820.749023
11821.270508
11882.080078
11853.463867
11800.604492
11826.703125
11844.419922
11849.343750
11849.811523
11921.068359
11909.203125
11893.218750
11843.438477
11863.108398
11840.088867
11799.833008
11817.829102
11936.891602
11982.616211
12007.227539
12050.766602
12044.175781
11969.536133
11921.252930
11881.768555
11841.072266
11797.967773
11817.755859
11838.670898
11787.742188
11745.145508
11733.482422
11849.236328
11896.832031
11867.335938
11856.736328
11844.818359
11840.195312
11825.374023
11852.617188
11833.259766
11795.527344
11723.613281
11730.942383
11753.760742
11775.916992
11784.195312
11803.910156
11849.045898
11847.300781
11808.374023
11795.102539
11835.771484
11822.211914
11856.569336
11844.436523
11849.511719
11839.670898
11797.762695
11796.251953
11770.221680
11771.609375
11784.211914
11846.799805
11870.137695
11901.756836
11931.724609
11905.652344
11872.317383
11848.047852
11825.318359
11837.714844
11824.436523
11819.409180
11916.858398
11955.350586
11927.672852
11954.439453
11897.290039
11840.424805
11838.726562
11841.254883
11871.162109
11834.377930
11868.336914
11893.698242
11926.521484
11884.770508
11843.697266
11831.832031
11841.310547
11826.786133
11828.907227
11856.281250
11910.464844
11907.155273
11870.021484
11871.063477
11847.978516
11802.879883
11759.924805
11730.469727
11787.925781
11834.653320
11837.825195
11880.298828
11895.289062
11939.721680
11987.620117
12025.791992
12003.891602
11991.806641
11929.810547
11929.203125
11912.347656
11903.488281
11865.411133
11803.505859
11766.231445
11751.439453
11770.015625
11856.643555
11897.791016
11876.728516
11853.078125
11880.252930
11849.419922
11810.990234
11819.653320
11876.090820
11895.090820
11888.253906
11897.551758
11924.240234
11915.223633
11933.275391
11987.375977
11988.031250
11949.074219
11921.834961
11865.690430
11794.254883
11797.083008
11800.666992
11822.940430
11772.471680
11756.608398
11790.228516
11827.244141
11873.054688
11916.991211
11881.458984
11862.274414
11903.125977
11932.846680
11905.297852
11856.248047
11803.784180
11780.215820
11760.624023
11772.575195
11813.535156
11806.289062
11756.261719
11819.302734
11909.449219
11939.523438
11892.663086
11934.654297
11906.332031
11899.386719
11905.469727
11983.015625
11957.824219
11892.906250
11848.678711
11828.009766
11770.726562
11721.985352
11746.298828
11780.178711
11853.711914
11918.725586
12014.080078
12001.765625
11921.773438
11876.081055
11826.647461
11808.529297
11762.765625
11793.689453
11860.418945
11836.888672
11832.830078
11885.627930
11891.807617
11903.763672
11859.277344
11948.676758
11999.858398
12025.709961
11936.914062
11861.025391
11875.388672
11838.427734
11804.110352
11852.768555
11870.725586
11883.458984
11902.586914
11972.291992
12015.931641
12012.403320
11982.884766
11970.372070
11933.158203
11813.102539
11724.964844
11770.269531
11820.063477
11807.491211
11820.685547
11818.162109
11789.876953
11743.488281
11709.403320
11711.367188
11737.353516
11713.416992
11640.968750
11638.389648
11655.689453
11673.564453
11721.529297
11791.153320
11846.939453
11798.172852
11749.592773
11758.659180
11822.664062
11829.268555
11859.407227
11888.832031
11909.144531
11878.718750
11804.113281
11831.520508
11854.872070
11843.006836
11808.852539
11765.856445
11804.337891
11803.040039
11812.583984
11856.305664
11899.342773
11920.630859
11925.167969
11978.085938
11961.675781
11910.113281
11856.628906
11811.930664
11767.063477
11727.873047
11770.363281
11766.889648
11695.206055
11668.464844
11686.416992
11698.661133
11719.922852
11745.108398
11799.683594
11850.372070
11887.720703
11967.372070
11936.743164
11862.026367
11816.030273
11807.942383
11782.915039
11760.287109
11700.456055
11682.172852
11688.620117
11720.458008
11754.911133
11791.256836
11771.744141
11757.077148
11771.991211
11765.397461
11744.314453
11681.439453
11714.499023
11772.147461
11796.701172
11760.985352
11787.442383
11800.054688
11841.211914
11906.607422
11997.737305
12077.834961
12075.429688
11984.508789
11963.749023
11936.959961
11938.707031
11895.936523
11836.685547
11882.409180
11847.039062
11817.965820
11844.308594
11865.200195
11862.622070
11809.158203
11850.089844
11901.338867
11904.769531
11890.406250
11894.003906
11893.268555
11864.880859
11857.487305
11962.858398
12028.740234
12053.620117
11984.868164
11996.500977
11966.178711
11894.692383
11806.697266
11827.737305
11847.342773
11835.128906
11876.636719
11925.026367
11850.973633
11768.883789
11749.128906
11766.143555
11755.937500
11745.760742
11742.030273
11786.958984
11794.667969
11776.535156
11816.271484
11821.000000
11794.154297
11800.602539
11781.999023
11787.530273
11781.785156
11802.590820
11826.649414
11907.182617
11907.946289
11932.868164
11942.835938
11898.141602
11869.054688
11930.762695
11935.963867
11905.054688
11880.328125
11950.452148
12003.503906
11997.253906
11905.430664
11881.548828
11851.164062
11825.284180
11802.424805
11888.906250
11962.080078
11996.904297
12000.422852
11989.916016
11884.625000
11765.664062
11743.612305
11789.260742
11813.966797
11773.911133
11781.113281
11819.179688
11847.505859
11859.750000
11936.363281
11995.365234
12003.127930
11939.439453
11914.496094
11922.135742
11882.186523
11838.907227
11834.740234
11872.223633
11896.099609
11842.742188
11870.454102
11928.328125
11941.172852
11911.029297
11901.730469
11885.595703
11866.623047
11884.798828
11905.400391
11953.492188
11991.456055
11967.729492
11919.605469
11916.565430
11976.120117
12017.947266
11950.161133
11913.127930
11895.695312
11872.997070
11833.669922
11822.355469
11953.440430
11998.545898
11986.403320
12001.608398
11929.359375
11884.560547
11877.654297
11872.301758
11913.772461
11955.230469
12005.266602
12043.062500
12118.909180
12038.955078
11937.910156
11856.227539
11908.377930
11942.243164
11946.380859
11915.383789
11919.841797
11900.062500
11839.074219
11767.208984
11775.871094
11762.697266
11753.911133
11732.173828
11814.625977
11949.077148
12006.474609
11994.086914
11965.894531
12029.419922
11986.509766
11955.853516
11937.291016
11963.804688
11929.073242
11897.695312
11868.756836
11820.179688
11802.568359
11756.478516
11752.832031
11894.843750
11997.060547
12042.326172
11982.936523
11987.918945
12012.033203
11965.321289
11920.276367
11922.335938
11903.276367
11954.291016
11995.566406
11974.241211
11935.694336
11906.571289
11876.666992
11916.239258
11957.086914
11984.510742
12014.973633
12050.754883
12121.664062
12135.571289
12000.456055
11868.021484
11822.900391
11830.730469
11891.490234
11910.075195
11948.418945
11947.733398
11958.110352
11979.951172
12035.396484
12098.720703
12150.675781
12166.481445
12206.704102
12185.536133
12132.158203
12045.180664
11938.039062
11853.883789
11771.076172
11749.391602
11801.779297
11898.600586
11928.152344
11928.529297
11956.766602
11988.649414
11965.853516
11962.386719
11945.771484
11959.697266
11963.484375
11913.638672
11929.532227
11922.369141
11805.425781
11833.487305
11964.763672
12095.018555
12135.411133
12098.786133
12079.524414
12004.934570
11863.250977
11850.059570
11937.914062
12012.578125
12060.745117
12010.437500
11970.500977
12020.035156
12098.516602
12079.658203
12057.416992
12135.246094
12209.823242
12221.698242
12216.422852
12260.413086
12253.164062
12180.272461
11969.700195
11765.665039
11697.036133
11774.066406
11905.026367
11921.578125
12024.889648
12010.108398
11946.625000
11888.631836
11915.790039
11959.203125
11880.021484
11853.203125
11938.409180
12030.089844
12074.769531
12029.877930
11981.571289
11951.616211
11886.723633
11943.672852
12006.703125
11985.802734
12016.845703
12058.658203
12109.805664
12127.834961
12066.412109
11935.879883
11885.298828
11923.670898
12027.913086
11959.243164
11901.962891
11928.931641
11987.768555
12070.388672
12160.446289
12126.386719
12057.608398
11980.164062
11987.625000
11976.068359
11993.248047
11976.826172
11926.296875
11855.404297
11922.178711
12064.336914
12103.731445
12041.952148
12013.659180
12032.196289
12079.935547
12105.771484
12047.535156
12086.271484
12181.359375
12248.083008
12292.437500
12286.330078
12282.596680
12170.292969
11982.840820
11867.613281
11831.477539
11811.003906
11833.763672
11812.141602
11863.033203
11982.518555
12049.104492
12064.033203
12039.854492
12083.256836
12089.133789
12058.512695
12009.301758
11953.436523
11943.694336
11972.821289
12042.692383
12176.739258
12266.105469
12264.500977
12196.533203
12184.553711
12103.027344
12085.772461
11950.086914
11913.179688
12092.338867
12118.328125
12082.292969
12073.125000
12107.539062
12101.721680
11938.706055
11795.818359
11912.231445
12084.949219
12078.211914
12059.530273
12049.476562
11933.801758
11854.105469
11735.363281
11655.239258
11789.437500
11934.958984
11990.136719
11972.388672
12030.276367
12177.372070
12219.736328
12257.877930
12305.170898
12247.494141
12057.701172
11826.406250
11814.116211
11865.340820
11930.203125
11980.460938
12065.850586
12172.257812
12164.670898
12157.000977
12080.780273
12003.751953
11962.318359
11866.331055
11836.448242
11760.982422
11823.933594
11929.502930
11992.233398
11977.913086
11978.006836
11918.740234
11810.748047
11762.846680
11847.456055
11823.704102
11815.051758
11863.324219
11920.041016
12052.742188
12087.349609
12125.386719
12248.116211
12288.104492
12185.175781
11951.375977
11845.640625
11834.363281
11912.526367
11979.366211
12067.220703
12076.969727
12112.442383
12015.480469
11953.503906
11885.921875
11852.296875
11949.248047
12074.539062
12040.395508
12030.431641
12012.181641
11881.288086
11861.833984
11885.884766
11910.123047
11945.289062
11938.417969
12028.003906
12080.828125
12116.099609
12029.200195
11894.712891
11716.614258
11694.368164
11752.229492
11873.422852
11913.798828
12007.491211
12050.208984
12147.271484
12122.690430
12083.130859
11952.487305
11940.487305
11984.139648
12046.850586
12010.349609
12006.988281
11928.193359
11930.204102
12021.338867
12077.843750
12198.078125
12234.689453
12270.956055
12156.105469
12137.315430
12115.262695
12121.212891
12101.537109
12068.069336
12078.742188
12137.313477
12192.485352
12238.617188
12244.089844
12192.871094
12117.694336
11941.999023
11740.494141
11605.701172
11672.496094
11816.359375
11892.229492
11883.849609
11883.976562
11891.879883
11960.750977
11992.391602
12000.762695
12008.134766
11871.112305
11771.426758
11825.245117
11988.231445
12087.565430
12081.973633
12032.605469
12023.903320
12095.995117
12117.951172
12170.872070
12235.823242
12315.982422
12290.366211
12147.517578
11954.711914
11798.506836
11774.178711
11875.664062
12018.535156
12012.983398
11996.734375
12008.392578
11974.081055
11976.421875
12018.214844
12073.473633
12104.952148
12051.512695
12069.476562
12055.515625
12114.830078
12181.237305
12185.681641
12269.493164
12279.772461
12186.850586
12103.593750
12091.242188
12118.144531
12184.577148
12163.945312
12025.166992
11885.534180
11807.125977
11900.000000
11904.657227
11852.727539
11805.110352
11828.043945
11902.392578
11939.299805
```
