## Supplementary material for "Functional connectivity across the human subcortical auditory system using an autoregressive matrix-Gaussian copula graphical model approach with partial correlations": Code: roi-13_mean_ts.txt

```
10569.779297
10500.484375
10480.991211
10459.683594
10453.593750
10458.384766
10472.665039
10482.100586
10500.186523
10507.767578
10503.969727
10494.477539
10511.305664
10506.311523
10486.806641
10492.556641
10515.557617
10519.093750
10504.900391
10541.331055
10565.964844
10568.920898
10579.491211
10578.887695
10543.046875
10506.226562
10512.615234
10510.081055
10501.544922
10520.784180
10548.253906
10531.895508
10504.246094
10532.041016
10531.283203
10521.619141
10498.257812
10499.067383
10472.726562
10457.004883
10436.370117
10479.456055
10522.173828
10523.077148
10544.414062
10549.850586
10547.125000
10556.866211
10543.197266
10483.436523
10429.488281
10388.971680
10387.902344
10391.158203
10372.037109
10378.403320
10414.564453
10435.752930
10438.518555
10454.315430
10485.819336
10483.090820
10467.783203
10499.239258
10483.200195
10467.814453
10462.336914
10468.951172
10491.986328
10486.602539
10478.710938
10529.927734
10526.677734
10519.909180
10491.365234
10498.473633
10497.208008
10500.903320
10509.273438
10537.664062
10555.288086
10560.823242
10609.612305
10628.415039
10633.744141
10602.069336
10595.677734
10565.357422
10535.525391
10517.864258
10539.634766
10534.466797
10517.181641
10534.609375
10580.041016
10587.855469
10553.982422
10507.210938
10494.286133
10453.259766
10418.297852
10417.733398
10416.041992
10406.917969
10381.568359
10384.943359
10390.351562
10381.173828
10372.325195
10415.708984
10457.746094
10473.439453
10454.557617
10470.333984
10489.998047
10493.675781
10492.171875
10493.869141
10499.916016
10479.090820
10459.665039
10461.214844
10474.243164
10465.528320
10461.698242
10472.096680
10471.942383
10486.458008
10545.785156
10546.211914
10535.227539
10582.408203
10602.763672
10583.695312
10571.549805
10614.010742
10639.416016
10630.522461
10620.628906
10622.998047
10603.744141
10575.346680
10558.286133
10577.398438
10578.224609
10567.076172
10560.087891
10569.911133
10549.433594
10497.969727
10490.903320
10498.135742
10491.099609
10484.458008
10462.223633
10486.048828
10479.518555
10453.401367
10437.421875
10467.234375
10487.738281
10467.037109
10439.806641
10454.695312
10469.887695
10489.174805
10506.818359
10537.077148
10516.733398
10481.774414
10470.872070
10484.086914
10496.751953
10516.563477
10531.940430
10583.495117
10604.688477
10600.044922
10609.313477
10633.208984
10632.618164
10591.353516
10608.957031
10635.469727
10637.188477
10605.199219
10627.283203
10646.620117
10630.003906
10592.034180
10604.526367
10611.617188
10597.386719
10561.362305
10587.869141
10589.616211
10600.744141
10630.854492
10664.120117
10665.350586
10655.781250
10689.098633
10670.840820
10639.768555
10640.943359
10635.546875
10604.942383
10596.380859
10625.918945
10615.110352
10600.527344
10597.237305
10582.164062
10556.730469
10525.952148
10552.008789
10560.240234
10549.961914
10564.505859
10565.893555
10563.487305
10538.078125
10574.940430
10595.606445
10598.778320
10619.253906
10678.678711
10683.603516
10661.823242
10667.220703
10679.014648
10667.368164
10650.091797
10666.505859
10655.914062
10610.861328
10563.084961
10573.091797
10557.455078
10514.197266
10507.554688
10573.219727
10597.003906
10598.195312
10641.201172
10672.000000
10622.916992
10548.947266
10559.648438
10544.900391
10519.761719
10505.529297
10542.652344
10572.543945
10591.274414
10601.064453
10615.538086
10616.859375
10607.021484
10587.388672
10625.232422
10665.726562
10589.037109
10515.264648
10493.072266
10492.691406
10482.547852
10455.495117
10481.520508
10507.158203
10500.177734
10467.810547
10500.669922
10521.314453
10506.139648
10516.117188
10574.173828
10560.423828
10564.522461
10573.873047
10600.871094
10598.053711
10564.518555
10512.808594
10521.621094
10522.069336
10528.045898
10504.594727
10525.340820
10532.808594
10516.634766
10493.821289
10518.702148
10541.703125
10569.634766
10550.092773
10565.565430
10578.732422
10557.663086
10534.865234
10545.526367
10566.528320
10571.552734
10534.914062
10541.325195
10543.363281
10502.529297
10436.695312
10409.287109
10400.454102
10400.985352
10374.297852
10418.578125
10443.427734
10479.270508
10476.046875
10526.419922
10542.866211
10515.743164
10501.166992
10513.866211
10529.466797
10501.672852
10517.457031
10536.887695
10507.333008
10484.671875
10491.867188
10488.447266
10468.138672
10478.113281
10493.154297
10498.536133
10461.803711
10480.044922
10477.865234
10461.443359
10452.004883
10458.538086
10457.789062
10481.204102
10474.786133
10481.570312
10450.416016
10430.338867
10428.210938
10435.403320
10453.687500
10430.723633
10454.813477
10480.932617
10485.448242
10462.185547
10486.035156
10497.072266
10497.190430
10482.204102
10500.656250
10514.791992
10505.157227
10474.563477
10469.212891
10463.915039
10469.417969
10456.902344
10472.117188
10486.576172
10474.956055
10466.869141
10492.227539
10492.246094
10489.955078
10463.587891
10475.913086
10477.474609
10467.661133
10448.196289
10461.912109
10477.258789
10450.105469
10457.562500
10526.850586
10537.329102
10565.203125
10547.836914
10552.379883
10554.056641
10567.420898
10565.862305
10627.488281
10647.250000
10630.267578
10610.390625
10616.532227
10608.639648
10577.011719
10589.951172
10602.086914
10612.341797
10597.357422
10635.790039
10622.130859
10611.196289
10569.217773
10540.659180
10530.750977
10491.767578
10473.459961
10488.997070
10487.444336
10472.417969
10482.043945
10519.395508
10542.512695
10508.504883
10521.443359
10508.530273
10493.063477
10472.203125
10505.388672
10515.774414
10503.647461
10512.500977
10521.667969
10532.755859
10509.119141
10501.275391
10529.678711
10522.936523
10523.224609
10505.507812
10543.672852
10516.800781
10461.969727
10446.037109
10464.437500
10458.319336
10427.684570
10479.378906
10546.160156
10581.190430
10572.142578
10563.470703
10517.361328
10454.861328
10400.522461
10408.873047
10407.782227
10417.679688
10392.410156
10415.753906
10443.737305
10464.092773
10479.743164
10524.122070
10548.627930
10534.194336
10499.341797
10491.814453
10464.952148
10420.413086
10384.893555
10367.752930
10395.267578
10426.065430
10466.152344
10493.853516
10548.373047
10556.271484
10542.428711
10495.724609
10503.229492
10501.672852
10491.000000
10488.074219
10507.199219
10513.532227
10500.677734
10490.498047
10516.673828
10535.041992
10560.222656
10547.951172
10549.244141
10541.331055
10524.836914
10495.467773
10521.166016
10545.331055
10548.987305
10506.111328
10495.783203
10497.517578
10515.523438
10483.862305
10518.976562
10541.147461
10535.012695
10500.125000
10506.776367
10510.103516
10486.053711
10468.889648
10469.713867
10504.370117
10468.511719
10416.681641
10387.638672
10414.009766
10466.653320
10490.000977
10473.914062
10473.922852
10485.095703
10514.028320
10517.198242
10561.823242
10589.672852
10596.605469
10561.083984
10536.971680
10497.375977
10494.015625
10481.993164
10467.729492
10495.848633
10504.590820
10500.380859
10490.332031
10527.066406
10553.004883
10591.402344
10617.726562
10673.331055
10711.657227
10725.594727
10710.054688
10670.806641
10624.859375
10579.345703
10510.543945
10510.190430
10510.810547
10515.907227
10509.672852
10537.583008
10580.955078
10612.619141
10598.027344
10649.068359
10673.693359
10659.635742
10641.695312
10646.524414
10685.482422
10667.752930
10639.311523
10638.079102
10658.163086
10642.140625
10597.151367
10591.597656
10631.299805
10629.250000
10637.218750
10632.905273
10658.796875
10647.039062
10626.141602
10587.819336
10590.193359
10572.682617
10555.477539
10487.387695
10484.216797
10477.487305
10477.116211
10501.623047
10549.444336
10573.853516
10578.678711
10527.599609
10490.077148
10477.328125
10489.288086
10491.256836
10527.621094
10556.051758
10582.974609
10615.936523
10651.500000
10654.156250
10670.541016
10648.674805
10649.051758
10652.821289
10629.504883
10609.772461
10611.016602
10623.227539
10648.234375
10616.203125
10652.877930
10693.735352
10661.599609
10671.089844
10696.442383
10721.569336
10728.002930
10716.412109
10721.702148
10731.778320
10717.561523
10693.661133
10646.822266
10616.470703
10635.102539
10591.093750
10551.340820
10545.217773
10586.152344
10613.615234
10572.374023
10579.658203
10585.238281
10598.359375
10597.245117
10556.517578
10526.313477
10514.032227
10483.114258
10483.384766
10505.965820
10518.224609
10546.425781
10555.658203
10595.019531
10618.646484
10618.791992
10579.668945
10588.050781
10631.283203
10614.326172
10576.743164
10598.182617
10598.261719
10600.106445
10588.251953
10594.715820
10622.252930
10585.156250
10588.789062
10579.801758
10587.645508
10622.544922
10651.282227
10636.089844
10608.646484
10648.450195
10646.551758
10642.070312
10654.668945
10699.512695
10684.989258
10684.500000
10664.571289
10667.279297
10662.834961
10641.034180
10617.840820
10601.896484
10640.442383
10690.766602
10664.033203
10639.556641
10665.207031
10702.720703
10725.729492
10688.664062
10624.071289
10572.465820
10531.773438
10501.019531
10477.569336
10488.210938
10502.647461
10527.922852
10496.490234
10515.631836
10531.217773
10551.611328
10550.404297
10586.739258
10615.617188
10626.229492
10603.668945
10650.261719
10658.183594
10673.830078
10677.682617
10666.020508
10672.254883
10671.379883
10667.453125
10665.903320
10717.097656
10741.484375
10717.507812
10674.943359
10672.694336
10683.125000
10682.474609
10700.533203
10687.237305
10731.070312
10711.868164
10719.650391
10710.764648
10735.796875
10734.718750
10700.315430
10666.490234
10628.125000
10603.709961
10608.712891
10598.801758
10632.266602
10680.694336
10710.348633
10738.394531
10737.532227
10767.189453
10784.498047
10787.441406
10731.388672
10692.324219
10657.291016
10636.527344
10645.605469
10679.602539
10674.062500
10678.080078
10645.118164
10640.676758
10640.620117
10612.113281
10561.738281
10561.806641
10590.807617
10491.923828
10435.920898
10475.218750
10510.757812
10519.038086
10493.472656
10495.824219
10502.350586
10494.712891
10446.865234
10438.802734
10493.115234
10483.138672
10513.888672
10515.729492
10583.662109
10621.292969
10630.484375
10623.067383
10636.607422
10685.161133
10663.274414
10634.914062
10671.277344
10638.714844
10622.936523
10614.567383
10599.488281
10612.798828
10595.064453
10599.883789
10587.671875
10604.128906
10630.109375
10618.357422
10609.599609
10619.294922
10644.335938
10543.005859
10555.684570
10531.755859
10578.706055
10550.396484
10559.791992
10549.339844
10539.428711
10535.463867
10488.756836
10442.943359
10429.226562
10435.582031
10428.678711
10445.425781
10434.498047
10492.861328
10518.674805
10543.108398
10549.411133
10563.405273
10586.865234
10587.326172
10590.503906
10582.226562
10592.804688
10633.279297
10614.192383
10606.982422
10619.192383
10676.600586
10684.804688
10709.744141
10728.968750
10741.849609
10729.562500
10694.759766
10659.895508
10634.391602
10678.035156
10631.326172
10606.708984
10613.624023
10622.826172
10603.839844
10575.326172
10517.589844
10513.265625
10478.036133
10453.204102
10413.615234
10424.173828
10441.865234
10437.183594
10421.283203
10414.898438
10453.911133
10461.163086
10478.924805
10453.047852
10510.990234
10498.202148
10516.363281
10530.846680
10566.423828
10588.613281
10560.595703
10579.267578
10572.789062
10607.890625
10634.830078
10637.007812
10658.534180
10664.942383
10728.967773
10663.672852
10581.758789
10537.967773
10553.965820
10598.975586
10591.998047
10579.975586
10589.720703
10609.787109
10610.259766
10653.361328
10629.134766
10636.723633
10615.573242
10606.125977
10582.559570
10578.599609
10604.619141
10619.222656
10664.510742
10670.644531
10715.377930
10704.171875
10680.840820
10645.166992
10671.081055
10705.159180
10645.307617
10616.541016
10629.969727
10696.684570
10661.458008
10607.470703
10645.346680
10706.420898
10663.230469
10625.185547
10621.311523
```
