## Supplementary material for "Functional connectivity across the human subcortical auditory system using an autoregressive matrix-Gaussian copula graphical model approach with partial correlations": Code: roi-14_mean_ts.txt

```
11836.281250
11776.959961
11788.034180
11791.229492
11880.868164
11810.550781
11725.703125
11708.501953
11630.141602
11549.767578
11514.820312
11551.013672
11539.622070
11489.567383
11516.652344
11597.452148
11570.959961
11547.751953
11567.360352
11551.407227
11537.885742
11563.037109
11610.918945
11570.869141
11484.438477
11500.472656
11559.142578
11513.413086
11528.250000
11637.601562
11612.033203
11558.695312
11567.839844
11581.318359
11554.174805
11505.231445
11569.738281
11557.709961
11534.501953
11512.155273
11569.114258
11576.621094
11557.422852
11601.095703
11615.386719
11616.191406
11595.950195
11664.208008
11589.291992
11512.914062
11525.677734
11552.320312
11569.405273
11556.708984
11556.517578
11575.500977
11578.393555
11525.239258
11499.993164
11556.551758
11589.774414
11543.772461
11551.316406
11631.958008
11598.091797
11524.681641
11578.207031
11578.247070
11553.406250
11533.079102
11625.562500
11650.039062
11642.496094
11569.556641
11572.617188
11570.157227
11509.331055
11520.909180
11709.718750
11746.229492
11727.391602
11807.375000
11796.599609
11758.596680
11660.457031
11641.442383
11593.313477
11567.612305
11557.059570
11578.041992
11518.915039
11439.168945
11415.852539
11612.257812
11647.723633
11591.126953
11570.164062
11611.857422
11612.261719
11552.536133
11601.306641
11591.468750
11574.820312
11492.528320
11465.181641
11528.104492
11514.644531
11495.899414
11575.798828
11623.420898
11595.941406
11512.204102
11559.665039
11592.958008
11580.034180
11566.976562
11564.165039
11594.231445
11554.945312
11498.334961
11527.512695
11510.124023
11552.472656
11592.237305
11644.443359
11658.376953
11681.924805
11729.718750
11730.291016
11641.085938
11584.094727
11560.971680
11594.260742
11566.028320
11616.828125
11699.951172
11738.695312
11736.159180
11775.347656
11711.596680
11613.157227
11600.990234
11667.172852
11669.046875
11642.962891
11657.566406
11701.888672
11735.323242
11683.014648
11633.697266
11630.368164
11619.210938
11605.254883
11568.752930
11634.029297
11703.954102
11677.828125
11629.317383
11679.757812
11620.221680
11593.717773
11499.903320
11545.406250
11569.734375
11597.965820
11592.181641
11724.313477
11727.335938
11762.239258
11761.054688
11798.603516
11761.470703
11703.044922
11649.175781
11683.704102
11706.964844
11681.190430
11606.339844
11549.185547
11497.529297
11458.914062
11508.603516
11640.150391
11661.232422
11619.146484
11622.683594
11661.985352
11595.408203
11556.411133
11582.099609
11679.187500
11693.624023
11674.708008
11674.601562
11699.669922
11638.879883
11675.435547
11772.805664
11748.371094
11676.758789
11651.481445
11595.985352
11511.778320
11538.339844
11557.307617
11569.416016
11530.994141
11529.339844
11536.737305
11538.327148
11626.665039
11674.503906
11637.998047
11600.763672
11651.116211
11654.923828
11633.805664
11618.981445
11569.537109
11516.618164
11472.738281
11497.245117
11568.939453
11586.896484
11570.506836
11656.418945
11728.958008
11702.831055
11672.410156
11732.749023
11691.940430
11649.631836
11723.476562
11808.794922
11762.789062
11656.633789
11594.583008
11538.363281
11503.471680
11454.864258
11514.316406
11561.962891
11638.920898
11682.259766
11789.561523
11807.288086
11710.361328
11629.145508
11627.083984
11576.690430
11544.814453
11597.524414
11617.764648
11617.326172
11624.627930
11681.033203
11671.440430
11689.882812
11681.531250
11728.611328
11854.815430
11859.652344
11733.236328
11623.533203
11637.778320
11605.951172
11539.035156
11617.679688
11675.995117
11670.161133
11700.222656
11824.969727
11861.397461
11846.360352
11753.533203
11792.845703
11705.684570
11574.310547
11481.708008
11570.401367
11699.321289
11652.839844
11620.773438
11594.452148
11574.737305
11525.609375
11466.865234
11471.115234
11493.708984
11467.569336
11400.791992
11407.660156
11496.522461
11473.177734
11520.870117
11580.647461
11661.632812
11629.934570
11559.477539
11555.472656
11644.378906
11651.905273
11669.177734
11667.682617
11761.225586
11699.875977
11608.247070
11650.692383
11719.895508
11677.745117
11563.774414
11582.058594
11581.376953
11590.877930
11566.461914
11642.889648
11716.155273
11720.448242
11749.578125
11815.180664
11792.763672
11688.266602
11616.737305
11531.541992
11464.311523
11429.807617
11504.662109
11498.756836
11357.960938
11326.227539
11383.139648
11435.360352
11427.547852
11505.703125
11557.411133
11624.744141
11653.828125
11761.437500
11771.227539
11649.074219
11520.011719
11506.431641
11504.355469
11466.499023
11371.875977
11368.451172
11357.895508
11392.076172
11443.000000
11521.381836
11493.882812
11457.849609
11483.105469
11530.380859
11484.608398
11432.055664
11480.948242
11537.024414
11547.044922
11486.966797
11565.638672
11581.507812
11627.666992
11694.804688
11808.237305
11880.747070
11834.949219
11730.128906
11753.095703
11757.382812
11708.753906
11620.724609
11567.840820
11628.375000
11598.812500
11590.893555
11629.537109
11689.655273
11647.425781
11579.622070
11613.782227
11697.050781
11666.790039
11634.058594
11634.756836
11648.196289
11623.636719
11614.125000
11709.290039
11793.378906
11853.344727
11760.780273
11767.557617
11781.331055
11647.135742
11511.110352
11536.724609
11547.716797
11519.129883
11584.676758
11636.460938
11581.471680
11499.586914
11481.152344
11504.690430
11511.313477
11476.808594
11500.037109
11494.305664
11494.583008
11485.029297
11500.678711
11504.196289
11480.659180
11468.698242
11474.723633
11502.283203
11476.850586
11531.561523
11590.416992
11633.512695
11654.286133
11647.613281
11665.609375
11664.370117
11634.631836
11719.445312
11710.423828
11680.412109
11609.334961
11699.337891
11727.633789
11704.594727
11637.365234
11565.190430
11557.723633
11532.077148
11492.591797
11615.309570
11717.904297
11703.791992
11720.662109
11732.350586
11595.666992
11467.157227
11449.762695
11511.648438
11533.815430
11464.402344
11468.979492
11511.224609
11526.892578
11547.808594
11610.096680
11689.589844
11717.033203
11640.165039
11588.256836
11621.454102
11597.179688
11560.576172
11534.029297
11591.484375
11620.933594
11557.342773
11578.945312
11677.146484
11665.452148
11660.749023
11607.936523
11604.101562
11582.488281
11597.375000
11633.458984
11677.463867
11750.470703
11696.673828
11619.283203
11625.602539
11668.693359
11679.895508
11601.195312
11599.722656
11564.072266
11555.482422
11510.712891
11507.959961
11634.353516
11700.834961
11662.512695
11692.000000
11626.748047
11523.239258
11473.752930
11514.882812
11548.371094
11581.152344
11653.064453
11715.507812
11771.943359
11717.030273
11618.174805
11480.332031
11545.347656
11605.010742
11618.577148
11583.789062
11631.456055
11597.180664
11514.938477
11403.686523
11359.252930
11339.830078
11362.000000
11368.375977
11474.979492
11653.752930
11696.616211
11714.860352
11720.162109
11771.405273
11709.805664
11654.220703
11630.825195
11637.694336
11589.888672
11571.950195
11512.492188
11468.050781
11451.752930
11418.391602
11398.799805
11557.588867
11690.438477
11733.913086
11658.508789
11675.202148
11678.276367
11638.969727
11602.779297
11621.146484
11573.762695
11553.708984
11570.698242
11586.046875
11541.823242
11496.398438
11409.779297
11448.341797
11557.658203
11601.855469
11687.483398
11726.663086
11797.060547
11833.166016
11719.185547
11575.221680
11453.044922
11410.020508
11532.240234
11558.822266
11615.401367
11623.859375
11577.791992
11519.895508
11568.773438
11657.655273
11721.857422
11786.031250
11863.518555
11898.827148
11896.036133
11806.111328
11746.962891
11619.493164
11477.880859
11390.136719
11463.542969
11570.858398
11629.866211
11579.240234
11664.568359
11679.503906
11671.572266
11639.768555
11594.224609
11626.561523
11627.250000
11572.772461
11582.780273
11556.231445
11443.879883
11406.460938
11594.072266
11757.437500
11827.697266
11827.121094
11747.196289
11650.626953
11536.208008
11492.521484
11596.562500
11689.708008
11743.890625
11689.585938
11634.281250
11667.172852
11688.402344
11700.958008
11629.362305
11747.769531
11828.974609
11855.896484
11862.501953
11919.291016
11930.969727
11871.956055
11644.671875
11385.136719
11262.330078
11331.294922
11507.275391
11523.105469
11636.765625
11621.824219
11541.141602
11460.269531
11461.435547
11561.717773
11456.208008
11402.072266
11527.231445
11641.221680
11710.361328
11667.546875
11599.136719
11657.941406
11629.139648
11642.754883
11660.107422
11614.647461
11605.529297
11651.023438
11688.948242
11782.888672
11756.397461
11594.322266
11514.152344
11588.551758
11657.266602
11552.220703
11527.435547
11465.724609
11493.425781
11600.186523
11703.345703
11668.290039
11628.043945
11599.342773
11602.091797
11643.852539
11701.539062
11719.149414
11562.356445
11452.184570
11437.049805
11658.729492
11719.462891
11698.552734
11677.350586
11676.522461
11692.337891
11710.805664
11630.496094
11653.887695
11796.029297
11871.322266
11965.847656
11939.717773
11983.277344
11858.676758
11642.053711
11496.552734
11457.269531
11443.039062
11447.682617
11424.357422
11487.416992
11610.456055
11649.125977
11663.633789
11681.795898
11673.115234
11739.591797
11703.248047
11621.468750
11584.622070
11602.923828
11650.666992
11701.291992
11852.156250
11926.094727
11917.613281
11879.500977
11864.788086
11768.206055
11724.036133
11546.642578
11473.697266
11622.433594
11677.800781
11635.777344
11635.049805
11666.425781
11662.727539
11552.373047
11409.849609
11505.988281
11716.818359
11728.604492
11694.026367
11646.386719
11595.655273
11463.784180
11307.852539
11183.318359
11278.529297
11441.935547
11458.435547
11459.447266
11583.116211
11756.627930
11846.948242
11917.711914
12004.879883
11976.361328
11820.366211
11560.240234
11446.676758
11395.221680
11417.155273
11489.000977
11622.976562
11759.129883
11759.486328
11784.586914
11720.382812
11636.391602
11635.064453
11518.000000
11413.618164
11332.483398
11393.437500
11529.513672
11575.499023
11640.966797
11647.494141
11571.461914
11424.983398
11386.176758
11351.388672
11284.933594
11288.593750
11398.547852
11552.835938
11637.245117
11684.770508
11712.814453
11866.579102
11935.839844
11841.471680
11701.294922
11579.844727
11502.356445
11547.341797
11585.546875
11688.264648
11688.106445
11717.107422
11639.500977
11527.331055
11392.041016
11397.023438
11510.569336
11663.290039
11715.486328
11725.990234
11764.566406
11634.681641
11591.473633
11580.417969
11589.000977
11567.563477
11566.705078
11699.833008
11743.981445
11768.518555
11723.573242
11626.629883
11460.477539
11342.477539
11312.949219
11471.041992
11555.475586
11633.589844
11681.857422
11827.818359
11795.352539
11729.859375
11557.833008
11496.386719
11545.894531
11657.541016
11640.790039
11597.400391
11456.601562
11449.795898
11548.055664
11616.274414
11802.954102
11838.330078
11923.076172
11876.157227
11877.282227
11867.931641
11839.161133
11755.797852
11671.534180
11641.929688
11640.599609
11690.894531
11801.984375
11846.925781
11859.336914
11892.068359
11717.236328
11501.046875
11311.983398
11309.541992
11437.076172
11538.271484
11564.500977
11609.860352
11648.557617
11691.970703
11709.578125
11700.121094
11680.452148
11506.773438
11373.854492
11374.875000
11587.993164
11722.744141
11712.200195
11701.636719
11680.988281
11734.759766
11782.559570
11801.939453
11867.281250
12004.538086
12002.111328
11874.865234
11671.297852
11457.135742
11359.622070
11398.487305
11578.689453
11621.792969
11662.933594
11665.778320
11594.792969
11604.160156
11666.104492
11741.502930
11769.830078
11571.900391
11453.500977
11449.738281
11515.149414
11648.004883
11724.234375
11830.145508
11965.985352
11887.000000
11812.426758
11811.764648
11834.664062
11897.612305
11882.361328
11780.958008
11670.478516
11567.567383
11593.993164
11592.212891
11519.858398
11495.335938
11479.064453
11478.960938
11527.894531
```
