## Supplementary material for "Functional connectivity across the human subcortical auditory system using an autoregressive matrix-Gaussian copula graphical model approach with partial correlations": Code: roi-15_mean_ts.txt

```
11084.044922
11006.683594
10983.336914
10950.912109
10948.022461
10974.137695
10999.898438
11009.692383
11034.790039
11049.459961
11037.078125
11023.625977
11047.572266
11032.113281
11014.884766
10997.125000
11002.283203
11020.111328
11002.897461
11028.182617
11040.539062
11044.300781
11044.103516
11058.088867
11020.753906
10958.853516
10960.321289
10973.666016
10967.577148
10985.708008
11028.180664
11020.247070
10980.129883
10986.377930
10984.378906
10965.078125
10935.983398
10957.502930
10961.146484
10940.999023
10922.934570
10952.657227
10985.030273
10977.693359
10981.620117
10998.636719
10984.249023
10984.449219
11000.323242
10987.043945
10960.819336
10926.161133
10933.358398
10918.098633
10909.417969
10893.810547
10929.510742
10957.816406
10956.605469
10965.564453
10979.265625
10965.722656
10908.245117
10900.767578
10895.405273
10877.720703
10875.415039
10868.428711
10923.174805
10950.787109
10953.454102
10995.753906
10993.197266
10968.327148
10929.369141
10938.725586
10942.506836
10940.455078
10960.608398
11003.474609
11032.564453
11024.517578
11045.775391
11052.136719
11037.611328
11006.018555
11019.074219
11013.033203
11004.228516
10974.637695
10993.880859
10965.807617
10922.622070
10914.834961
10948.912109
10974.541992
10959.387695
10944.062500
10954.689453
10927.460938
10876.021484
10849.835938
10866.260742
10864.347656
10828.415039
10829.694336
10860.994141
10866.417969
10857.275391
10889.401367
10903.662109
10909.365234
10894.183594
10918.639648
10945.146484
10959.652344
10955.030273
10967.419922
10980.594727
10957.779297
10916.933594
10912.612305
10921.704102
10897.797852
10884.172852
10901.142578
10919.768555
10927.637695
10970.580078
10983.609375
10958.377930
10963.336914
10981.678711
10974.989258
10962.674805
11002.178711
11038.333984
11030.143555
11010.130859
11019.958008
10997.288086
10972.475586
10941.790039
10949.781250
10934.111328
10911.160156
10908.995117
10933.524414
10928.760742
10896.005859
10883.338867
10886.932617
10874.062500
10859.427734
10828.361328
10861.480469
10880.169922
10890.916016
10875.992188
10879.781250
10909.859375
10912.711914
10886.989258
10905.251953
10931.624023
10941.522461
10957.300781
10994.363281
11005.416992
10970.026367
10957.122070
10973.327148
10967.771484
10962.115234
10943.313477
10984.466797
10990.924805
10974.499023
10975.755859
11000.129883
11000.613281
10965.669922
10994.298828
11034.810547
11033.837891
11002.847656
11014.691406
11013.403320
10986.682617
10946.772461
10956.889648
10972.337891
10980.416992
10961.494141
11002.954102
11007.898438
11006.564453
11011.308594
11042.485352
11024.225586
11011.116211
11034.068359
11019.352539
10993.977539
11001.931641
11003.084961
10974.352539
10961.884766
10978.419922
10977.784180
10950.024414
10970.852539
10975.102539
10964.138672
10959.078125
10969.269531
10965.435547
10946.283203
10952.515625
10974.177734
10985.873047
10957.293945
11012.240234
11048.000000
11047.645508
11032.029297
11073.858398
11058.943359
11027.873047
11010.382812
11031.197266
11020.436523
10997.661133
11010.022461
11024.582031
11001.620117
10955.495117
10983.187500
10990.479492
10956.717773
10944.234375
11004.408203
11024.470703
11002.708984
11032.379883
11051.830078
11018.060547
10944.126953
10953.797852
10941.882812
10922.038086
10909.541016
10936.887695
10976.173828
10982.838867
10996.869141
11009.956055
11023.224609
11032.026367
11020.153320
11076.317383
11101.559570
11024.305664
10949.088867
10922.052734
10921.811523
10888.137695
10857.386719
10884.111328
10905.310547
10893.894531
10869.722656
10903.669922
10928.851562
10934.202148
10948.152344
11017.354492
11013.836914
11013.031250
10993.078125
11005.506836
10993.265625
10970.513672
10931.537109
10962.906250
10957.361328
10964.443359
10931.916992
10927.278320
10928.472656
10910.589844
10867.031250
10874.874023
10898.707031
10919.881836
10903.889648
10923.136719
10938.902344
10921.068359
10886.863281
10879.370117
10904.321289
10922.336914
10919.722656
10953.437500
10990.013672
10973.154297
10919.816406
10882.321289
10872.146484
10841.701172
10811.148438
10846.363281
10879.229492
10899.648438
10895.281250
10925.648438
10932.742188
10889.559570
10871.680664
10883.320312
10883.951172
10875.132812
10908.910156
10942.081055
10908.250977
10891.561523
10891.348633
10888.651367
10851.480469
10838.001953
10836.777344
10828.602539
10796.129883
10813.458008
10815.535156
10806.110352
10827.448242
10845.150391
10856.772461
10860.101562
10855.069336
10849.291992
10835.421875
10810.794922
10815.913086
10818.361328
10824.582031
10810.654297
10832.553711
10854.337891
10873.411133
10862.433594
10883.384766
10887.038086
10883.519531
10857.844727
10851.395508
10866.395508
10853.230469
10806.419922
10824.473633
10833.013672
10843.508789
10837.922852
10883.956055
10896.784180
10861.583008
10839.446289
10850.181641
10862.327148
10870.443359
10854.459961
10866.524414
10877.632812
10869.893555
10857.991211
10869.312500
10909.043945
10892.078125
10864.379883
10913.103516
10893.968750
10902.793945
10870.693359
10876.666992
10876.849609
10878.566406
10878.970703
10954.852539
10990.191406
10968.994141
10946.189453
10965.720703
10949.931641
10927.311523
10938.397461
10956.100586
10980.630859
10953.687500
11004.222656
10991.929688
10960.886719
10913.722656
10874.169922
10867.943359
10853.197266
10839.625977
10874.131836
10887.490234
10864.711914
10876.978516
10911.202148
10935.506836
10893.184570
10903.089844
10913.565430
10890.424805
10864.372070
10910.000977
10941.340820
10944.438477
10940.890625
10955.456055
10952.105469
10931.935547
10916.975586
10955.650391
10952.457031
10940.089844
10932.117188
10978.426758
10983.148438
10917.136719
10883.041016
10888.679688
10891.805664
10851.425781
10897.147461
10973.225586
11017.593750
11016.487305
11032.936523
11006.153320
10947.056641
10853.922852
10833.722656
10832.741211
10837.651367
10814.090820
10823.225586
10843.807617
10847.533203
10831.915039
10903.489258
10939.424805
10932.390625
10877.290039
10879.961914
10865.284180
10836.667969
10795.204102
10806.513672
10817.433594
10845.858398
10859.693359
10887.175781
10932.125000
10933.568359
10916.968750
10874.076172
10887.444336
10881.768555
10894.746094
10883.698242
10916.250977
10919.777344
10931.867188
10922.340820
10964.885742
10988.610352
10994.778320
10958.875977
10944.663086
10941.438477
10912.884766
10877.918945
10891.329102
10913.905273
10926.189453
10903.180664
10909.420898
10927.092773
10939.250000
10886.751953
10911.056641
10928.544922
10931.494141
10917.485352
10941.996094
10942.058594
10916.122070
10882.298828
10876.927734
10915.029297
10928.619141
10894.640625
10861.630859
10873.901367
10905.475586
10903.688477
10878.847656
10898.580078
10904.153320
10919.648438
10921.223633
10984.914062
11017.024414
11046.040039
11028.668945
11029.148438
10984.503906
10957.565430
10931.290039
10901.327148
10912.258789
10925.267578
10912.519531
10892.812500
10925.062500
10952.675781
10980.680664
11002.026367
11083.494141
11111.925781
11121.850586
11122.689453
11105.100586
11083.811523
11051.035156
10978.383789
10969.731445
10991.156250
10998.247070
10967.124023
10984.912109
11008.643555
11032.125000
11008.575195
11018.794922
11034.742188
11026.121094
11002.663086
11017.108398
11072.893555
11057.409180
11036.379883
11021.320312
11057.253906
11048.943359
11004.152344
10975.653320
11013.100586
11017.858398
11017.971680
11014.560547
11031.646484
11055.172852
11050.772461
11031.677734
11031.129883
11022.196289
11018.558594
10961.502930
10965.764648
10965.872070
10960.142578
10947.858398
10969.240234
10985.445312
10991.267578
10955.835938
10936.465820
10943.584961
10953.854492
10951.808594
10969.249023
10994.908203
11011.191406
11027.701172
11054.999023
11046.364258
11057.333008
11044.400391
11056.362305
11072.547852
11065.765625
11027.986328
11038.945312
11057.833008
11070.456055
11041.467773
11068.245117
11120.760742
11088.196289
11071.295898
11089.329102
11132.673828
11135.892578
11127.518555
11116.018555
11131.775391
11137.692383
11127.456055
11084.069336
11077.363281
11096.647461
11044.361328
10976.279297
10964.601562
10995.965820
11020.833008
11001.392578
11015.411133
11016.942383
11008.133789
10983.349609
10926.879883
10909.549805
10890.951172
10876.388672
10875.051758
10915.769531
10945.393555
10967.029297
10971.988281
11012.517578
11026.245117
11034.394531
10990.383789
11001.399414
11056.105469
11058.399414
11028.347656
11069.500977
11047.402344
11040.083008
10987.492188
10974.564453
11013.207031
10983.741211
11004.261719
10993.039062
11000.035156
11032.056641
11071.824219
11029.962891
11023.351562
11046.451172
11048.325195
11046.837891
11049.983398
11129.061523
11135.353516
11107.757812
11076.275391
11070.491211
11073.081055
11050.296875
11017.035156
10985.191406
11015.920898
11077.544922
11047.074219
11017.870117
11039.472656
11093.012695
11128.177734
11119.946289
11080.000000
11044.869141
11008.924805
10987.202148
10949.253906
10948.648438
10944.663086
10934.682617
10890.034180
10896.997070
10907.550781
10930.817383
10923.389648
10967.852539
11001.093750
11018.228516
10980.392578
11028.056641
11036.953125
11061.924805
11071.331055
11072.400391
11097.654297
11103.666992
11085.715820
11053.879883
11093.490234
11128.353516
11113.660156
11081.918945
11084.684570
11082.678711
11076.065430
11080.180664
11062.707031
11075.837891
11071.783203
11079.660156
11070.723633
11112.370117
11124.374023
11123.225586
11096.908203
11065.669922
11045.938477
11036.162109
11014.449219
11042.525391
11066.632812
11092.171875
11113.401367
11104.632812
11133.625977
11159.010742
11166.594727
11126.923828
11088.881836
11068.292969
11020.949219
11004.206055
11034.123047
11043.380859
11052.033203
11016.976562
11014.045898
11019.609375
11005.428711
10943.393555
10932.583008
10973.678711
10927.969727
10836.473633
10871.087891
10902.214844
10917.239258
10903.828125
10908.204102
10912.825195
10892.610352
10835.875977
10804.159180
10858.101562
10860.183594
10878.560547
10897.129883
10961.816406
11011.083984
11038.897461
11039.870117
11053.559570
11100.079102
11042.612305
11001.217773
11007.290039
10996.843750
10998.143555
10988.834961
10965.927734
10984.269531
11011.226562
11005.726562
10948.877930
10955.986328
10967.682617
10971.554688
10957.926758
10978.635742
11015.372070
10984.062500
10966.286133
10948.263672
10983.229492
10971.318359
10969.805664
10949.712891
10946.967773
10966.135742
10948.765625
10920.005859
10901.669922
10907.402344
10899.391602
10913.664062
10891.707031
10931.993164
10959.274414
10996.539062
10980.258789
11017.905273
11015.625977
11020.125000
11039.772461
11019.141602
11026.916016
11051.399414
11046.084961
11019.955078
11041.264648
11072.109375
11083.380859
11105.430664
11101.508789
11130.133789
11125.722656
11093.944336
11074.966797
11059.217773
11052.712891
10999.654297
10978.149414
10985.457031
10999.192383
10996.984375
11004.123047
10982.083008
11001.019531
10968.891602
10927.688477
10889.677734
10883.493164
10915.812500
10925.408203
10917.036133
10855.560547
10870.127930
10902.727539
10928.376953
10925.074219
10964.874023
10946.955078
10972.454102
10982.580078
11014.145508
11030.549805
11030.124023
11009.705078
11006.501953
11025.752930
11042.330078
11043.893555
11063.170898
11068.603516
11108.999023
11043.118164
10989.373047
10941.022461
10949.605469
10986.869141
11005.310547
11002.077148
11004.412109
11034.690430
11028.951172
11039.724609
11021.837891
11021.462891
10983.851562
10968.031250
10960.130859
10938.922852
10980.026367
11009.812500
11043.763672
11052.810547
11108.473633
11117.300781
11112.505859
11097.061523
11095.441406
11101.220703
11074.564453
11014.851562
11016.046875
11066.311523
11036.462891
10992.113281
10998.677734
11034.305664
11027.600586
11008.800781
10990.485352
```
