## Supplementary material for "Functional connectivity across the human subcortical auditory system using an autoregressive matrix-Gaussian copula graphical model approach with partial correlations": Code: roi-00_mean_ts.txt

```
10179.202148
10042.870117
9999.789062
10029.447266
10039.611328
10012.270508
9985.790039
10022.914062
10017.214844
10001.878906
9960.206055
9959.085938
9981.034180
9992.593750
9978.125977
9958.241211
9986.261719
10001.567383
10004.143555
10010.749023
10045.672852
10034.175781
10023.261719
9980.816406
10003.757812
9997.824219
9993.541016
9991.925781
10009.780273
9998.174805
9961.129883
9938.951172
9978.126953
9993.761719
10003.696289
10010.673828
10030.254883
10059.746094
10040.831055
10031.156250
10008.444336
9977.531250
9942.373047
9981.222656
9999.290039
10001.966797
10017.443359
10054.829102
10058.752930
10029.446289
10048.000977
10042.882812
10013.804688
10025.998047
10062.758789
10099.370117
10066.731445
10045.598633
10047.433594
10062.931641
10032.133789
10012.444336
10011.501953
10022.480469
9989.112305
9998.229492
10022.632812
10048.900391
10035.012695
10005.309570
9998.956055
10001.366211
9973.904297
10010.457031
10035.534180
10041.392578
10004.345703
10013.539062
10023.424805
10035.968750
10009.579102
9970.742188
9961.814453
10000.205078
10008.268555
9997.264648
10050.742188
10079.283203
10079.050781
10060.095703
10028.973633
9998.651367
9958.931641
9983.402344
9977.998047
10001.511719
10055.643555
10061.710938
10012.818359
9990.063477
9995.112305
10011.313477
10008.647461
9994.288086
9987.888672
9959.565430
9975.918945
10008.351562
10032.799805
10031.485352
10015.231445
10026.264648
9996.069336
9985.902344
9988.779297
10004.274414
10006.591797
10018.670898
10032.566406
10072.810547
10086.709961
10063.186523
10065.701172
10025.820312
9997.746094
9982.575195
10002.763672
10040.221680
10049.678711
10036.423828
10072.806641
10110.094727
10055.775391
9976.430664
9965.199219
9964.886719
9977.645508
9956.280273
10005.112305
10071.559570
10055.073242
10001.520508
9990.035156
9968.558594
9942.742188
9936.346680
9971.150391
9998.867188
10010.685547
10021.530273
10058.079102
10045.862305
10024.171875
9991.888672
9978.148438
10011.435547
10041.182617
10041.818359
10039.483398
10040.727539
10030.090820
10019.250977
10015.015625
10081.035156
10104.699219
10074.150391
10041.817383
10036.583008
10024.350586
10018.078125
10005.034180
10032.373047
10061.733398
10052.553711
10013.029297
10021.323242
10001.309570
9984.106445
10013.792969
10024.617188
10018.572266
10002.372070
10039.421875
10030.950195
10054.052734
10068.532227
10044.005859
10076.760742
10084.427734
10058.584961
10052.405273
10047.870117
10030.975586
10014.082031
9991.985352
10033.110352
10064.817383
10032.012695
10014.737305
10032.214844
10024.996094
9992.406250
9952.625977
9964.745117
9992.259766
9989.350586
9997.226562
10018.631836
10000.710938
9986.641602
10012.515625
9998.871094
10003.083008
10000.926758
10029.220703
10066.826172
10061.358398
10065.532227
10057.739258
10078.226562
10031.738281
10022.622070
10042.439453
9996.057617
9955.557617
9951.783203
9990.914062
9994.752930
10012.962891
10058.187500
10050.770508
10013.621094
9969.428711
9971.376953
9957.145508
9930.592773
9954.296875
9987.408203
10017.529297
9990.349609
9969.199219
9990.009766
10003.991211
9980.602539
9962.609375
9977.054688
9965.060547
9954.672852
9978.053711
10024.654297
10025.158203
10023.383789
10040.918945
10031.887695
9997.659180
9953.458984
9965.574219
10034.824219
10059.805664
10097.722656
10120.940430
10051.958984
10002.184570
9980.454102
9983.028320
9930.118164
9932.939453
9958.068359
9964.888672
9965.252930
9975.310547
9981.764648
10005.539062
10008.184570
10003.811523
10010.608398
9994.608398
9964.901367
9943.500000
9958.429688
9951.743164
9930.970703
9939.038086
9938.631836
9949.071289
9935.641602
9950.628906
9954.302734
9963.675781
9940.400391
9959.604492
9961.878906
9969.348633
9981.927734
9984.742188
9949.538086
9943.077148
9935.087891
9974.466797
9986.295898
10006.868164
10025.500977
10020.999023
9992.156250
9942.806641
9961.296875
9944.998047
9945.421875
9921.283203
9969.933594
9999.706055
10008.754883
9979.708008
9952.766602
9983.194336
9992.760742
9995.333008
9968.439453
9979.786133
9979.046875
9989.477539
9979.441406
9973.038086
10009.900391
9975.986328
9941.925781
9930.905273
9946.724609
9943.533203
9926.488281
9946.689453
9993.162109
10014.444336
9984.121094
9939.807617
9955.071289
9982.611328
9959.399414
9923.266602
9943.718750
9997.573242
9977.191406
9972.974609
10012.599609
10003.542969
9992.780273
9982.760742
9968.546875
9977.911133
9969.881836
9936.685547
9948.376953
9985.450195
9984.300781
9994.498047
10009.165039
10008.107422
9970.945312
9936.584961
9937.768555
9928.004883
9913.272461
9921.924805
9986.592773
10020.750000
9970.965820
9930.819336
9922.759766
9966.925781
9972.721680
9940.584961
9908.423828
9932.864258
9955.610352
9973.876953
9945.001953
9942.196289
9932.259766
9898.490234
9890.247070
9931.329102
9976.699219
9984.912109
9959.210938
9940.971680
9944.549805
9938.522461
9903.035156
9919.282227
9980.853516
10045.435547
10010.041992
9966.764648
9922.815430
9926.523438
9962.981445
9974.077148
9960.444336
9971.440430
9976.031250
9952.988281
9891.041016
9903.203125
9947.968750
9999.445312
9996.931641
9966.834961
9975.887695
9947.320312
9912.024414
9903.152344
9946.491211
9986.518555
10029.417969
10035.722656
10028.543945
10006.453125
9978.226562
9932.625977
9925.737305
9961.645508
9982.458008
9983.005859
9980.171875
9981.548828
9990.247070
10032.028320
10012.495117
9991.738281
9985.329102
10017.830078
9994.815430
10013.705078
10031.134766
10026.884766
10001.292969
9986.851562
10020.818359
10039.147461
9996.763672
9994.972656
9999.973633
9971.552734
9944.289062
9951.964844
9968.015625
9965.535156
9953.470703
9954.263672
9971.885742
9988.106445
9967.686523
9946.309570
9962.430664
9977.975586
9971.413086
9937.610352
9932.287109
9936.488281
9966.264648
9946.957031
9945.121094
9971.551758
9994.225586
10030.092773
10017.732422
10037.220703
10062.351562
10042.328125
10007.185547
9998.349609
9994.923828
9984.103516
9964.463867
10007.045898
10000.479492
10002.559570
9986.089844
9986.109375
9963.525391
9919.007812
9943.692383
9978.053711
9953.474609
9959.068359
9989.881836
9979.484375
9946.720703
9944.542969
9991.729492
10023.172852
10038.377930
10053.015625
10032.743164
9991.028320
9935.718750
9927.910156
9958.115234
9942.342773
9903.250977
9911.518555
9946.724609
9963.501953
9960.481445
9973.231445
10010.916992
10020.380859
10027.651367
10040.863281
10073.916992
10025.465820
9970.087891
9961.736328
9975.305664
9973.080078
9955.692383
9952.698242
9984.198242
9991.777344
9958.683594
9925.499023
9922.978516
9951.166016
9943.299805
9940.289062
9951.318359
9976.127930
10001.238281
9990.457031
9954.870117
9967.131836
9932.910156
9925.078125
9942.194336
9982.688477
9963.517578
9969.624023
9960.785156
9941.793945
9942.146484
9924.762695
9933.042969
9947.792969
9932.875977
9946.944336
9981.150391
9962.490234
9970.612305
9951.303711
9968.831055
9955.977539
9932.562500
9948.896484
9971.963867
9986.029297
9940.514648
9937.384766
9930.759766
9875.355469
9851.291992
9862.503906
9929.012695
9942.446289
9955.411133
9971.712891
9979.002930
9998.073242
9945.472656
9914.059570
9950.687500
9943.040039
9921.093750
9917.143555
9934.257812
9962.902344
9948.121094
9944.919922
9936.957031
9911.639648
9889.437500
9889.946289
9943.292969
9959.861328
9930.351562
9946.362305
9969.875977
9980.192383
9954.555664
9934.340820
9925.506836
9927.397461
9957.915039
9970.983398
9996.888672
9987.148438
9933.500000
9880.268555
9872.628906
9874.835938
9870.703125
9900.867188
9957.138672
9980.630859
9960.611328
9909.691406
9921.071289
9922.964844
9919.598633
9875.434570
9907.954102
9950.495117
9948.462891
9908.908203
9889.926758
9870.094727
9930.287109
9967.426758
9957.683594
9956.368164
9957.347656
9934.782227
9896.360352
9905.525391
9956.102539
9996.476562
9960.599609
9907.890625
9854.094727
9839.790039
9891.849609
9926.267578
9920.299805
9891.326172
9856.409180
9845.939453
9851.840820
9842.851562
9807.460938
9823.490234
9851.151367
9885.462891
9911.655273
9890.175781
9887.826172
9887.195312
9888.233398
9906.983398
9911.775391
9939.854492
9988.336914
9978.297852
9957.425781
9936.514648
9914.645508
9947.922852
9953.085938
9936.022461
9929.372070
9943.931641
9967.609375
9961.177734
9932.683594
9959.584961
10001.964844
10031.792969
10007.274414
9967.250000
9985.514648
9965.767578
9953.521484
9944.001953
9949.288086
10000.767578
9991.112305
9983.301758
9996.289062
10018.284180
10007.099609
10000.819336
10001.495117
10031.272461
9999.354492
9913.893555
9885.475586
9918.094727
9949.400391
9961.536133
9970.912109
10029.912109
10027.610352
9985.373047
9922.761719
9932.906250
9925.261719
9922.632812
9947.418945
9962.464844
9972.322266
9957.119141
9931.562500
9943.638672
9936.086914
9949.141602
9974.202148
10012.248047
10003.415039
9970.157227
9969.393555
9980.203125
9973.103516
9956.919922
9989.226562
10015.943359
9977.161133
9891.285156
9822.476562
9863.354492
9890.065430
9892.535156
9870.870117
9875.028320
9876.460938
9889.607422
9884.187500
9919.421875
9923.995117
9897.158203
9864.816406
9866.627930
9866.471680
9872.246094
9851.926758
9852.313477
9887.732422
9915.090820
9921.629883
9923.915039
9932.767578
9939.594727
9941.857422
9961.833008
9990.413086
9987.034180
9959.426758
9924.900391
9937.481445
9922.872070
9939.427734
9941.057617
9976.277344
9998.945312
9998.679688
9958.668945
9916.380859
9853.801758
9842.093750
9873.282227
9917.732422
9911.415039
9923.515625
9985.956055
9991.365234
9951.836914
9912.400391
9958.396484
9979.974609
9978.271484
9937.808594
9927.877930
9917.158203
9881.691406
9859.183594
9882.922852
9906.235352
9917.541016
9875.858398
9906.183594
9955.509766
9967.243164
9964.621094
9950.843750
9984.173828
9978.808594
9978.620117
9961.385742
9988.665039
9977.411133
9927.073242
9900.319336
9928.064453
9936.277344
9931.088867
9936.239258
9950.725586
9960.422852
9903.325195
9843.212891
9864.996094
9891.489258
9896.787109
9896.769531
9959.648438
9984.059570
9964.902344
9886.470703
9844.442383
9828.057617
9832.386719
9823.048828
9850.770508
9914.529297
9915.287109
9911.010742
9875.561523
9863.471680
9885.242188
9864.567383
9856.435547
9882.527344
9882.772461
9872.015625
9853.997070
9881.935547
9912.751953
9907.605469
9907.780273
9912.339844
9937.652344
9912.384766
9894.644531
9920.470703
9930.209961
9898.756836
9898.980469
9909.677734
9940.278320
9921.886719
9872.737305
9891.146484
9897.137695
9893.207031
9895.029297
9931.289062
9950.940430
9927.845703
9916.954102
9928.435547
9927.632812
9940.842773
9935.351562
9940.711914
10000.594727
10014.351562
9976.101562
9947.361328
9948.466797
9948.110352
9922.622070
9901.740234
9948.314453
9949.527344
9927.732422
9947.334961
9991.463867
10008.207031
10007.010742
10018.747070
9981.709961
9951.678711
9918.296875
9909.341797
9944.784180
10005.718750
10004.366211
10043.134766
10050.515625
10058.842773
10006.775391
9957.020508
9910.114258
9875.538086
9860.135742
9875.750977
9922.075195
9938.441406
9923.007812
9938.984375
9992.777344
10004.212891
9968.335938
9922.908203
9923.707031
9957.870117
9968.807617
9997.781250
10012.637695
10004.922852
9964.480469
9898.656250
9893.167969
```
