## Supplementary material for "Functional connectivity across the human subcortical auditory system using an autoregressive matrix-Gaussian copula graphical model approach with partial correlations": Code: roi-01_mean_ts.txt

```
11012.069336
10868.382812
10728.421875
10732.915039
10745.816406
10681.130859
10689.781250
10691.880859
10755.557617
10702.540039
10696.965820
10709.369141
10676.337891
10717.889648
10676.543945
10702.960938
10734.604492
10734.145508
10726.904297
10765.090820
10750.169922
10724.799805
10724.012695
10732.086914
10795.233398
10782.218750
10786.302734
10816.281250
10765.796875
10741.457031
10654.727539
10656.302734
10649.421875
10736.173828
10740.499023
10795.125977
10797.393555
10829.145508
10812.542969
10755.789062
10731.219727
10684.167969
10671.865234
10690.057617
10734.083984
10763.038086
10752.527344
10817.609375
10782.590820
10781.992188
10716.777344
10680.451172
10653.459961
10711.390625
10786.429688
10809.843750
10790.798828
10729.785156
10760.623047
10771.369141
10731.131836
10722.678711
10705.674805
10733.004883
10688.562500
10738.544922
10808.919922
10751.692383
10750.461914
10747.652344
10764.915039
10745.757812
10761.210938
10743.148438
10807.452148
10799.564453
10790.915039
10775.726562
10736.198242
10711.444336
10690.046875
10640.841797
10646.342773
10717.432617
10709.512695
10721.277344
10773.253906
10791.123047
10788.530273
10762.898438
10761.570312
10681.691406
10669.394531
10704.817383
10729.136719
10745.758789
10785.143555
10782.562500
10765.736328
10709.495117
10706.846680
10702.350586
10651.088867
10683.900391
10645.652344
10660.939453
10580.608398
10682.284180
10712.859375
10718.691406
10665.955078
10659.906250
10587.542969
10577.847656
10607.806641
10650.891602
10683.508789
10773.852539
10810.781250
10846.667969
10799.512695
10776.645508
10709.613281
10677.280273
10636.780273
10650.246094
10690.289062
10775.574219
10812.261719
10788.065430
10823.233398
10809.981445
10745.097656
10645.012695
10604.880859
10610.167969
10615.782227
10607.419922
10676.273438
10723.843750
10706.909180
10646.492188
10597.308594
10585.065430
10578.904297
10579.549805
10644.969727
10659.881836
10724.791016
10726.228516
10754.522461
10743.038086
10677.996094
10587.113281
10587.148438
10638.333984
10728.415039
10719.193359
10681.846680
10772.964844
10699.338867
10599.674805
10590.030273
10639.854492
10644.542969
10676.264648
10693.567383
10706.213867
10714.162109
10644.713867
10678.409180
10630.965820
10659.955078
10592.271484
10655.500000
10642.776367
10599.175781
10596.865234
10586.567383
10679.688477
10633.470703
10622.605469
10624.987305
10629.973633
10677.772461
10709.770508
10714.796875
10783.731445
10776.317383
10727.076172
10699.583008
10693.261719
10621.924805
10635.346680
10675.245117
10740.246094
10753.676758
10666.488281
10668.964844
10653.977539
10629.742188
10610.215820
10632.474609
10615.843750
10651.733398
10655.641602
10704.894531
10683.397461
10650.851562
10592.017578
10608.749023
10588.567383
10557.025391
10652.912109
10735.600586
10707.470703
10747.938477
10757.558594
10817.227539
10822.253906
10755.969727
10715.641602
10689.108398
10646.776367
10587.591797
10575.044922
10606.747070
10602.496094
10664.548828
10678.912109
10716.093750
10568.336914
10541.798828
10524.875977
10529.666992
10511.520508
10503.177734
10567.758789
10597.584961
10579.842773
10570.994141
10587.578125
10651.459961
10619.399414
10594.755859
10527.567383
10529.214844
10516.349609
10578.389648
10663.490234
10670.990234
10658.731445
10676.109375
10623.759766
10529.647461
10542.429688
10530.078125
10653.662109
10716.273438
10786.502930
10785.858398
10697.086914
10632.525391
10568.512695
10559.930664
10547.171875
10520.727539
10557.808594
10548.165039
10590.671875
10543.314453
10538.167969
10606.860352
10665.705078
10731.799805
10712.257812
10650.053711
10554.609375
10468.541016
10479.385742
10508.336914
10534.527344
10542.428711
10500.680664
10499.000977
10510.516602
10520.054688
10542.507812
10554.209961
10581.057617
10582.218750
10619.069336
10601.530273
10608.271484
10560.891602
10472.259766
10480.516602
10459.307617
10541.919922
10567.768555
10650.067383
10623.343750
10606.610352
10532.270508
10543.270508
10537.661133
10534.330078
10486.743164
10491.536133
10570.856445
10606.929688
10613.696289
10549.757812
10556.932617
10572.122070
10572.595703
10574.823242
10551.233398
10576.891602
10579.007812
10651.541016
10599.056641
10676.326172
10665.685547
10523.263672
10432.779297
10471.292969
10457.079102
10460.157227
10463.061523
10491.705078
10595.270508
10588.432617
10560.496094
10483.354492
10545.191406
10523.980469
10497.217773
10500.261719
10508.738281
10536.051758
10521.424805
10532.022461
10593.292969
10614.150391
10533.076172
10583.420898
10625.701172
10630.170898
10548.988281
10525.451172
10510.700195
10547.408203
10542.889648
10536.316406
10582.531250
10599.566406
10592.358398
10583.573242
10526.571289
10476.342773
10421.652344
10478.831055
10570.058594
10563.159180
10509.420898
10444.075195
10460.562500
10507.810547
10496.486328
10518.132812
10448.022461
10440.450195
10490.238281
10490.891602
10531.018555
10487.750977
10514.015625
10484.772461
10486.178711
10467.169922
10527.257812
10519.430664
10505.516602
10525.572266
10519.571289
10483.027344
10463.527344
10477.671875
10568.578125
10658.758789
10560.859375
10479.719727
10492.908203
10580.275391
10572.095703
10458.701172
10540.432617
10549.229492
10578.861328
10560.430664
10485.649414
10482.893555
10525.034180
10570.938477
10556.624023
10552.685547
10583.372070
10522.479492
10455.529297
10502.242188
10529.379883
10594.490234
10598.336914
10591.696289
10597.793945
10570.512695
10467.895508
10425.576172
10454.443359
10489.032227
10556.798828
10551.455078
10564.799805
10554.595703
10627.479492
10646.546875
10663.047852
10569.685547
10559.886719
10526.123047
10499.985352
10539.238281
10560.109375
10559.467773
10515.509766
10537.382812
10562.856445
10625.117188
10593.512695
10589.330078
10546.623047
10535.654297
10456.686523
10486.190430
10481.955078
10552.485352
10471.925781
10478.208984
10523.719727
10592.720703
10544.782227
10573.087891
10515.147461
10566.709961
10531.935547
10445.836914
10378.491211
10481.595703
10504.535156
10479.726562
10503.018555
10489.953125
10584.376953
10594.761719
10543.750977
10585.900391
10620.509766
10562.551758
10548.000000
10589.781250
10584.120117
10568.706055
10569.434570
10639.341797
10581.303711
10605.158203
10532.343750
10505.895508
10467.885742
10393.080078
10488.504883
10540.791016
10536.323242
10498.906250
10510.891602
10559.587891
10483.797852
10502.463867
10579.241211
10596.803711
10588.763672
10613.333008
10621.653320
10539.135742
10508.476562
10534.995117
10548.762695
10505.040039
10462.857422
10486.260742
10524.508789
10590.490234
10558.320312
10605.197266
10589.583984
10607.696289
10600.198242
10593.425781
10738.147461
10561.163086
10490.529297
10532.176758
10496.189453
10508.691406
10519.279297
10508.413086
10552.149414
10548.102539
10468.499023
10362.476562
10344.459961
10431.511719
10452.081055
10384.535156
10363.667969
10435.336914
10540.715820
10523.860352
10546.916992
10517.355469
10430.148438
10418.798828
10437.005859
10434.245117
10445.602539
10490.051758
10493.115234
10456.937500
10477.013672
10473.583984
10473.388672
10445.093750
10439.171875
10459.236328
10529.597656
10512.242188
10543.397461
10558.477539
10512.676758
10489.413086
10522.567383
10468.717773
10544.502930
10507.381836
10541.194336
10470.663086
10474.104492
10396.076172
10328.099609
10358.715820
10424.720703
10478.376953
10479.654297
10530.105469
10597.420898
10516.141602
10420.581055
10351.438477
10385.928711
10382.307617
10417.292969
10408.031250
10476.965820
10514.457031
10528.850586
10554.596680
10525.102539
10464.919922
10362.110352
10416.390625
10463.013672
10491.688477
10464.156250
10506.622070
10500.622070
10585.904297
10526.165039
10510.114258
10472.608398
10490.935547
10525.714844
10553.995117
10598.319336
10505.570312
10433.615234
10369.891602
10410.955078
10422.693359
10394.068359
10467.614258
10487.084961
10480.471680
10427.272461
10454.686523
10440.706055
10432.192383
10437.122070
10409.494141
10440.050781
10484.707031
10531.046875
10475.047852
10466.766602
10462.516602
10591.007812
10501.057617
10471.341797
10470.675781
10454.498047
10399.141602
10433.592773
10413.872070
10518.819336
10583.579102
10532.821289
10506.553711
10449.531250
10452.477539
10483.796875
10460.888672
10397.080078
10383.740234
10356.935547
10419.867188
10404.106445
10425.849609
10317.833008
10357.424805
10360.203125
10436.159180
10430.389648
10434.271484
10447.824219
10412.682617
10462.163086
10495.466797
10454.715820
10543.874023
10606.421875
10568.429688
10507.023438
10507.875977
10505.727539
10526.997070
10525.565430
10453.731445
10518.386719
10520.778320
10540.437500
10529.057617
10453.682617
10465.226562
10530.649414
10546.007812
10514.140625
10493.972656
10513.692383
10491.566406
10457.935547
10485.184570
10538.782227
10545.758789
10523.439453
10528.923828
10573.443359
10587.555664
10565.683594
10572.070312
10609.291016
10608.097656
10546.944336
10438.683594
10384.656250
10443.397461
10453.428711
10507.143555
10533.910156
10559.948242
10569.812500
10504.276367
10483.370117
10516.307617
10467.432617
10503.960938
10509.732422
10566.955078
10554.926758
10458.131836
10432.629883
10437.876953
10420.862305
10480.201172
10550.859375
10551.003906
10495.281250
10511.923828
10505.773438
10530.201172
10504.939453
10503.793945
10562.950195
10545.967773
10468.419922
10328.115234
10289.224609
10283.509766
10345.440430
10382.258789
10401.576172
10408.317383
10450.756836
10377.419922
10411.412109
10459.107422
10439.115234
10415.232422
10498.915039
10428.948242
10451.692383
10436.879883
10314.222656
10308.766602
10380.382812
10417.388672
10424.209961
10440.156250
10469.873047
10446.365234
10498.718750
10525.263672
10605.292969
10620.685547
10584.434570
10510.288086
10412.236328
10437.389648
10440.503906
10459.802734
10529.402344
10548.233398
10571.178711
10527.481445
10501.719727
10409.967773
10377.358398
10409.507812
10440.104492
10452.380859
10433.078125
10507.291992
10532.463867
10495.642578
10502.802734
10579.768555
10539.894531
10555.026367
10494.193359
10505.321289
10428.042969
10337.309570
10297.761719
10359.100586
10387.002930
10406.245117
10367.823242
10408.763672
10453.858398
10471.967773
10440.837891
10444.843750
10460.118164
10456.773438
10464.070312
10536.191406
10535.446289
10531.818359
10463.376953
10440.226562
10429.676758
10415.138672
10375.845703
10460.935547
10575.903320
10552.893555
10382.325195
10282.032227
10253.443359
10336.865234
10370.782227
10386.709961
10451.341797
10458.038086
10412.039062
10348.423828
10324.180664
10312.486328
10280.276367
10309.588867
10387.337891
10373.744141
10390.680664
10376.747070
10369.386719
10436.950195
10382.158203
10362.890625
10352.944336
10351.707031
10399.114258
10346.589844
10378.312500
10473.648438
10425.689453
10457.599609
10443.474609
10504.622070
10457.175781
10431.347656
10411.498047
10377.694336
10416.065430
10435.486328
10437.084961
10485.640625
10525.979492
10461.973633
10417.973633
10402.728516
10443.724609
10426.810547
10468.106445
10488.083984
10472.650391
10444.607422
10495.212891
10496.411133
10477.540039
10465.845703
10522.194336
10592.467773
10575.555664
10586.117188
10538.736328
10491.923828
10472.907227
10482.020508
10487.153320
10491.579102
10535.448242
10461.779297
10465.152344
10536.669922
10578.648438
10591.773438
10653.921875
10624.582031
10538.788086
10503.148438
10465.733398
10455.166992
10530.070312
10557.390625
10553.715820
10576.531250
10647.215820
10653.206055
10613.255859
10547.206055
10468.985352
10441.641602
10367.843750
10317.066406
10373.025391
10410.889648
10401.527344
10421.623047
10516.722656
10527.786133
10533.287109
10489.500977
10412.235352
10439.786133
10444.171875
10462.227539
10494.230469
10544.036133
10502.009766
10498.403320
10426.549805
```
