## Supplementary material for "Functional connectivity across the human subcortical auditory system using an autoregressive matrix-Gaussian copula graphical model approach with partial correlations": Code: roi-02_mean_ts.txt

```
11670.163086
11525.726562
11460.932617
11506.566406
11535.283203
11498.344727
11467.790039
11500.678711
11509.325195
11482.674805
11456.625000
11459.364258
11487.156250
11471.252930
11435.896484
11416.711914
11474.377930
11490.243164
11463.495117
11502.535156
11515.900391
11519.058594
11491.034180
11461.405273
11483.149414
11489.620117
11505.562500
11504.436523
11518.480469
11502.314453
11442.925781
11416.195312
11437.150391
11465.286133
11474.679688
11502.281250
11525.943359
11556.976562
11540.041016
11516.033203
11490.708984
11452.970703
11455.353516
11485.991211
11513.677734
11505.796875
11502.468750
11540.743164
11551.365234
11512.995117
11508.078125
11511.169922
11486.220703
11496.321289
11555.457031
11603.820312
11583.599609
11535.652344
11512.020508
11542.797852
11520.682617
11472.103516
11468.168945
11500.756836
11469.355469
11463.727539
11493.767578
11515.251953
11481.232422
11468.488281
11482.892578
11487.040039
11472.844727
11474.374023
11544.637695
11541.329102
11520.933594
11488.745117
11510.489258
11507.069336
11480.686523
11448.224609
11457.659180
11479.564453
11471.485352
11450.008789
11510.112305
11539.364258
11516.209961
11514.239258
11491.913086
11435.952148
11407.796875
11443.748047
11473.058594
11455.768555
11524.316406
11542.537109
11491.709961
11443.014648
11445.792969
11441.765625
11437.736328
11462.818359
11446.940430
11437.679688
11435.277344
11473.973633
11479.842773
11456.937500
11446.964844
11444.828125
11419.238281
11384.984375
11423.538086
11450.965820
11464.366211
11481.975586
11525.183594
11558.230469
11550.690430
11513.054688
11503.084961
11472.192383
11450.491211
11429.791016
11462.312500
11518.546875
11533.191406
11522.584961
11542.708984
11590.495117
11541.365234
11470.553711
11433.695312
11452.146484
11463.022461
11463.138672
11492.482422
11549.029297
11517.226562
11464.440430
11427.602539
11422.669922
11406.704102
11392.807617
11441.144531
11478.110352
11510.555664
11490.789062
11530.718750
11515.539062
11492.493164
11469.012695
11456.490234
11490.768555
11517.943359
11517.447266
11502.030273
11511.152344
11480.196289
11457.385742
11443.497070
11515.237305
11538.250000
11522.408203
11501.707031
11503.358398
11512.316406
11511.731445
11519.200195
11532.133789
11543.487305
11511.350586
11481.499023
11491.156250
11480.470703
11449.407227
11473.346680
11502.291016
11488.042969
11460.690430
11487.125000
11503.469727
11519.815430
11545.956055
11552.924805
11580.414062
11571.309570
11539.847656
11513.956055
11525.764648
11519.872070
11508.223633
11498.327148
11544.513672
11564.093750
11517.231445
11474.247070
11500.902344
11477.943359
11447.364258
11434.087891
11442.333984
11467.415039
11483.430664
11504.033203
11514.418945
11499.102539
11475.306641
11477.758789
11478.130859
11473.438477
11494.517578
11547.443359
11568.403320
11557.817383
11553.758789
11553.242188
11573.117188
11526.264648
11515.352539
11527.416992
11493.770508
11440.125977
11456.796875
11493.583008
11504.617188
11493.210938
11543.972656
11544.047852
11475.728516
11408.728516
11419.925781
11434.870117
11442.184570
11419.037109
11490.004883
11510.666992
11493.705078
11453.688477
11471.486328
11491.757812
11468.545898
11460.958008
11497.253906
11479.188477
11459.125000
11472.861328
11537.716797
11547.944336
11522.162109
11523.132812
11522.634766
11484.129883
11437.382812
11467.354492
11540.590820
11591.962891
11608.474609
11632.856445
11598.310547
11491.886719
11481.434570
11475.223633
11450.548828
11421.675781
11451.156250
11479.021484
11468.421875
11447.585938
11461.967773
11501.012695
11510.175781
11514.969727
11545.092773
11499.465820
11455.796875
11434.874023
11440.086914
11441.742188
11426.227539
11434.526367
11450.840820
11441.771484
11430.658203
11444.654297
11455.345703
11451.400391
11457.343750
11485.266602
11481.607422
11479.045898
11496.584961
11480.212891
11429.244141
11402.591797
11427.600586
11459.611328
11491.532227
11508.908203
11525.659180
11497.117188
11441.115234
11432.437500
11486.984375
11459.670898
11444.264648
11416.163086
11471.698242
11520.541992
11512.156250
11478.500000
11462.156250
11496.005859
11525.429688
11523.609375
11495.953125
11502.584961
11522.036133
11525.368164
11521.586914
11557.875000
11575.877930
11531.868164
11436.875000
11428.370117
11458.883789
11460.783203
11454.314453
11481.614258
11535.075195
11531.306641
11512.303711
11454.965820
11457.283203
11464.466797
11441.712891
11421.551758
11438.195312
11481.772461
11477.070312
11455.551758
11493.626953
11521.849609
11487.112305
11466.919922
11500.289062
11501.434570
11483.741211
11438.340820
11464.060547
11475.000000
11483.625000
11478.137695
11510.691406
11496.005859
11465.433594
11438.695312
11466.253906
11468.384766
11463.948242
11452.819336
11519.319336
11543.212891
11482.774414
11431.824219
11429.465820
11476.134766
11478.253906
11443.856445
11402.466797
11423.282227
11471.228516
11469.163086
11458.499023
11455.545898
11434.829102
11410.404297
11398.736328
11434.011719
11480.165039
11503.138672
11496.463867
11475.219727
11480.356445
11472.786133
11435.766602
11451.083984
11504.981445
11562.121094
11531.870117
11476.053711
11433.899414
11471.495117
11510.756836
11500.649414
11483.728516
11483.644531
11512.309570
11479.581055
11428.504883
11420.275391
11481.793945
11529.325195
11538.637695
11517.810547
11510.051758
11475.546875
11423.802734
11396.804688
11450.917969
11508.102539
11560.206055
11541.844727
11547.388672
11539.798828
11490.690430
11441.088867
11426.320312
11488.329102
11510.902344
11540.188477
11519.768555
11507.977539
11542.476562
11545.263672
11525.424805
11489.779297
11516.451172
11521.620117
11517.651367
11498.410156
11530.200195
11532.565430
11497.222656
11494.340820
11530.064453
11560.434570
11520.081055
11506.821289
11517.510742
11482.081055
11451.865234
11449.239258
11482.414062
11506.226562
11499.850586
11451.823242
11489.477539
11516.890625
11514.202148
11499.249023
11507.241211
11532.976562
11503.226562
11450.661133
11425.295898
11452.998047
11482.551758
11484.251953
11491.201172
11510.787109
11539.700195
11563.330078
11538.401367
11541.252930
11550.557617
11550.985352
11530.326172
11530.398438
11554.157227
11512.931641
11478.152344
11532.374023
11529.427734
11509.035156
11511.836914
11493.844727
11447.670898
11412.502930
11435.619141
11496.769531
11475.184570
11462.435547
11484.059570
11486.359375
11447.678711
11454.079102
11511.156250
11566.189453
11564.570312
11547.123047
11543.310547
11488.687500
11469.664062
11477.239258
11495.277344
11486.586914
11433.273438
11434.791016
11464.752930
11481.786133
11491.505859
11516.523438
11553.391602
11553.781250
11543.399414
11569.719727
11597.773438
11548.022461
11488.254883
11494.757812
11527.989258
11537.115234
11514.596680
11519.439453
11544.848633
11543.724609
11495.296875
11453.351562
11459.474609
11502.775391
11527.176758
11526.708984
11523.644531
11563.445312
11559.057617
11542.048828
11541.183594
11531.519531
11502.450195
11457.823242
11497.176758
11516.457031
11494.089844
11492.364258
11501.440430
11498.098633
11458.796875
11486.352539
11503.671875
11504.700195
11485.035156
11495.106445
11553.281250
11543.525391
11540.621094
11536.691406
11532.173828
11491.339844
11490.352539
11505.746094
11531.156250
11524.396484
11507.125000
11506.485352
11463.097656
11422.562500
11391.368164
11418.188477
11470.801758
11509.011719
11491.093750
11526.816406
11543.273438
11532.178711
11459.672852
11396.592773
11427.291016
11449.304688
11447.365234
11458.452148
11489.859375
11496.242188
11469.773438
11481.285156
11463.727539
11450.421875
11425.269531
11421.593750
11446.522461
11486.899414
11473.928711
11485.598633
11534.351562
11540.166016
11513.533203
11475.350586
11476.300781
11487.530273
11501.921875
11512.227539
11552.163086
11509.869141
11459.375000
11410.181641
11391.647461
11423.226562
11425.707031
11466.586914
11524.107422
11543.310547
11496.867188
11442.030273
11477.869141
11479.528320
11476.278320
11450.789062
11460.031250
11521.980469
11509.044922
11471.120117
11432.923828
11449.085938
11516.876953
11530.665039
11521.106445
11495.574219
11478.940430
11458.789062
11428.999023
11421.581055
11495.942383
11563.874023
11555.491211
11478.348633
11407.190430
11394.408203
11462.150391
11498.095703
11477.831055
11433.863281
11397.685547
11397.710938
11404.412109
11388.628906
11368.012695
11370.880859
11397.659180
11438.326172
11469.372070
11460.066406
11449.295898
11450.707031
11450.455078
11453.984375
11477.128906
11507.167969
11557.527344
11547.142578
11511.697266
11503.491211
11479.820312
11522.183594
11516.453125
11500.659180
11475.596680
11515.017578
11555.589844
11543.053711
11513.289062
11530.193359
11609.732422
11638.170898
11579.251953
11575.853516
11570.206055
11557.129883
11521.595703
11525.003906
11578.259766
11589.842773
11558.271484
11518.920898
11515.188477
11560.342773
11551.434570
11555.481445
11556.800781
11590.261719
11554.981445
11470.300781
11420.794922
11446.994141
11487.900391
11489.165039
11530.965820
11582.908203
11588.666016
11538.812500
11488.654297
11498.452148
11485.024414
11471.144531
11509.882812
11535.230469
11544.003906
11499.656250
11467.576172
11468.813477
11489.094727
11502.277344
11533.384766
11577.166992
11564.461914
11529.460938
11535.169922
11549.124023
11537.282227
11530.048828
11548.571289
11580.503906
11525.481445
11452.550781
11407.166016
11441.481445
11454.867188
11438.818359
11414.843750
11438.113281
11461.059570
11448.981445
11452.587891
11478.801758
11470.224609
11445.856445
11429.498047
11450.363281
11457.351562
11452.809570
11427.134766
11419.977539
11458.047852
11471.401367
11469.634766
11466.788086
11510.637695
11515.434570
11506.292969
11534.330078
11567.231445
11571.022461
11542.335938
11521.417969
11512.167969
11493.368164
11469.241211
11510.131836
11557.872070
11571.647461
11571.637695
11561.156250
11509.124023
11435.911133
11395.356445
11445.537109
11473.680664
11497.431641
11510.977539
11541.502930
11544.262695
11498.254883
11456.691406
11513.737305
11553.145508
11545.241211
11488.165039
11496.409180
11479.834961
11432.726562
11395.528320
11419.654297
11455.073242
11456.883789
11432.453125
11458.202148
11500.835938
11517.912109
11504.619141
11516.348633
11544.365234
11537.501953
11536.797852
11543.283203
11576.613281
11553.961914
11492.721680
11456.351562
11491.120117
11511.093750
11502.770508
11517.148438
11560.320312
11562.661133
11486.987305
11421.405273
11422.845703
11451.438477
11467.164062
11483.421875
11552.808594
11565.092773
11523.778320
11444.273438
11416.468750
11403.058594
11427.680664
11419.730469
11453.260742
11492.138672
11491.378906
11464.595703
11432.529297
11447.570312
11466.318359
11457.289062
11430.055664
11464.558594
11470.675781
11449.606445
11400.285156
11441.457031
11478.066406
11473.742188
11471.564453
11508.520508
11507.416016
11471.709961
11420.798828
11448.955078
11471.770508
11472.868164
11471.586914
11486.717773
11507.424805
11486.795898
11434.470703
11457.939453
11452.947266
11459.033203
11476.776367
11506.721680
11508.808594
11486.222656
11458.791016
11480.522461
11477.853516
11473.206055
11485.629883
11519.141602
11578.710938
11587.392578
11526.048828
11500.157227
11515.174805
11508.372070
11483.797852
11478.960938
11502.277344
11503.552734
11471.929688
11475.104492
11552.292969
11577.413086
11596.861328
11588.913086
11606.707031
11539.231445
11488.976562
11510.967773
11546.162109
11571.352539
11553.847656
11576.693359
11630.042969
11622.759766
11568.252930
11501.361328
11477.471680
11434.578125
11402.189453
11411.011719
11460.538086
11490.826172
11464.530273
11476.617188
11534.526367
11531.243164
11507.975586
11476.135742
11484.361328
11494.271484
11521.259766
11544.013672
11535.589844
11546.843750
11508.852539
11481.144531
11482.474609
```
