## Supplementary material for "Functional connectivity across the human subcortical auditory system using an autoregressive matrix-Gaussian copula graphical model approach with partial correlations": Code: roi-03_mean_ts.txt

```
11658.498047
11456.126953
11326.455078
11412.003906
11387.465820
11294.192383
11263.822266
11311.944336
11406.127930
11331.876953
11316.642578
11307.091797
11344.535156
11366.154297
11352.510742
11261.540039
11367.810547
11425.700195
11366.835938
11379.041992
11405.485352
11329.826172
11381.856445
11315.647461
11459.582031
11405.207031
11422.594727
11380.336914
11391.777344
11413.508789
11318.949219
11225.784180
11324.296875
11403.514648
11374.522461
11350.120117
11405.367188
11448.013672
11377.744141
11392.301758
11334.379883
11324.721680
11278.379883
11268.128906
11334.645508
11353.182617
11367.730469
11410.870117
11400.805664
11327.895508
11316.815430
11272.611328
11298.861328
11318.373047
11345.939453
11415.270508
11403.412109
11322.342773
11279.699219
11363.091797
11401.808594
11366.991211
11320.980469
11412.620117
11355.364258
11297.635742
11364.162109
11377.097656
11399.716797
11322.247070
11365.225586
11374.281250
11348.763672
11329.553711
11367.107422
11390.479492
11376.866211
11325.492188
11354.755859
11375.529297
11300.673828
11306.638672
11295.489258
11341.997070
11315.899414
11296.968750
11345.649414
11408.637695
11414.354492
11412.915039
11438.112305
11335.088867
11271.982422
11335.161133
11385.887695
11270.608398
11439.775391
11436.514648
11325.969727
11351.319336
11349.819336
11361.031250
11299.598633
11291.314453
11251.370117
11271.578125
11273.022461
11382.658203
11371.839844
11331.875977
11294.443359
11316.028320
11279.668945
11160.552734
11266.591797
11310.806641
11344.594727
11394.200195
11403.443359
11460.694336
11444.652344
11313.432617
11377.787109
11374.468750
11273.628906
11261.547852
11301.586914
11410.364258
11396.615234
11334.495117
11381.492188
11452.145508
11377.837891
11285.850586
11233.029297
11294.558594
11293.655273
11253.488281
11310.828125
11308.109375
11382.142578
11262.174805
11294.529297
11303.912109
11270.036133
11248.665039
11306.239258
11343.667969
11365.158203
11370.750977
11360.702148
11383.362305
11331.372070
11277.107422
11219.867188
11327.380859
11359.722656
11399.196289
11418.174805
11393.745117
11357.078125
11358.203125
11217.248047
11287.438477
11331.034180
11310.982422
11293.670898
11313.114258
11369.690430
11327.308594
11232.540039
11299.460938
11362.884766
11262.339844
11205.546875
11352.112305
11293.203125
11255.821289
11287.505859
11357.749023
11281.548828
11269.821289
11279.090820
11341.717773
11362.612305
11398.405273
11337.195312
11406.578125
11398.831055
11389.730469
11309.676758
11321.537109
11290.164062
11252.334961
11305.829102
11343.381836
11431.239258
11369.837891
11343.645508
11385.902344
11394.780273
11365.665039
11305.036133
11300.549805
11360.106445
11380.994141
11314.132812
11322.688477
11357.915039
11309.559570
11299.918945
11300.806641
11301.458008
11251.145508
11363.589844
11458.186523
11456.411133
11453.231445
11437.510742
11503.450195
11455.841797
11408.458984
11424.660156
11377.086914
11223.139648
11290.937500
11354.257812
11311.774414
11306.794922
11435.567383
11425.883789
11413.665039
11224.382812
11293.167969
11280.579102
11323.513672
11248.373047
11356.116211
11384.527344
11344.446289
11262.829102
11360.917969
11409.979492
11349.474609
11295.001953
11300.334961
11369.753906
11258.877930
11340.143555
11399.552734
11393.331055
11358.457031
11356.250000
11427.300781
11368.939453
11228.653320
11287.594727
11405.646484
11431.264648
11469.107422
11521.483398
11451.709961
11414.208008
11346.101562
11381.819336
11342.128906
11222.935547
11334.339844
11335.697266
11302.975586
11266.051758
11273.270508
11364.578125
11374.881836
11436.815430
11487.075195
11431.174805
11322.500977
11232.117188
11203.037109
11302.127930
11308.828125
11296.806641
11275.912109
11271.520508
11278.205078
11257.294922
11303.752930
11352.175781
11296.741211
11387.291992
11417.915039
11415.511719
11380.525391
11297.456055
11202.120117
11200.339844
11211.889648
11265.390625
11310.603516
11344.671875
11394.266602
11357.420898
11336.802734
11294.908203
11315.268555
11339.381836
11292.440430
11194.760742
11310.932617
11390.049805
11347.710938
11373.384766
11257.540039
11324.294922
11412.238281
11398.077148
11287.901367
11303.548828
11358.791992
11376.109375
11438.957031
11414.944336
11432.682617
11299.585938
11237.280273
11234.975586
11259.385742
11274.385742
11245.270508
11265.319336
11350.882812
11381.998047
11366.647461
11243.146484
11272.085938
11366.400391
11325.791016
11210.987305
11283.977539
11358.415039
11309.091797
11339.921875
11370.376953
11377.803711
11372.061523
11392.075195
11346.407227
11417.161133
11447.222656
11318.076172
11347.800781
11348.306641
11296.617188
11332.408203
11377.682617
11416.449219
11434.306641
11341.893555
11327.426758
11302.844727
11286.488281
11231.244141
11354.291992
11333.145508
11258.722656
11263.758789
11220.023438
11368.799805
11317.608398
11282.516602
11219.841797
11270.697266
11274.225586
11400.418945
11258.020508
11337.157227
11333.222656
11263.076172
11240.222656
11214.799805
11312.856445
11326.595703
11332.518555
11285.452148
11309.655273
11334.016602
11299.069336
11239.282227
11324.769531
11387.947266
11380.803711
11374.351562
11300.517578
11339.245117
11392.632812
11361.876953
11366.347656
11328.427734
11454.835938
11411.197266
11272.213867
11274.360352
11360.444336
11384.642578
11409.145508
11300.472656
11320.589844
11314.881836
11243.344727
11241.642578
11276.845703
11374.402344
11359.766602
11401.797852
11410.684570
11401.815430
11357.648438
11261.318359
11233.204102
11295.849609
11349.587891
11374.934570
11367.092773
11350.070312
11432.110352
11457.930664
11424.007812
11342.042969
11377.160156
11375.802734
11345.896484
11328.792969
11433.961914
11452.208008
11384.822266
11310.257812
11392.642578
11467.455078
11405.265625
11394.924805
11399.465820
11347.676758
11326.135742
11299.702148
11280.019531
11334.986328
11373.603516
11349.025391
11354.833008
11392.606445
11364.302734
11360.812500
11343.339844
11352.362305
11286.091797
11320.247070
11259.929688
11287.963867
11301.977539
11270.131836
11274.073242
11256.527344
11394.920898
11457.546875
11354.062500
11386.153320
11409.717773
11410.794922
11383.179688
11379.510742
11442.758789
11409.755859
11393.380859
11436.944336
11481.754883
11382.946289
11423.236328
11356.182617
11276.866211
11242.571289
11354.482422
11379.590820
11359.334961
11264.404297
11297.713867
11366.540039
11339.699219
11314.263672
11427.790039
11476.206055
11448.492188
11417.559570
11421.508789
11410.977539
11353.162109
11336.870117
11416.505859
11455.985352
11305.109375
11357.637695
11410.690430
11491.379883
11410.149414
11377.929688
11473.208984
11448.809570
11427.061523
11450.709961
11517.708984
11476.244141
11375.705078
11306.666016
11360.825195
11351.709961
11324.752930
11387.958984
11455.486328
11407.848633
11376.886719
11244.561523
11199.803711
11215.441406
11281.135742
11236.956055
11228.120117
11280.252930
11330.221680
11402.128906
11387.417969
11427.752930
11370.309570
11308.502930
11273.882812
11386.739258
11298.206055
11318.835938
11361.359375
11380.126953
11359.141602
11383.202148
11373.806641
11300.815430
11372.396484
11331.991211
11441.710938
11443.379883
11418.697266
11403.253906
11460.841797
11377.274414
11336.527344
11282.649414
11356.193359
11407.894531
11346.044922
11413.717773
11397.288086
11309.729492
11251.185547
11190.380859
11307.439453
11367.018555
11403.557617
11412.220703
11458.534180
11406.631836
11287.562500
11197.760742
11277.508789
11310.773438
11245.220703
11255.921875
11328.098633
11375.256836
11393.935547
11412.870117
11416.022461
11381.347656
11348.114258
11277.013672
11337.250000
11318.941406
11349.227539
11344.354492
11480.987305
11490.110352
11478.319336
11369.987305
11380.983398
11405.241211
11389.309570
11427.174805
11448.989258
11457.482422
11392.677734
11291.463867
11374.250000
11376.862305
11356.520508
11368.758789
11365.885742
11410.063477
11355.348633
11285.216797
11347.404297
11427.305664
11395.416992
11306.155273
11363.992188
11366.319336
11376.697266
11373.261719
11360.864258
11417.537109
11463.441406
11463.309570
11365.462891
11331.979492
11352.142578
11390.158203
11330.016602
11234.876953
11289.223633
11399.408203
11457.947266
11440.303711
11393.913086
11382.739258
11448.654297
11407.889648
11331.766602
11273.902344
11183.873047
11295.401367
11301.546875
11267.648438
11269.822266
11217.118164
11277.957031
11307.373047
11381.700195
11387.572266
11368.915039
11336.390625
11318.820312
11370.331055
11392.898438
11446.718750
11573.975586
11494.485352
11498.137695
11441.868164
11426.199219
11455.459961
11449.359375
11464.561523
11433.151367
11477.964844
11522.587891
11519.094727
11465.960938
11360.033203
11457.919922
11446.894531
11426.252930
11403.038086
11492.479492
11498.029297
11405.632812
11427.839844
11446.924805
11468.151367
11361.300781
11334.131836
11450.791992
11509.333984
11510.656250
11528.108398
11501.841797
11531.654297
11557.773438
11430.471680
11323.223633
11354.544922
11384.527344
11423.233398
11435.408203
11477.350586
11518.422852
11477.139648
11440.147461
11492.137695
11435.260742
11449.966797
11528.464844
11426.944336
11493.848633
11388.368164
11358.500977
11370.982422
11391.103516
11409.989258
11408.314453
11463.582031
11466.360352
11467.808594
11440.241211
11500.345703
11451.811523
11375.750000
11423.230469
11500.934570
11426.751953
11286.986328
11237.024414
11294.635742
11251.209961
11286.501953
11324.292969
11378.460938
11385.337891
11325.351562
11288.110352
11290.426758
11386.315430
11369.457031
11400.296875
11431.771484
11431.200195
11317.371094
11273.335938
11255.963867
11301.998047
11341.715820
11386.964844
11344.863281
11446.426758
11434.696289
11400.326172
11483.333008
11548.836914
11612.610352
11518.213867
11404.423828
11459.600586
11443.404297
11376.011719
11417.444336
11505.694336
11572.155273
11546.486328
11523.311523
11509.896484
11349.820312
11310.862305
11373.694336
11479.718750
11381.866211
11390.257812
11450.966797
11480.629883
11462.910156
11429.440430
11467.539062
11548.429688
11565.098633
11496.655273
11494.561523
11493.809570
11374.717773
11289.225586
11334.404297
11386.142578
11499.248047
11363.886719
11398.893555
11486.094727
11454.215820
11479.918945
11415.143555
11480.673828
11464.024414
11411.899414
11400.534180
11551.224609
11481.070312
11457.921875
11436.031250
11420.584961
11409.103516
11372.576172
11435.743164
11501.450195
11539.587891
11375.495117
11251.620117
11270.842773
11313.875977
11393.039062
11334.019531
11426.290039
11441.972656
11392.601562
11383.259766
11312.951172
11305.949219
11332.968750
11327.042969
11364.052734
11419.570312
11344.091797
11391.885742
11365.325195
11419.890625
11367.549805
11386.521484
11313.192383
11310.205078
11392.100586
11397.542969
11290.243164
11416.744141
11486.438477
11477.567383
11467.569336
11539.583008
11465.100586
11441.079102
11337.717773
11389.528320
11510.073242
11405.494141
11429.274414
11431.458008
11498.465820
11428.712891
11361.182617
11433.218750
11434.022461
11386.951172
11401.622070
11535.125977
11499.665039
11473.690430
11472.488281
11429.376953
11443.574219
11507.117188
11557.165039
11516.279297
11596.926758
11624.917969
11467.890625
11461.426758
11447.055664
11493.502930
11503.401367
11462.094727
11522.826172
11534.112305
11494.652344
11470.732422
11560.491211
11591.962891
11588.748047
11593.137695
11520.671875
11514.764648
11423.235352
11442.908203
11479.399414
11502.744141
11434.016602
11502.382812
11534.107422
11621.477539
11555.584961
11531.780273
11469.319336
11451.886719
11327.148438
11287.184570
11397.629883
11422.981445
11422.747070
11388.937500
11406.148438
11503.532227
11486.103516
11393.715820
11413.498047
11346.434570
11371.642578
11485.469727
11499.174805
11511.868164
11492.803711
11515.857422
11404.907227
```
