## Supplementary material for "Functional connectivity across the human subcortical auditory system using an autoregressive matrix-Gaussian copula graphical model approach with partial correlations": Code: roi-04_mean_ts.txt

```
9843.785156
9753.356445
9834.382812
9572.396484
9627.373047
9764.625977
9668.335938
9520.927734
9640.418945
9583.894531
9653.761719
9460.697266
9674.192383
9709.238281
9567.370117
9690.515625
9691.212891
9469.013672
9851.824219
9933.449219
9749.736328
9763.021484
9632.569336
9884.341797
9391.501953
9595.247070
9606.636719
9727.853516
9612.888672
9549.107422
9712.130859
9549.333008
9694.531250
9480.136719
9667.441406
9926.078125
9580.787109
9693.363281
9554.126953
9524.350586
9544.562500
9567.566406
9694.845703
9593.733398
9480.867188
9669.992188
9468.871094
9713.049805
9985.232422
9702.115234
9594.844727
9579.472656
9541.488281
9903.013672
9984.978516
9752.844727
9400.654297
9671.096680
9527.883789
9797.042969
9648.040039
9507.805664
9557.583008
9782.732422
9656.331055
9786.244141
9702.562500
9723.232422
9770.443359
9715.375000
9841.109375
9762.836914
9536.837891
9618.607422
9710.128906
9843.640625
9741.824219
9633.317383
9529.515625
9640.423828
9634.959961
9668.048828
9819.082031
9650.820312
9793.797852
9781.808594
9628.166016
9460.216797
9618.048828
9481.803711
9527.102539
9176.443359
9603.582031
9791.608398
9657.296875
9758.687500
9779.359375
9685.390625
9262.902344
9794.857422
9643.168945
9643.742188
9688.488281
9692.643555
9485.130859
9574.278320
9756.650391
9627.269531
9771.712891
9697.331055
9350.523438
9540.512695
9581.182617
9846.525391
9891.931641
9588.146484
9646.003906
9797.368164
9867.920898
9822.158203
9749.587891
9589.854492
9429.255859
9737.125000
9632.818359
9564.869141
9780.264648
9401.324219
9519.833984
9681.317383
9577.545898
9614.785156
9603.306641
9514.061523
9540.136719
9428.287109
9558.632812
9986.291016
9752.763672
9369.225586
9348.605469
9887.421875
9857.945312
9727.814453
9426.592773
9478.539062
9852.861328
9599.423828
9769.819336
9662.132812
9723.400391
9967.637695
9562.058594
9676.289062
9398.666016
9753.144531
9457.818359
9704.297852
9459.308594
9542.111328
9633.887695
9553.250000
9639.031250
9853.843750
9626.924805
9601.992188
9568.392578
9715.941406
9637.240234
9640.800781
9662.305664
9907.242188
9577.009766
9711.477539
9741.437500
9484.669922
9714.666016
9566.005859
9612.753906
9397.937500
9609.908203
9750.904297
9686.556641
9820.389648
9836.746094
9429.946289
9324.562500
9600.380859
9451.460938
9649.507812
9798.122070
9293.332031
9684.995117
9589.607422
9590.041992
9549.807617
9466.341797
9488.029297
9490.642578
9725.587891
9543.467773
9405.684570
9510.321289
9620.702148
9627.394531
9747.705078
9372.740234
9639.876953
9632.628906
9738.432617
9675.664062
9620.369141
9683.601562
9625.722656
9627.101562
9654.869141
9390.666016
9655.234375
9660.503906
9746.992188
9647.400391
9689.148438
9456.757812
9692.732422
9765.916992
9674.880859
9553.442383
9725.230469
9647.698242
9815.926758
9571.560547
9652.199219
9600.128906
9424.793945
9611.310547
9537.654297
9607.755859
9826.167969
9792.748047
9520.011719
9886.184570
9512.074219
9647.270508
9619.511719
9735.457031
9667.611328
9826.406250
9456.255859
9661.845703
9779.422852
9815.443359
9309.229492
9670.186523
9803.352539
9816.275391
9702.781250
9813.385742
9727.324219
9803.884766
9641.439453
9711.486328
9527.916016
9574.533203
9428.804688
9853.316406
9768.837891
9517.976562
9915.105469
9624.008789
9703.943359
10101.307617
9767.191406
9582.453125
9756.463867
9712.408203
9463.343750
9682.854492
9801.240234
9347.221680
9732.544922
9578.250000
9602.146484
9527.312500
9694.069336
9625.293945
9774.906250
9692.645508
9526.142578
9679.159180
9558.592773
9825.668945
9386.603516
9675.972656
9649.939453
9659.920898
9475.697266
9741.133789
9569.070312
9720.462891
9519.344727
9558.040039
9604.682617
9609.008789
9664.566406
9536.191406
9573.007812
9567.855469
9896.179688
9803.797852
9549.791016
9555.386719
9514.262695
9872.578125
9711.638672
9615.751953
9514.523438
9562.596680
9500.390625
9638.075195
9664.960938
9626.993164
9825.523438
9502.419922
9648.802734
9788.433594
9737.373047
9750.808594
9580.009766
9499.666992
9294.449219
9553.302734
9737.562500
9663.207031
9488.103516
9472.431641
9575.695312
9542.257812
9867.863281
9824.709961
9448.591797
9631.083984
9611.601562
9843.900391
9690.200195
9656.089844
9519.617188
9766.927734
9815.371094
9741.277344
9590.362305
9776.518555
9775.521484
9710.193359
9431.076172
9794.626953
9608.208008
9496.057617
9671.330078
9973.347656
9884.693359
9475.328125
9811.925781
9747.039062
9683.726562
9645.111328
9607.307617
9595.341797
9713.093750
9469.539062
9643.039062
9526.249023
9827.230469
9637.490234
9489.749023
9679.386719
9618.293945
9846.632812
9889.644531
9621.380859
9731.085938
9637.942383
9564.625977
9584.490234
9781.376953
9656.751953
9668.871094
9790.587891
9564.675781
9831.162109
9987.170898
9774.244141
9566.186523
9664.378906
9701.491211
9663.013672
9527.764648
9536.630859
9688.039062
9837.410156
9575.970703
9618.433594
9422.355469
9726.054688
9810.216797
9498.081055
9804.424805
9550.494141
9635.767578
9472.790039
9522.123047
9533.854492
9688.513672
9498.811523
9773.353516
9789.658203
9942.956055
9627.311523
9454.560547
9646.423828
9704.013672
9672.134766
9715.404297
9473.459961
9655.861328
9633.701172
9644.496094
9657.257812
9596.882812
9771.681641
9554.187500
9685.302734
9681.076172
9770.202148
9794.887695
9535.226562
9600.783203
9696.328125
9684.603516
9701.900391
9896.826172
9539.695312
9608.799805
9478.403320
9485.654297
9866.812500
9971.326172
9493.853516
9377.533203
9642.078125
9658.717773
9641.852539
9809.765625
9727.615234
9668.226562
9564.337891
9603.218750
9747.959961
9920.777344
9666.375000
9868.980469
9584.416016
9833.498047
9417.847656
9752.054688
9583.701172
9438.391602
9573.460938
9620.037109
9641.970703
9994.294922
9794.752930
9788.230469
10023.416992
9798.000000
9736.324219
9607.458984
9955.732422
9586.719727
9576.328125
9705.947266
9372.525391
9720.070312
9879.061523
9563.044922
9872.962891
9510.839844
9475.007812
10081.068359
9670.949219
9824.041016
9503.849609
9504.857422
9887.344727
10096.606445
9715.765625
9696.443359
9757.788086
9691.578125
9540.683594
9556.843750
9746.601562
9898.484375
9870.542969
9922.185547
9607.903320
9646.636719
9626.807617
9677.017578
9599.689453
9515.867188
9743.957031
9631.767578
9589.064453
9877.021484
9851.890625
9446.435547
9748.718750
9654.947266
9668.669922
9633.326172
9792.870117
9751.146484
9999.063477
9622.748047
9594.614258
9621.619141
9489.414062
9586.750977
9648.226562
9822.938477
9777.445312
9822.246094
9588.437500
9884.994141
9740.179688
9877.394531
9727.642578
9695.659180
9517.226562
9627.037109
10073.958984
9661.748047
9917.731445
9785.212891
9944.396484
9891.046875
9657.921875
9686.576172
9582.810547
9640.033203
9772.976562
9449.677734
9971.126953
9765.019531
9507.750000
9610.308594
9779.391602
9736.084961
9769.873047
9514.224609
9853.669922
10009.031250
9810.321289
9600.635742
9555.357422
9706.535156
9779.885742
9741.107422
9680.509766
9834.484375
9911.875000
9426.708008
9554.980469
9489.504883
9799.059570
9644.164062
9446.568359
9346.707031
9831.912109
9888.414062
9852.414062
9752.673828
9769.489258
9601.724609
9814.562500
9706.640625
9533.045898
9465.845703
9803.937500
9841.516602
9445.464844
9619.876953
9868.236328
9526.783203
9692.052734
9458.971680
9751.363281
9765.613281
9728.572266
9638.691406
9523.634766
9910.848633
9711.105469
9811.100586
9787.978516
9758.552734
9884.574219
9561.619141
9632.528320
9671.897461
9548.367188
9482.709961
9760.899414
9332.763672
9751.531250
10012.585938
9738.857422
9669.283203
9339.698242
9653.427734
9396.929688
9620.199219
9418.591797
9560.130859
9393.881836
9669.961914
9737.836914
9782.632812
9675.500000
9995.837891
9715.149414
9867.946289
9586.906250
9618.482422
9600.118164
9154.218750
9294.908203
9489.681641
9489.269531
9653.833984
9684.185547
9798.431641
9916.313477
9464.285156
9581.917969
9620.965820
9649.976562
9565.757812
9683.992188
9740.274414
9624.050781
9764.387695
9709.422852
9906.107422
9699.927734
9809.416016
9738.771484
9824.900391
9865.436523
9864.849609
9674.642578
9915.670898
9484.208008
9654.193359
9958.416016
9779.830078
9797.447266
9306.765625
9695.106445
9515.597656
9837.290039
9608.375977
9608.872070
9605.318359
9556.050781
9871.203125
9641.222656
9702.765625
9635.613281
9654.291992
9849.378906
9651.281250
9608.080078
9507.935547
9816.356445
9726.222656
9428.801758
9795.197266
9594.919922
9706.852539
9732.304688
9752.687500
9452.644531
9575.500000
9779.551758
9585.833008
9503.982422
9424.781250
9732.474609
9706.457031
9503.478516
9787.210938
9548.878906
9643.168945
9639.219727
9508.746094
9519.380859
9911.426758
9789.171875
9526.728516
9602.462891
9623.755859
9782.729492
9384.945312
9625.720703
9525.603516
9506.167969
9581.796875
9607.376953
9303.862305
9519.216797
9334.472656
9647.597656
9389.023438
9519.207031
9680.818359
9547.097656
9716.511719
9815.304688
9761.669922
9726.074219
9737.988281
9520.861328
9776.607422
9724.488281
9450.570312
9548.447266
9519.474609
9651.608398
9615.806641
9596.286133
9741.677734
9664.551758
9290.296875
9488.927734
9534.794922
9365.269531
9430.232422
9883.553711
9798.701172
9687.062500
9503.091797
9683.709961
9609.209961
9479.089844
9556.293945
9514.326172
9820.478516
9856.900391
9577.373047
9889.158203
9937.996094
9602.423828
9335.390625
9691.755859
9300.049805
9587.811523
9746.556641
9778.167969
9670.158203
9734.564453
9455.988281
9518.859375
9557.532227
9680.033203
9634.753906
9643.851562
9664.691406
9565.274414
9633.017578
9569.991211
9779.537109
9621.683594
9724.256836
9617.846680
9455.171875
9615.355469
9688.710938
9587.189453
9765.449219
9623.181641
9518.803711
9588.863281
9673.199219
9423.659180
9649.580078
9438.221680
9615.664062
9616.977539
9758.765625
9574.332031
9536.819336
9456.422852
9512.308594
9642.210938
9496.121094
9676.211914
9907.394531
9519.078125
9685.097656
9543.493164
9428.865234
9518.285156
9519.869141
9676.210938
9842.218750
9646.058594
9521.859375
9738.720703
9498.199219
9486.285156
9367.883789
9805.654297
9904.135742
9574.289062
9237.673828
9661.995117
9677.727539
9433.439453
9602.724609
9876.935547
9914.234375
9459.600586
9719.242188
9792.434570
9772.229492
9427.497070
9785.787109
9759.359375
9398.205078
9651.683594
9745.521484
9604.716797
9844.404297
9600.978516
9647.648438
9566.595703
9839.885742
9848.378906
9408.022461
9894.461914
9679.064453
9657.131836
9561.407227
9714.849609
9769.337891
9815.710938
9705.041992
9590.845703
9699.648438
9767.995117
9651.041016
9745.334961
9678.855469
9619.229492
9745.988281
9506.041016
9574.227539
9385.632812
9710.817383
9766.489258
9514.640625
9543.527344
9440.666016
9771.038086
9626.673828
9553.987305
9741.476562
9818.763672
9860.113281
9469.626953
9508.182617
9514.304688
9785.641602
9659.056641
9891.352539
9602.862305
9782.376953
9635.421875
9748.114258
9586.631836
9405.363281
9527.080078
9458.625977
9709.815430
9543.419922
9815.178711
9530.905273
9748.457031
9540.244141
```
