## Supplementary material for "Functional connectivity across the human subcortical auditory system using an autoregressive matrix-Gaussian copula graphical model approach with partial correlations": Code: roi-05_mean_ts.txt

```
9523.189453
9270.434570
9465.424805
9678.452148
9487.412109
9475.280273
9308.785156
9440.907227
9533.362305
9591.315430
9684.017578
9580.297852
9372.664062
9520.911133
9831.557617
9480.168945
9332.306641
9391.695312
10039.483398
9524.113281
9268.242188
9276.588867
9590.882812
9478.943359
9142.727539
9178.423828
9866.814453
9169.346680
9385.641602
9394.252930
9532.549805
9279.603516
9438.653320
9863.168945
9818.282227
9724.208008
9464.468750
9787.726562
9669.038086
9589.812500
9378.063477
9705.129883
9386.281250
9534.773438
9160.574219
9238.195312
9588.308594
9647.846680
9581.257812
9273.152344
9400.217773
9394.896484
9423.228516
9553.786133
9350.828125
9721.835938
9253.824219
9278.883789
9271.812500
9684.429688
9757.274414
9235.682617
9490.490234
9616.000000
9645.942383
9329.224609
9525.055664
9117.605469
9541.265625
9366.594727
9591.636719
9762.788086
9394.232422
9269.285156
9763.978516
9747.846680
9602.689453
9187.179688
9360.460938
9620.956055
9590.400391
9530.778320
9252.587891
9681.997070
9798.706055
9524.061523
9304.710938
9553.491211
9713.144531
9365.312500
9384.376953
9091.824219
9279.990234
9582.021484
9528.375977
9171.773438
9635.980469
9739.675781
9633.428711
9398.777344
9301.419922
9776.628906
9643.771484
9392.135742
9482.348633
9406.318359
9254.163086
9476.013672
9801.777344
9580.124023
9527.134766
9314.220703
9211.560547
9366.041992
9360.152344
9697.722656
9668.469727
9639.014648
9632.189453
9422.970703
9328.424805
9278.454102
9667.532227
9659.845703
9661.124023
9324.067383
9284.256836
9656.095703
9896.814453
9281.542969
9329.716797
9505.190430
9888.590820
9555.777344
9398.248047
9282.816406
9650.625977
9823.816406
9481.229492
9730.950195
9492.889648
9404.257812
9356.633789
9471.962891
9157.898438
9648.399414
9640.485352
9598.788086
9773.727539
9386.762695
9912.052734
9825.355469
9655.722656
9688.339844
9755.434570
9560.691406
9341.700195
9733.562500
9561.489258
9593.633789
9200.861328
9265.637695
9425.204102
9532.327148
9693.382812
9848.061523
9492.471680
9339.418945
9344.357422
9799.020508
9330.703125
9374.464844
9422.836914
9634.691406
9586.669922
9401.756836
9485.537109
9566.304688
9477.147461
9295.484375
9384.458984
9382.741211
9618.520508
9799.024414
9357.625977
9445.957031
9326.790039
9440.925781
9667.646484
9189.028320
9400.530273
9147.787109
9458.811523
9474.034180
9341.151367
9314.175781
9686.057617
9754.878906
9486.090820
9497.806641
9648.628906
9521.105469
9226.788086
9356.500000
9470.340820
9491.840820
9520.302734
9672.158203
9603.982422
9395.053711
9771.628906
9854.119141
9505.670898
9398.475586
9771.822266
9561.446289
9299.540039
9512.497070
9289.121094
9769.374023
9377.089844
9224.926758
9439.050781
9562.590820
9516.596680
9161.013672
9678.075195
9686.347656
9095.609375
9491.885742
9636.321289
9338.671875
9232.792969
9622.270508
9575.152344
9484.840820
9238.840820
9724.344727
9886.397461
9951.673828
9082.953125
9886.747070
10006.975586
9626.284180
9390.332031
9450.072266
9676.727539
9298.492188
9369.413086
9486.548828
9658.401367
9316.612305
9367.804688
9580.191406
9456.064453
9637.111328
9343.404297
9670.334961
9535.785156
9343.595703
9692.986328
9702.057617
9326.737305
9545.144531
9439.549805
9271.002930
9126.833984
9398.728516
9283.578125
9217.711914
9524.389648
9565.024414
9480.871094
9617.916992
9282.327148
9232.985352
9771.395508
9721.960938
9312.495117
9246.337891
9677.966797
9514.541016
9411.865234
9294.914062
9618.431641
9482.977539
9663.572266
9298.416992
9625.875000
9498.972656
9318.275391
9485.250000
9804.908203
9476.979492
9152.585938
9437.359375
9520.818359
9901.182617
9585.679688
9314.743164
9703.605469
9675.454102
9531.718750
9632.872070
9123.325195
9107.218750
9082.978516
9601.129883
9327.105469
9421.741211
9450.638672
9725.577148
9612.361328
9477.127930
9258.048828
9706.199219
9762.640625
9608.877930
9531.208008
9412.990234
9429.541016
9631.424805
9522.015625
9519.467773
9295.415039
9121.584961
9737.066406
9652.167969
9517.833008
9507.435547
9072.966797
9210.555664
9722.102539
9503.907227
9526.916016
9331.765625
9483.069336
9618.907227
9169.769531
9492.646484
9483.479492
9776.769531
9117.415039
9698.628906
9421.133789
9212.936523
9448.034180
9158.727539
9221.407227
9644.026367
9194.960938
9175.221680
9591.373047
9709.906250
9246.267578
9264.645508
9293.225586
9706.199219
9556.775391
9563.043945
9430.507812
9392.293945
9151.583984
9742.066406
9749.174805
9599.755859
9141.480469
9374.803711
9324.962891
9660.733398
9753.731445
9272.285156
9312.209961
9143.317383
9644.851562
9627.479492
9563.544922
9761.825195
9695.937500
9570.571289
9009.682617
9237.669922
9517.580078
9589.615234
9605.354492
9633.996094
9179.185547
9568.802734
9373.185547
9347.508789
9336.944336
9756.491211
9516.617188
9481.973633
9422.878906
9360.106445
9424.978516
9206.637695
9259.572266
9561.243164
9585.918945
9601.664062
9490.421875
9256.058594
9588.106445
9672.958984
9246.592773
9467.324219
9353.167969
8916.192383
9165.916992
9494.140625
9443.127930
9634.210938
9606.090820
9618.358398
9455.591797
9196.900391
9102.796875
9531.713867
9599.320312
9630.839844
9576.665039
9285.630859
9226.509766
9229.095703
9683.767578
9769.139648
9289.362305
9576.091797
9470.258789
9246.349609
9290.122070
9662.768555
9374.535156
9224.110352
9307.490234
9490.367188
9548.958008
9498.987305
9102.238281
9196.302734
9259.708984
9267.984375
9495.607422
9419.358398
9590.640625
9167.047852
9179.756836
9388.054688
9393.736328
9458.971680
9054.166992
9348.624023
9326.376953
9320.304688
9622.879883
9352.106445
9300.437500
9474.354492
9480.992188
9515.110352
9351.885742
9340.687500
9538.510742
9463.445312
9488.123047
9159.638672
9604.406250
9350.737305
9399.349609
9426.049805
9590.112305
9112.445312
9371.416016
9285.473633
9259.819336
9350.881836
9297.596680
9401.634766
8940.583008
9365.986328
9322.117188
9120.377930
9189.714844
9287.493164
9284.918945
9363.401367
9391.911133
9619.313477
9345.918945
9122.003906
9429.027344
9275.984375
9289.527344
9236.228516
9257.580078
8969.794922
9040.000000
9057.447266
9209.772461
9494.500000
9595.664062
9281.510742
9130.076172
9020.867188
9424.951172
9407.022461
9360.530273
9225.194336
9156.070312
9220.578125
9562.571289
9356.988281
9178.367188
9117.732422
9421.848633
9252.842773
9330.829102
9226.506836
9554.754883
9521.888672
9257.346680
9307.198242
9079.791016
9388.300781
9207.860352
9534.492188
9447.135742
9122.778320
9288.157227
9286.244141
9369.910156
9350.198242
9176.814453
9099.198242
9583.359375
9275.345703
9203.789062
9150.762695
9296.115234
9349.674805
9371.515625
9344.019531
9295.288086
9350.029297
9271.158203
9218.775391
9066.874023
9184.418945
9350.827148
9171.630859
9318.575195
9344.289062
9408.190430
9202.745117
9351.306641
9610.805664
9326.438477
9164.815430
9368.550781
9180.634766
9272.710938
9539.634766
9365.686523
9487.725586
9287.601562
9045.797852
9283.347656
9262.805664
9535.213867
9243.579102
9454.746094
9407.800781
9307.258789
9521.817383
9447.596680
9358.679688
9600.718750
9263.889648
9391.006836
9335.846680
9271.535156
9235.508789
9188.750977
9181.123047
9272.937500
9211.246094
9554.453125
9480.175781
9458.079102
9125.744141
9484.954102
9321.590820
9191.537109
9183.295898
9108.342773
9184.971680
9199.385742
9296.102539
9251.053711
9238.626953
9312.329102
9274.255859
9303.684570
9320.181641
9459.640625
9161.110352
9229.097656
9485.258789
9189.000000
9263.409180
9302.117188
9368.984375
9583.970703
9268.961914
9203.737305
9542.306641
9292.072266
9457.801758
9198.003906
9252.685547
9332.098633
9639.774414
9845.624023
9564.609375
9264.427734
9355.037109
9334.331055
9453.590820
9410.842773
9300.478516
9218.275391
9364.292969
9395.859375
9062.454102
9253.417969
9127.541992
9314.695312
9380.945312
9240.300781
9185.623047
9479.669922
9279.655273
9152.629883
9060.633789
9205.361328
9139.450195
8782.336914
9365.293945
9290.632812
9347.963867
9477.029297
9342.187500
9231.787109
9323.491211
9473.769531
9327.067383
9283.703125
9354.736328
9235.925781
9165.643555
9409.403320
9183.541016
9469.507812
9194.282227
9396.750977
9191.176758
9348.092773
9159.848633
9512.224609
9361.750977
9013.247070
9337.618164
9152.258789
9120.512695
9416.220703
9256.123047
9242.582031
9300.085938
9381.753906
9469.281250
9216.383789
9146.496094
9257.622070
9316.202148
9118.615234
9081.292969
9220.891602
9578.291992
9388.189453
9023.586914
9319.405273
9277.252930
9260.677734
9331.468750
9468.840820
9391.234375
9016.148438
9396.247070
9298.151367
9168.763672
9354.991211
9341.614258
9179.754883
9316.259766
9296.720703
9237.369141
9316.634766
9470.529297
9270.274414
9378.356445
9541.467773
9408.884766
9366.162109
9234.496094
9309.892578
8879.212891
9268.611328
9105.726562
9493.626953
9352.252930
9107.170898
9239.750000
9411.919922
9357.896484
9227.148438
9283.512695
9149.932617
9518.708008
9359.712891
9192.230469
9182.095703
9384.802734
9137.452148
9243.372070
9093.099609
9294.245117
9231.055664
9402.813477
9352.911133
9199.125977
9332.759766
9663.184570
9150.585938
9324.044922
9359.133789
9312.469727
9272.303711
9342.184570
9176.120117
9341.092773
9345.265625
9230.125000
9008.825195
9284.905273
9469.751953
9361.657227
9063.139648
9192.238281
9368.291016
9463.013672
9322.652344
9194.610352
9580.173828
9284.725586
9277.735352
9348.519531
9488.162109
9292.271484
9302.667969
9452.219727
9376.937500
9133.760742
9239.113281
9287.361328
9218.864258
9197.964844
9187.753906
9508.202148
9182.440430
9716.542969
9293.255859
9446.090820
9130.728516
9019.129883
9209.630859
8948.422852
9071.077148
9562.583984
9323.796875
9622.652344
9428.310547
9554.592773
9241.666992
9291.988281
9434.703125
9227.197266
9558.746094
9223.562500
9187.864258
9358.708008
9109.339844
9140.350586
9320.813477
9440.549805
9301.267578
9385.636719
9229.221680
9463.781250
9386.245117
9410.578125
9218.321289
9235.049805
9224.602539
8976.114258
9066.328125
9161.665039
9347.618164
9255.090820
9089.929688
9330.965820
9317.182617
9395.563477
9244.797852
9248.975586
9429.945312
9347.207031
9179.673828
9344.260742
9199.458984
9092.104492
9333.443359
9406.335938
9488.723633
9201.496094
9278.877930
9261.829102
9389.798828
9211.603516
9222.373047
9393.750977
9543.741211
9197.601562
9227.171875
9476.297852
9647.050781
9588.555664
9500.060547
9299.217773
9493.953125
9299.348633
9067.992188
9134.547852
9467.253906
9275.427734
9286.373047
9286.068359
9135.787109
9425.089844
9050.185547
8993.764648
9303.011719
9286.559570
9335.825195
9158.777344
9480.925781
9243.835938
9257.018555
9212.514648
9154.501953
9215.444336
9214.428711
9092.375977
9297.865234
9145.317383
9227.851562
9282.467773
9220.794922
9277.716797
9215.816406
8896.746094
9211.196289
9558.557617
9306.298828
9080.110352
9162.319336
9453.109375
9231.792969
9387.368164
9293.712891
9067.666016
9311.889648
9256.033203
9431.316406
9366.596680
9305.294922
9561.875000
9056.601562
9121.261719
```
