## Supplementary material for "Functional connectivity across the human subcortical auditory system using an autoregressive matrix-Gaussian copula graphical model approach with partial correlations": Code: roi-06_mean_ts.txt

```
10658.862305
10381.063477
10302.016602
10462.908203
10524.266602
10679.999023
10330.511719
10526.183594
10550.287109
10597.814453
10635.342773
10309.386719
10310.388672
10347.265625
10470.567383
10102.916016
10285.980469
10268.479492
10358.310547
10575.734375
10448.829102
10536.068359
10800.377930
10243.918945
10526.837891
10295.900391
10665.557617
10449.458984
10206.746094
10457.187500
10738.746094
10279.637695
10299.634766
10524.375977
10622.101562
10336.567383
10210.153320
10630.631836
10637.281250
10265.406250
10420.804688
10464.327148
10480.792969
10511.362305
10489.878906
10508.342773
10539.665039
10571.360352
10487.467773
10711.951172
10565.358398
10479.669922
10336.451172
10801.798828
10787.611328
10765.772461
10541.182617
10454.283203
10679.018555
10506.262695
10328.996094
10452.897461
10480.093750
10505.624023
10137.436523
10741.040039
10180.988281
10112.576172
10732.563477
10502.339844
10760.437500
10684.888672
10467.853516
10629.966797
10301.010742
10533.640625
10367.517578
10323.860352
10473.034180
10415.983398
10784.977539
10345.152344
10471.487305
10227.790039
10736.719727
10247.517578
10531.041016
10594.584961
10815.640625
10462.748047
10596.344727
10593.817383
10611.529297
10666.789062
10490.778320
10623.628906
10731.267578
10433.949219
10421.257812
10610.534180
10334.823242
10426.688477
10604.483398
10335.591797
10566.580078
10230.351562
10489.958984
10543.156250
10644.126953
10601.500000
10590.199219
10461.207031
10530.698242
10308.693359
10334.750977
10477.564453
10518.960938
10523.889648
10355.290039
10474.134766
10540.967773
10535.056641
10656.659180
10539.667969
10577.324219
10512.841797
10391.727539
10375.787109
10756.195312
10636.751953
10616.336914
10511.742188
10629.568359
10196.546875
10316.182617
10428.181641
10746.119141
10187.781250
10570.424805
10606.689453
10588.655273
10458.828125
10442.056641
10427.097656
10610.097656
10333.028320
10485.635742
10425.890625
10395.533203
10337.723633
10591.375977
10502.396484
10657.114258
10752.216797
10222.416016
10243.012695
10358.956055
10564.937500
10573.864258
10619.336914
10324.191406
10334.545898
10523.325195
10469.640625
10798.938477
10779.787109
10498.311523
10510.765625
10561.911133
10675.644531
10174.468750
10438.657227
10579.265625
10433.710938
10539.941406
10485.062500
10557.473633
10762.969727
10450.021484
10420.979492
10781.846680
10507.525391
10319.016602
10325.647461
10690.955078
10667.218750
10394.785156
10567.835938
10687.934570
10561.516602
10473.191406
10724.445312
10446.406250
10553.005859
10411.628906
10563.222656
10499.605469
10421.949219
10710.152344
10770.164062
10534.007812
10567.159180
10675.355469
10561.961914
10467.082031
10717.041016
10197.290039
10552.089844
10579.502930
10612.404297
10592.402344
10338.313477
10712.572266
10613.086914
10555.701172
10722.995117
10698.251953
10499.497070
10631.233398
10713.021484
10547.878906
10699.330078
10667.236328
10464.961914
10243.045898
10559.775391
10456.264648
10517.495117
10595.121094
10606.781250
10324.244141
10535.601562
10373.790039
10352.496094
10294.313477
10356.434570
10240.341797
10477.742188
10590.619141
10173.492188
10408.049805
10325.276367
10524.593750
10679.619141
10048.205078
10439.485352
10438.479492
10647.778320
10490.770508
10671.412109
10585.646484
10581.341797
10419.507812
10595.839844
10474.990234
10450.067383
10415.684570
10572.934570
10810.625000
10630.275391
10378.346680
10808.105469
10745.867188
10582.400391
10587.451172
10416.396484
10728.351562
10391.595703
10242.216797
10478.484375
10506.882812
10376.240234
10515.304688
10803.976562
10524.477539
10561.740234
10406.781250
10572.971680
10424.151367
10520.162109
10234.025391
10501.183594
10323.628906
10235.773438
10406.303711
10557.699219
10348.975586
10369.764648
10617.668945
10145.892578
10284.629883
10537.552734
10834.013672
10371.423828
10578.513672
10390.100586
10453.611328
10397.227539
10514.835938
10473.767578
10526.689453
10676.791992
10378.916016
10435.317383
10311.627930
10650.897461
10655.486328
10684.262695
10311.302734
10442.596680
10600.187500
10408.476562
10668.212891
10250.051758
10589.995117
10579.158203
10323.787109
10533.776367
10724.583008
10511.512695
10494.226562
10677.992188
10533.468750
10315.416992
10515.312500
10589.346680
10632.589844
10584.960938
10461.118164
10648.447266
10656.450195
10595.380859
10498.834961
10524.228516
10383.356445
10739.538086
10472.892578
10663.455078
10457.480469
10456.558594
10424.311523
10225.755859
10631.020508
10603.673828
10455.005859
10531.527344
10649.663086
10380.086914
10728.388672
10593.965820
10650.694336
10550.525391
10471.984375
10590.815430
10708.090820
10587.866211
10593.813477
10447.841797
10496.226562
10653.306641
10553.459961
10513.648438
10643.579102
10562.709961
10361.675781
10453.800781
10672.007812
10520.077148
10660.587891
10500.927734
10605.208008
10318.861328
10575.286133
10619.495117
10565.020508
10462.507812
10628.328125
10696.697266
10464.593750
10229.788086
10494.769531
10699.864258
10355.294922
10625.832031
10504.885742
10501.488281
10643.601562
10441.775391
10253.651367
10451.013672
10520.288086
10383.436523
10356.150391
10438.673828
10252.872070
10111.283203
10330.060547
10632.470703
10583.787109
10465.762695
10539.500000
10769.172852
10342.294922
10741.180664
10537.793945
10553.941406
10342.818359
10194.103516
10613.305664
10560.561523
10386.272461
10381.888672
10378.378906
10751.598633
10598.657227
10618.970703
10586.732422
10620.118164
10605.221680
10615.936523
10509.998047
10508.166992
10696.720703
10453.376953
10663.384766
10541.156250
10704.597656
10594.982422
10573.485352
10412.259766
10738.256836
10615.496094
10718.594727
10528.259766
10702.031250
10805.897461
10797.238281
10605.718750
10512.757812
10873.994141
10677.322266
10731.731445
10586.970703
10780.161133
10663.281250
10599.641602
10575.079102
10519.204102
10931.626953
10678.060547
10747.675781
10689.522461
10539.969727
10496.135742
10788.692383
10567.974609
10569.731445
10786.809570
10459.869141
10402.728516
10575.121094
10469.544922
10643.126953
10675.951172
10657.112305
10600.125000
10569.858398
10811.890625
10690.271484
10813.265625
10863.044922
10815.087891
10742.673828
10754.935547
10941.593750
10612.136719
10702.683594
10755.619141
10856.792969
10776.832031
10641.665039
10778.451172
10633.907227
10707.064453
10663.539062
10678.533203
10829.583008
10706.359375
10859.023438
10924.588867
10520.232422
10910.987305
10891.359375
10607.329102
10791.928711
10609.625000
10792.779297
10840.151367
10455.154297
10664.323242
10743.534180
10579.349609
10470.201172
10472.674805
10621.030273
10625.625977
10732.470703
10547.676758
10551.404297
10766.241211
10916.602539
10617.891602
10507.833008
10734.309570
10632.849609
10782.296875
10808.529297
10904.325195
10616.595703
10880.326172
10748.910156
10691.720703
10614.306641
10474.718750
10703.138672
10386.567383
10450.563477
10603.849609
10807.902344
10564.852539
10877.892578
10760.421875
10552.635742
10802.932617
10661.843750
10994.527344
10744.144531
10919.406250
10748.037109
10716.235352
10638.047852
10907.833008
10631.854492
10709.474609
10697.399414
10776.869141
10657.659180
10894.085938
10946.962891
10757.990234
10806.074219
10926.443359
10638.384766
10810.578125
10834.060547
10970.720703
10700.244141
10454.789062
10730.611328
10687.951172
10748.878906
10757.697266
10690.221680
10817.214844
11010.829102
11009.052734
10815.380859
10761.644531
10603.990234
10827.722656
11174.979492
10911.573242
10976.601562
10781.655273
10704.431641
10899.598633
10896.302734
11002.007812
10745.928711
10744.476562
10601.919922
10973.472656
10876.663086
10769.671875
10818.892578
10695.366211
10792.921875
10672.829102
10958.373047
10845.728516
10622.330078
10876.895508
10722.557617
10677.512695
10589.980469
10691.393555
10934.665039
10690.830078
10867.555664
10840.833984
10708.130859
10843.347656
10760.681641
10805.399414
10584.296875
10843.943359
11089.503906
10809.980469
10780.935547
10712.849609
10846.864258
10648.199219
10755.498047
10667.937500
10583.939453
10953.104492
10465.287109
10734.522461
10766.147461
10974.664062
10922.446289
10827.599609
10651.595703
10799.506836
10812.056641
10726.877930
10748.597656
10552.474609
10690.589844
10803.369141
11061.474609
10643.667969
10816.721680
10577.377930
10555.088867
10478.893555
10520.884766
10523.523438
10301.665039
10376.617188
10304.120117
10741.488281
10641.738281
10576.100586
10607.880859
10833.709961
10640.787109
10598.453125
10604.171875
10651.082031
10645.296875
10499.556641
10632.474609
10425.980469
11102.559570
10760.986328
10934.919922
10967.726562
11022.091797
10950.898438
10777.603516
10783.292969
10610.310547
10764.066406
10527.599609
10898.734375
10858.058594
10926.545898
10775.787109
10635.492188
10730.627930
10820.738281
10748.666016
10720.339844
10562.645508
11076.233398
10746.228516
10761.130859
10741.133789
10847.526367
11051.439453
10867.825195
11022.761719
10592.409180
10415.402344
10865.200195
10828.003906
10437.764648
10654.843750
10899.875977
10700.706055
10657.750000
10628.158203
10265.021484
10495.720703
10802.611328
10802.826172
10813.546875
10887.343750
10544.201172
10631.706055
10624.234375
10826.268555
10598.577148
10801.581055
10938.641602
10752.873047
10804.888672
10892.023438
10871.194336
11051.826172
10635.563477
11003.810547
10685.554688
10665.658203
10809.506836
10715.688477
10550.592773
10337.927734
10731.371094
10685.049805
10645.850586
10790.870117
10635.047852
10973.387695
10825.164062
11037.465820
10706.797852
10565.615234
10554.404297
10512.396484
10887.041992
10539.087891
10694.121094
10614.967773
10822.602539
10674.782227
10883.726562
10486.732422
10626.380859
10787.192383
10771.631836
10733.628906
11097.228516
10845.807617
10903.124023
10785.022461
10742.912109
10802.826172
10764.207031
10828.944336
11107.759766
10685.369141
10765.925781
10627.978516
10600.810547
10722.332031
10708.897461
10716.586914
10759.230469
10560.675781
10920.650391
10692.815430
10866.506836
10768.097656
10867.407227
10857.702148
10642.011719
10751.013672
10512.948242
10521.103516
10424.998047
10613.947266
10575.600586
10974.668945
10697.061523
10573.643555
10868.265625
10628.230469
10654.979492
10550.050781
10807.226562
10547.231445
10904.040039
10898.313477
10686.827148
10913.190430
10884.577148
10600.785156
10789.584961
10650.535156
10797.959961
10974.333984
10645.268555
10804.558594
10835.871094
10392.135742
10618.933594
10857.406250
10961.208984
10864.913086
10386.005859
10672.182617
10664.056641
10431.323242
10504.691406
11011.715820
10543.266602
10947.471680
10486.902344
10533.812500
10734.129883
10764.447266
10928.910156
10833.374023
10530.473633
10573.941406
10758.157227
10681.019531
10816.621094
10630.997070
10710.447266
10679.174805
10702.340820
10710.469727
10990.998047
10590.023438
10614.849609
10856.622070
10446.575195
10910.264648
10559.867188
10722.130859
10643.942383
10549.703125
10880.943359
10829.572266
10685.386719
10557.041992
10629.253906
10775.398438
10791.163086
10671.746094
10870.499023
10664.504883
10761.200195
10786.529297
10773.893555
10793.966797
11057.175781
10859.167969
10492.720703
10619.212891
10498.951172
10787.773438
10766.179688
10547.103516
10689.197266
10584.989258
10510.529297
10628.533203
10540.770508
10802.739258
10606.309570
10565.574219
10575.353516
10610.677734
10452.204102
10693.291992
10727.195312
10480.749023
10560.222656
10530.058594
10681.828125
10516.482422
10530.673828
10622.041016
10902.003906
10739.360352
10868.974609
10767.185547
10540.316406
10586.721680
10585.357422
10614.080078
10600.529297
10722.093750
10928.669922
10388.578125
10727.628906
10402.671875
10588.645508
10487.554688
10640.930664
10642.602539
10538.696289
10402.425781
10585.177734
10574.034180
10676.956055
```
