## Supplementary material for "Functional connectivity across the human subcortical auditory system using an autoregressive matrix-Gaussian copula graphical model approach with partial correlations": Code: roi-07_mean_ts.txt

```
9527.500977
9486.592773
9492.574219
9458.819336
9502.048828
9580.427734
9496.502930
9730.381836
9507.318359
9582.883789
9659.787109
9444.621094
9659.676758
9344.047852
9584.175781
9457.663086
9478.235352
9507.777344
9442.079102
9620.433594
9570.659180
9507.176758
9596.165039
9555.770508
9621.786133
9541.094727
9714.844727
9468.217773
9651.069336
9373.435547
9470.125977
9741.315430
9558.585938
9541.618164
9598.197266
9739.916016
9488.606445
9681.260742
9629.793945
9772.179688
9673.486328
9403.217773
9539.347656
9603.626953
9514.356445
9422.990234
9680.616211
9487.407227
9658.214844
9411.636719
9630.384766
9502.178711
9509.547852
9808.640625
9756.599609
9531.508789
9528.665039
9345.539062
9511.761719
9618.741211
9466.271484
9454.155273
9558.105469
9632.107422
9531.875977
9600.416992
9684.500977
9583.996094
9630.148438
9586.657227
9457.027344
9746.894531
9455.405273
9695.970703
9756.846680
9565.466797
9566.115234
9402.755859
9532.146484
9697.475586
9561.621094
9294.832031
9567.650391
9561.606445
9540.152344
9621.199219
9580.920898
9398.832031
9620.836914
9534.023438
9412.100586
9401.703125
9533.741211
9673.156250
9669.801758
9492.358398
9586.816406
9728.125000
9562.809570
9544.155273
9541.181641
9690.200195
9428.210938
9431.514648
9602.383789
9443.176758
9325.539062
9341.636719
9680.485352
9557.368164
9452.508789
9538.627930
9430.572266
9591.238281
9640.239258
9549.279297
9593.720703
9701.261719
9693.121094
9548.408203
9554.015625
9559.708984
9561.167969
9669.481445
9391.022461
9630.437500
9469.806641
9665.422852
9738.246094
9550.602539
9586.797852
9629.637695
9624.874023
9588.496094
9524.799805
9454.282227
9775.054688
9451.985352
9590.915039
9553.125000
9589.936523
9706.555664
9514.106445
9480.634766
9304.811523
9454.520508
9599.191406
9600.138672
9606.318359
9615.730469
9655.912109
9572.136719
9631.156250
9727.277344
9384.441406
9525.208984
9361.365234
9688.219727
9733.334961
9701.360352
9517.980469
9485.415039
9602.253906
9660.352539
9802.068359
9747.496094
9648.586914
9615.441406
9457.500000
9514.044922
9559.051758
9609.334961
9538.403320
9639.924805
9483.554688
9558.803711
9541.699219
9610.378906
9523.334961
9693.476562
9561.681641
9548.867188
9550.539062
9596.800781
9625.871094
9656.649414
9534.338867
9532.183594
9422.467773
9712.165039
9655.813477
9643.061523
9380.519531
9565.711914
9575.640625
9544.336914
9576.697266
9526.716797
9549.773438
9489.524414
9650.248047
9568.727539
9551.162109
9516.897461
9455.819336
9752.962891
9731.532227
9586.427734
9447.645508
9607.509766
9508.957031
9598.148438
9496.820312
9586.207031
9673.235352
9693.803711
9483.298828
9588.144531
9753.655273
9396.031250
9653.758789
9615.977539
9499.105469
9462.228516
9362.691406
9698.738281
9510.089844
9509.295898
9730.501953
9712.214844
9455.058594
9419.079102
9426.397461
9533.296875
9474.313477
9430.003906
9471.568359
9622.455078
9743.934570
9391.977539
9554.557617
9623.967773
9757.190430
9685.003906
9584.786133
9531.936523
9552.024414
9408.386719
9628.175781
9705.420898
9825.997070
9684.075195
9699.626953
9724.825195
9580.160156
9433.460938
9552.328125
9671.369141
9847.938477
9464.547852
9687.038086
9492.239258
9537.178711
9619.128906
9612.931641
9545.761719
9617.641602
9605.324219
9547.099609
9364.794922
9493.272461
9597.813477
9560.390625
9636.077148
9727.156250
9531.635742
9530.522461
9372.541016
9565.208984
9532.019531
9568.921875
9450.027344
9614.524414
9317.727539
9592.934570
9524.981445
9552.147461
9498.326172
9444.747070
9649.441406
9493.730469
9225.381836
9595.583008
9587.749023
9606.595703
9401.016602
9489.632812
9498.784180
9493.255859
9386.688477
9539.174805
9660.172852
9513.672852
9604.264648
9578.571289
9627.824219
9621.426758
9430.443359
9240.856445
9416.607422
9559.292969
9436.246094
9649.604492
9400.335938
9633.924805
9544.084961
9693.408203
9440.233398
9719.524414
9601.143555
9538.116211
9673.942383
9669.368164
9583.261719
9437.775391
9455.222656
9486.169922
9630.012695
9445.879883
9683.787109
9612.113281
9614.113281
9498.944336
9629.427734
9599.492188
9529.118164
9611.577148
9605.003906
9263.869141
9695.522461
9425.038086
9476.826172
9440.069336
9577.570312
9605.704102
9492.051758
9573.428711
9606.615234
9710.853516
9531.475586
9631.473633
9561.750977
9538.299805
9652.621094
9669.981445
9600.419922
9705.568359
9374.739258
9652.035156
9681.243164
9575.086914
9472.363281
9573.505859
9632.940430
9791.419922
9632.597656
9512.488281
9574.124023
9698.330078
9445.569336
9513.378906
9411.795898
9562.668945
9497.165039
9714.245117
9571.717773
9499.550781
9525.006836
9366.622070
9589.911133
9542.135742
9665.812500
9716.899414
9470.740234
9477.350586
9644.708984
9489.146484
9637.963867
9493.759766
9598.740234
9599.633789
9606.307617
9616.003906
9585.152344
9535.641602
9447.285156
9379.053711
9503.643555
9470.056641
9583.454102
9610.071289
9549.029297
9750.654297
9692.686523
9605.303711
9673.865234
9542.538086
9555.957031
9514.944336
9455.652344
9555.723633
9525.071289
9710.953125
9481.893555
9522.708984
9634.291992
9463.890625
9570.857422
9656.433594
9478.759766
9593.627930
9492.750977
9801.311523
9571.654297
9590.561523
9705.466797
9721.592773
9560.256836
9630.412109
9563.342773
9539.235352
9503.161133
9650.600586
9812.016602
9510.119141
9596.152344
9731.595703
9642.613281
9599.363281
9709.159180
9696.849609
9787.242188
9686.027344
9591.803711
9658.185547
9729.694336
9536.982422
9637.532227
9669.936523
9548.192383
9726.605469
9642.111328
9640.083984
9714.730469
9674.860352
9516.936523
9489.143555
9537.547852
9486.540039
9609.313477
9607.365234
9609.829102
9453.763672
9635.516602
9486.061523
9720.257812
9605.373047
9755.368164
9505.633789
9505.191406
9759.657227
9628.860352
9628.591797
9602.888672
9687.667969
9794.305664
9789.566406
9748.538086
9788.481445
9426.365234
9507.823242
9506.078125
9596.083984
9508.510742
9516.275391
9668.655273
9581.422852
9429.071289
9667.665039
9831.352539
9511.980469
9651.375000
9568.453125
9687.750000
9678.106445
9691.578125
9436.446289
9527.836914
9512.742188
9593.639648
9591.000000
9729.412109
9504.734375
9436.970703
9552.049805
9679.858398
9486.027344
9705.480469
9471.834961
9635.467773
9395.861328
9532.812500
9472.620117
9538.218750
9714.259766
9650.770508
9839.313477
9842.820312
9632.899414
9682.286133
9599.000977
9493.975586
9638.164062
9457.108398
9569.627930
9542.429688
9511.811523
9462.649414
9779.180664
9772.250977
9694.622070
9624.054688
9700.612305
9562.316406
9643.696289
9797.134766
9701.835938
9529.344727
9722.362305
9702.971680
9744.041016
9722.680664
9617.444336
9693.804688
9787.195312
9748.204102
9674.808594
9637.147461
9676.642578
9686.433594
9668.493164
9651.806641
9602.698242
9370.985352
9427.836914
9661.290039
9847.131836
9741.787109
9500.403320
9640.121094
9673.262695
9457.380859
9444.758789
9565.066406
9855.787109
9757.462891
9693.374023
9670.529297
9552.101562
9686.795898
9579.633789
9607.422852
9692.222656
9483.555664
9555.218750
9820.799805
9789.810547
9695.827148
9796.649414
9820.886719
9474.438477
9733.707031
9563.317383
9460.238281
9612.742188
9611.868164
9371.055664
9426.770508
9843.391602
9665.777344
9726.725586
9495.336914
9657.492188
9655.458984
9588.817383
9410.358398
9689.460938
9617.394531
9644.402344
9518.818359
9664.550781
9562.131836
9651.731445
9518.770508
9495.120117
9602.101562
9700.033203
9692.739258
9673.986328
9761.832031
9747.916016
9654.568359
9576.076172
9670.824219
9811.997070
9767.215820
9601.320312
9666.693359
9568.352539
9683.281250
9652.304688
9469.865234
9534.307617
9535.928711
9622.904297
9636.720703
9702.573242
9646.077148
9600.722656
9685.935547
9489.746094
9578.857422
9558.190430
9692.052734
9505.072266
9404.214844
9480.102539
9375.054688
9391.403320
9451.850586
9530.045898
9432.290039
9535.969727
9413.368164
9476.913086
9516.938477
9602.553711
9527.565430
9583.488281
9690.053711
9532.691406
9470.160156
9513.909180
9692.202148
9719.832031
9629.694336
9585.753906
9735.494141
9747.368164
9596.863281
9594.595703
9298.748047
9675.915039
9521.293945
9785.508789
9729.684570
9603.461914
9560.374023
9567.264648
9690.546875
9639.886719
9874.538086
9668.766602
9908.972656
9595.407227
9765.221680
9514.079102
9464.073242
9708.909180
9611.851562
9647.452148
9647.856445
9516.002930
9575.129883
9435.817383
9589.739258
9529.336914
9568.583008
9731.864258
9569.318359
9453.008789
9699.146484
9547.781250
9516.937500
9582.265625
9635.415039
9772.261719
9635.105469
9497.249023
9451.600586
9427.036133
9472.213867
9554.149414
9617.484375
9630.019531
9479.016602
9444.045898
9640.206055
9449.623047
9735.614258
9631.950195
9782.826172
9719.527344
9706.280273
9545.112305
9642.027344
9464.438477
9434.085938
9512.352539
9630.572266
9459.536133
9428.309570
9410.844727
9406.795898
9644.758789
9573.199219
9736.475586
9577.344727
9449.665039
9552.942383
9598.678711
9497.456055
9653.961914
9502.225586
9556.843750
9448.618164
9534.275391
9672.046875
9702.616211
9515.965820
9680.680664
9708.669922
9619.329102
9663.373047
9694.666016
9704.219727
9523.089844
9555.750977
9552.237305
9628.670898
9584.071289
9660.058594
9799.094727
9555.289062
9589.508789
9427.047852
9822.762695
9494.839844
9619.009766
9651.657227
9519.428711
9696.060547
9482.774414
9566.786133
9574.393555
9762.856445
9634.772461
9564.165039
9597.799805
9611.480469
9230.033203
9423.202148
9423.362305
9420.232422
9583.680664
9641.602539
9673.096680
9673.912109
9408.443359
9598.724609
9612.460938
9516.498047
9395.981445
9600.818359
9604.059570
9606.682617
9639.182617
9525.671875
9447.902344
9679.826172
9601.616211
9609.605469
9709.347656
9711.094727
9655.749023
9557.689453
9389.275391
9411.524414
9596.878906
9458.544922
9670.688477
9648.047852
9438.425781
9616.227539
9497.435547
9445.555664
9610.255859
9616.355469
9694.099609
9916.386719
9633.579102
9406.529297
9433.218750
9695.762695
9489.359375
9540.532227
9460.941406
9489.296875
9657.065430
9581.816406
9520.889648
9588.788086
9656.094727
9676.635742
9580.230469
9595.625977
9650.454102
9539.571289
9451.345703
9477.839844
9608.210938
9552.056641
9637.332031
9593.878906
9408.305664
9610.475586
9487.084961
9355.163086
9544.398438
9529.700195
9525.319336
9544.487305
9509.703125
9564.977539
9596.005859
9583.717773
9790.390625
9447.420898
9479.368164
9653.535156
9546.677734
9624.651367
9463.165039
9419.881836
9776.658203
9372.772461
9667.052734
9524.566406
9798.733398
9558.485352
9438.508789
9506.876953
9663.518555
9465.103516
9409.812500
9462.038086
9673.367188
9608.198242
9413.498047
9445.247070
9583.842773
9379.319336
9467.381836
9373.602539
9547.553711
9584.696289
9507.288086
9646.465820
9678.788086
9627.852539
9425.983398
9424.828125
9408.101562
9595.327148
9417.449219
9566.680664
9616.086914
9508.011719
9494.340820
9510.879883
9596.272461
9589.385742
9519.631836
9500.450195
9433.553711
9509.532227
9724.127930
9344.552734
9523.480469
9578.237305
```
