## Supplementary material for "Functional connectivity across the human subcortical auditory system using an autoregressive matrix-Gaussian copula graphical model approach with partial correlations": Code: roi-08_mean_ts.txt

```
11100.808594
11051.115234
11137.196289
10936.079102
10766.095703
11004.920898
10933.124023
10906.173828
10845.148438
10879.731445
11132.791992
11043.815430
10966.221680
11022.089844
10963.581055
11061.246094
10902.509766
10914.887695
10938.815430
11211.659180
10823.158203
10993.082031
10922.979492
11078.601562
10945.654297
11125.424805
10891.992188
11013.517578
10853.710938
11004.210938
10944.614258
10938.853516
10973.685547
10941.957031
10994.721680
10911.605469
10906.384766
10781.853516
11072.716797
10872.436523
10901.402344
10982.602539
11084.419922
10873.902344
10966.209961
10985.906250
10916.594727
11026.673828
10791.231445
10828.066406
10936.751953
10918.645508
10889.201172
10968.775391
11036.894531
10871.798828
10760.715820
10886.107422
11212.267578
10907.633789
10932.826172
10974.382812
11068.996094
11045.763672
10955.090820
11261.898438
10900.747070
10968.537109
11035.809570
11057.008789
11065.513672
10872.319336
10904.561523
11025.220703
10949.404297
10939.737305
10841.344727
10957.764648
11018.456055
10877.990234
10997.236328
10876.912109
11047.673828
10985.936523
10919.320312
11069.691406
11069.426758
10972.659180
11089.337891
10966.072266
10831.772461
11016.750000
11147.394531
10922.130859
10855.787109
11124.590820
10927.363281
10936.965820
10949.117188
11039.458008
11072.123047
10877.500977
11121.334961
10928.575195
10749.639648
10889.950195
11103.962891
10974.000977
10850.043945
11014.506836
10827.032227
10711.558594
10786.793945
11024.424805
10973.060547
10936.273438
10930.329102
11081.288086
10830.119141
10867.587891
11079.981445
10932.778320
10779.837891
11109.906250
10891.959961
11069.460938
11070.147461
10879.506836
10933.858398
10922.805664
11078.209961
10868.929688
10941.189453
10977.919922
10977.915039
10953.055664
10937.330078
11008.113281
11002.041016
10944.585938
11017.944336
10916.655273
10901.487305
10913.927734
10938.018555
10888.603516
10985.224609
10918.469727
10866.058594
10940.474609
10914.089844
10820.900391
10910.456055
11034.450195
10936.228516
10973.803711
10969.924805
10976.829102
11088.542969
10924.316406
10781.834961
10973.041016
11193.219727
10836.346680
10852.019531
10929.269531
10908.851562
10994.185547
10980.068359
10908.753906
11066.478516
10951.886719
10930.127930
10943.614258
11141.677734
10829.523438
11035.733398
11057.483398
11084.041016
10888.927734
11001.108398
11100.056641
10968.061523
10794.435547
10985.788086
10891.218750
11002.425781
10979.989258
10865.949219
10954.269531
10948.347656
11009.458008
10999.925781
11004.716797
11001.663086
11024.208984
10944.959961
10946.400391
11055.275391
10889.086914
10943.423828
11038.023438
10888.509766
10871.143555
10919.525391
11032.580078
10790.220703
10897.054688
10985.175781
10928.292969
10945.967773
10803.236328
11015.756836
11102.480469
10948.710938
10864.597656
10999.948242
11061.290039
11022.477539
10951.250977
11046.634766
11211.384766
10924.742188
10994.707031
11025.144531
11006.736328
10886.534180
10925.285156
11186.135742
10861.100586
10840.200195
10927.329102
11125.399414
10819.778320
10990.908203
10918.779297
11121.266602
10930.635742
10914.961914
10848.737305
11088.935547
11034.194336
10859.948242
10939.112305
10863.251953
10894.188477
10854.334961
11142.303711
10977.278320
11045.679688
10822.748047
10867.563477
11020.195312
10879.676758
10835.866211
11156.600586
11084.000000
10949.133789
10940.658203
11142.461914
10883.687500
10994.500977
11069.219727
11071.144531
11050.619141
10851.085938
11072.595703
10830.935547
10802.512695
11049.624023
10923.702148
10884.615234
10978.257812
10951.123047
10987.547852
10998.214844
10826.178711
11189.482422
11040.957031
11017.500000
10775.730469
11130.269531
10885.586914
10892.430664
10921.133789
11082.829102
10881.183594
11008.601562
10966.230469
10964.494141
10967.209961
11025.062500
11076.094727
10863.260742
10920.645508
10989.760742
10915.416992
10932.759766
10779.380859
11036.224609
11022.737305
10896.005859
11064.100586
11056.868164
10966.482422
10917.762695
11043.444336
10935.188477
10987.700195
10954.589844
10918.284180
10888.687500
11001.166992
10874.114258
10901.940430
10901.893555
11028.655273
11046.672852
10862.752930
11013.626953
10912.138672
11125.891602
10916.107422
10878.399414
10871.007812
11103.762695
10966.874023
10852.449219
10969.739258
10886.318359
10878.804688
10849.956055
10863.637695
11063.668945
10927.157227
10952.510742
10889.644531
10972.363281
10947.642578
10922.257812
10886.958008
11013.477539
11095.383789
10958.493164
10846.273438
11008.892578
11094.909180
10941.006836
11016.516602
11015.936523
10987.501953
11049.758789
10863.657227
11047.012695
10906.903320
10924.303711
10926.672852
11049.455078
11088.288086
10909.459961
10908.384766
10919.798828
11060.125000
10933.440430
10796.920898
10740.789062
10921.758789
11130.518555
10996.208008
10944.209961
11063.037109
11022.127930
10980.119141
10998.493164
10853.707031
11064.013672
10981.183594
11005.202148
10938.986328
10927.194336
10948.804688
11002.377930
10901.843750
10900.680664
10937.346680
11036.499023
10939.818359
10962.582031
10982.845703
10996.694336
10959.929688
10884.831055
10936.042969
11054.079102
10928.375000
10863.874023
11014.762695
11061.267578
11036.906250
10942.356445
11014.792969
10933.583008
11022.035156
10968.974609
10853.302734
10979.956055
10958.824219
10919.355469
10917.975586
11017.128906
11127.857422
11023.619141
10836.195312
11051.284180
11052.391602
11096.888672
10878.083984
10889.474609
11038.237305
11098.125000
11024.469727
10899.999023
10812.326172
10908.748047
11105.206055
11058.125977
10871.413086
11022.465820
11096.158203
10927.041016
10896.595703
11167.916992
11021.533203
11028.457031
10989.833984
10938.204102
11174.366211
11049.127930
11053.315430
11097.121094
10879.107422
10974.524414
10944.180664
10993.738281
11029.653320
11016.563477
10849.944336
10904.897461
11066.184570
10927.123047
10983.337891
11042.266602
10974.448242
11023.930664
10924.509766
10928.523438
10874.165039
11056.441406
11002.122070
10889.861328
10796.910156
10884.966797
11027.388672
10826.919922
10879.362305
10891.283203
11055.589844
11003.253906
11020.896484
11158.416992
10947.102539
11098.465820
11153.298828
11071.185547
10999.230469
10857.022461
11170.670898
10927.413086
10993.130859
11074.780273
11108.155273
11096.783203
11127.727539
10947.866211
11179.427734
10912.479492
10964.344727
11025.072266
11185.596680
10987.399414
10883.738281
10994.816406
11014.054688
10930.086914
11054.081055
10935.979492
11009.133789
10948.199219
10912.257812
11075.021484
10985.611328
10952.770508
10879.220703
11048.002930
10828.707031
10898.730469
10905.783203
11000.360352
10950.945312
10868.527344
10905.413086
11107.257812
10984.403320
11013.014648
11042.665039
11092.840820
10902.243164
10969.603516
11003.179688
10934.256836
10982.940430
10997.496094
10935.924805
10783.019531
10884.038086
10989.710938
11036.594727
10950.488281
11198.641602
11017.988281
10919.994141
11076.229492
11007.009766
10955.339844
10899.533203
11185.830078
11114.670898
10928.285156
11096.696289
11126.488281
11049.271484
10998.744141
11067.721680
11137.023438
11104.947266
10924.289062
11000.207031
11031.708008
10958.842773
11012.488281
11082.269531
11092.806641
10905.819336
11049.204102
11065.419922
11018.289062
10952.918945
11042.575195
10845.951172
11068.410156
10849.295898
10947.521484
10993.527344
10966.743164
10983.662109
10934.314453
10776.364258
10889.743164
11062.581055
10911.095703
10924.153320
11076.649414
10879.327148
11036.816406
10960.551758
11064.910156
10997.252930
10862.357422
10830.162109
11020.074219
11231.386719
10969.714844
11007.364258
11005.957031
10986.330078
11024.208008
11012.006836
10961.752930
11012.072266
11040.759766
10885.438477
10915.166016
10950.505859
10965.601562
10959.670898
10905.466797
10927.395508
10908.674805
10970.751953
10975.740234
10823.434570
10814.455078
10698.343750
11005.478516
10997.965820
10893.093750
10891.976562
11007.863281
10919.500977
11011.850586
11008.559570
11020.137695
10883.081055
11062.392578
11099.371094
10816.858398
10883.366211
11082.550781
10995.105469
10881.169922
10961.458008
11001.048828
11254.667969
11019.805664
10972.920898
10832.698242
10808.434570
10939.625000
11106.329102
10874.513672
10867.301758
10865.903320
10909.479492
10895.356445
10802.376953
10799.493164
10767.607422
10902.382812
10901.062500
10982.197266
10903.216797
10835.849609
10935.711914
10975.732422
10938.454102
10727.592773
10787.347656
10944.981445
10960.824219
10929.940430
11002.550781
10869.295898
10998.596680
10999.357422
10953.502930
10855.836914
10927.912109
11108.160156
10901.763672
10774.612305
10780.303711
10906.329102
10974.556641
10915.425781
10932.539062
11145.727539
10977.611328
10843.363281
11045.696289
11093.527344
11061.906250
11007.607422
10803.803711
11030.770508
11006.252930
10943.922852
11009.388672
10890.305664
10925.727539
11043.998047
10920.721680
10916.350586
10880.266602
10899.114258
10918.502930
10856.851562
11004.360352
10959.575195
11020.347656
10936.804688
11020.291016
10898.894531
10804.060547
11020.347656
11047.282227
10878.690430
10849.840820
10856.166992
10918.166992
10977.946289
10921.409180
10778.607422
11108.832031
10788.739258
10863.274414
10934.836914
11050.587891
10888.398438
10891.477539
10974.157227
11077.523438
10929.689453
10936.281250
10928.489258
10829.019531
11102.675781
10879.375977
10935.206055
11003.952148
10986.826172
11080.577148
10861.638672
10988.105469
11160.980469
10903.910156
10991.069336
10894.983398
10939.318359
10831.305664
11014.912109
10962.418945
10883.933594
10987.313477
10957.131836
10972.065430
11026.509766
10995.999023
10827.881836
10997.323242
11106.137695
11026.279297
10873.706055
10985.503906
11027.367188
10931.420898
10807.262695
11105.688477
11063.146484
10983.116211
10787.957031
10972.958008
10995.545898
10882.148438
10718.087891
10995.246094
11127.176758
10967.303711
10871.366211
10885.639648
11046.360352
10927.377930
10792.919922
10847.564453
11074.335938
10935.880859
10952.482422
10814.320312
10970.314453
10938.750977
10899.300781
10873.175781
11075.257812
10897.011719
10896.554688
10912.195312
10952.832031
10832.534180
10855.998047
10957.532227
10928.535156
10884.742188
10918.858398
10915.165039
11015.539062
10993.476562
10856.997070
10864.060547
10908.759766
10974.702148
10930.666016
10955.351562
11034.708984
11159.269531
10880.320312
10726.498047
10843.246094
11090.742188
11062.298828
10861.990234
11062.506836
10809.583008
10910.310547
10967.279297
11004.607422
11011.077148
10994.232422
10845.895508
10909.169922
11038.443359
10806.948242
10903.916992
10943.304688
10897.490234
11061.085938
10870.969727
10846.165039
10944.374023
10935.357422
10900.068359
10683.581055
10837.957031
11037.345703
11010.022461
10872.417969
10959.138672
11044.399414
10869.540039
10928.513672
10987.200195
11043.670898
10870.862305
10896.184570
10936.331055
10899.907227
11022.488281
10917.324219
10890.992188
11009.142578
10920.570312
11007.724609
10874.091797
10972.841797
10757.017578
10884.823242
10998.389648
11081.136719
10868.131836
10853.051758
10891.718750
11129.494141
10821.457031
10928.757812
10864.983398
11000.636719
10956.347656
10837.833984
10993.869141
11079.141602
10872.184570
10834.568359
10932.009766
10967.944336
10864.924805
10878.972656
10896.969727
10963.892578
10912.309570
10913.568359
10996.091797
10988.701172
11023.478516
10770.975586
10839.342773
11011.684570
10972.698242
10815.947266
10862.583008
11051.663086
10969.435547
10914.259766
10839.749023
10958.125000
11180.080078
10824.279297
10996.666016
10953.537109
11018.633789
10840.446289
10786.436523
11022.259766
10957.047852
10810.501953
10926.747070
10934.460938
10985.181641
10932.447266
10974.231445
11000.125000
11001.698242
10835.760742
```
