## Supplementary material for "Functional connectivity across the human subcortical auditory system using an autoregressive matrix-Gaussian copula graphical model approach with partial correlations": Code: roi-09_mean_ts.txt

```
11308.802734
11091.259766
11173.468750
11090.860352
11126.053711
11222.986328
11201.489258
11105.366211
10938.644531
11137.632812
11238.957031
11153.759766
10979.407227
11041.856445
11112.613281
11339.923828
11082.489258
11055.297852
11181.162109
11196.427734
10988.111328
11089.731445
11104.854492
11249.378906
11196.660156
11127.878906
11102.147461
11108.758789
11160.385742
11056.950195
11095.564453
11143.459961
11093.512695
11059.547852
11323.340820
11110.732422
11078.146484
11133.601562
11204.194336
11146.181641
11061.866211
11100.326172
11164.246094
11157.535156
11054.222656
11138.369141
11135.501953
11284.082031
11054.371094
11071.621094
11117.009766
11078.811523
11069.350586
11239.206055
11388.874023
10942.862305
10916.277344
11081.909180
11208.610352
11178.038086
11192.209961
11171.582031
11166.501953
11135.547852
11120.302734
11405.185547
11180.345703
10968.608398
11291.208008
11213.080078
11213.548828
11148.256836
11209.720703
11134.478516
11247.454102
11167.519531
11030.128906
11175.362305
11153.248047
11192.711914
11204.599609
11126.653320
11099.409180
11038.675781
11152.551758
11214.813477
11155.216797
11047.525391
11255.759766
11243.563477
11041.864258
11082.005859
11130.372070
11130.332031
11114.800781
11233.833008
11122.292969
11117.121094
11038.811523
11249.782227
11121.206055
11045.216797
11213.560547
11177.027344
10860.239258
11021.487305
11139.659180
11061.095703
11148.614258
11293.681641
11057.285156
10924.791016
11045.331055
11101.721680
11091.787109
11068.965820
11177.405273
11439.208008
11162.145508
11198.666992
11202.523438
11102.215820
11098.342773
11276.632812
11139.257812
11200.259766
11158.258789
10993.583008
11213.244141
11080.624023
11228.056641
11033.568359
11178.019531
11105.155273
11093.946289
11067.631836
11014.632812
11332.783203
11182.690430
11119.478516
11219.145508
11170.780273
11114.084961
11128.458984
11091.426758
11127.962891
11187.106445
11112.929688
11059.997070
11106.273438
11039.813477
11047.052734
11242.974609
11190.448242
11080.238281
11119.958984
11133.097656
11086.645508
11284.830078
11065.433594
11083.560547
11229.716797
11262.575195
11200.537109
11182.561523
11079.225586
11215.694336
11113.264648
11027.955078
11067.027344
11282.572266
11126.010742
11012.239258
11105.798828
11328.314453
11088.000977
11131.517578
11246.306641
11159.733398
11105.597656
11058.468750
11293.483398
11332.861328
11172.627930
11148.039062
11176.136719
11221.384766
11072.145508
11159.577148
11220.351562
11172.907227
11063.766602
11113.594727
11220.212891
11187.905273
11087.040039
11163.365234
11128.632812
11240.660156
11121.030273
11172.575195
11232.246094
11033.580078
11143.666016
11123.231445
11269.107422
11049.599609
11042.542969
11049.547852
11108.957031
11227.545898
11039.605469
11127.196289
11270.480469
11220.413086
11284.868164
11155.821289
11310.777344
11153.184570
11255.950195
11330.386719
11300.415039
11207.395508
11297.028320
11221.936523
11096.922852
11231.937500
11068.925781
11209.250000
11128.519531
11001.219727
11240.018555
11270.683594
11030.917969
11279.093750
11076.284180
11191.000000
11176.593750
11278.022461
10969.044922
11174.596680
11158.678711
11214.614258
11163.427734
11071.083984
11025.119141
10977.331055
11217.242188
11239.839844
11233.445312
11059.185547
11298.290039
11282.696289
11053.355469
11150.791992
11228.367188
11220.809570
11275.172852
11322.523438
11356.157227
11258.233398
11121.429688
11308.119141
11413.029297
11183.718750
11157.210938
11196.823242
11153.625977
11129.687500
11214.717773
11191.028320
11170.130859
11029.868164
11353.885742
11094.850586
11018.550781
10987.706055
11455.298828
11156.315430
11092.906250
11081.061523
11243.724609
11140.883789
11052.143555
11092.541992
11180.022461
11105.399414
11121.998047
11189.422852
11303.632812
11217.957031
11185.756836
11428.883789
11052.632812
11164.071289
11064.954102
11191.566406
11143.256836
11134.623047
11326.803711
11332.485352
11286.358398
11112.645508
11127.761719
11117.158203
11062.801758
11029.599609
11126.404297
11367.821289
11141.699219
11025.287109
11061.756836
11285.280273
11123.615234
11113.624023
11112.164062
11246.974609
11364.839844
11146.989258
11217.919922
11093.958008
11368.287109
11239.711914
11071.680664
11080.446289
11163.699219
11136.837891
11047.302734
11177.416016
11032.534180
11220.626953
11109.934570
11046.488281
11363.532227
11202.955078
11078.529297
11113.599609
11205.357422
11189.364258
11082.294922
11152.208008
11155.603516
11172.355469
11250.096680
11087.081055
11136.193359
11349.935547
11190.861328
11011.392578
11224.566406
11213.301758
11128.581055
11202.278320
11231.928711
11240.856445
11144.635742
11021.294922
11001.248047
11323.813477
11188.622070
10983.007812
11067.416016
11225.044922
11308.708984
11170.827148
10933.488281
11247.011719
11342.371094
11021.483398
11166.333008
11307.033203
11116.471680
11116.749023
11095.766602
11023.176758
11268.905273
11313.823242
11142.655273
11166.764648
10977.153320
11185.882812
11107.177734
11050.616211
11128.778320
11229.975586
11334.604492
11260.876953
11150.936523
11221.261719
11153.847656
11044.977539
11042.194336
11183.805664
11436.552734
11166.117188
11111.371094
11055.862305
11236.507812
11162.027344
11342.683594
11271.231445
11097.728516
11233.804688
11055.982422
11131.969727
11216.603516
11178.631836
11000.148438
10989.602539
11148.979492
11169.686523
11238.252930
11151.928711
11222.690430
11220.159180
11345.522461
11087.023438
11167.992188
11329.506836
11179.344727
11235.367188
11199.130859
11079.185547
11269.730469
11166.005859
11126.188477
11100.981445
11259.590820
11449.064453
11194.378906
11155.592773
11218.854492
11199.720703
11238.805664
11031.059570
11219.752930
11226.946289
11174.125000
11354.677734
11312.029297
11190.519531
11046.642578
11028.968750
11061.755859
11286.558594
11272.912109
11040.407227
11231.375977
11268.285156
11323.149414
11199.996094
11249.556641
11131.072266
11108.208984
11135.766602
11048.749023
11153.856445
11224.603516
11295.572266
11184.593750
11078.262695
11150.709961
11107.107422
11063.904297
11166.571289
11232.712891
11376.766602
11055.811523
11246.105469
11421.956055
11271.436523
11191.705078
11384.728516
11310.250000
11253.465820
11215.529297
11378.480469
11179.943359
11090.005859
11247.925781
11233.239258
11207.820312
11242.055664
11270.655273
11257.008789
11124.554688
11276.774414
11167.125000
11306.844727
11272.823242
11113.657227
11256.673828
11226.982422
11405.777344
11146.160156
11133.580078
11237.147461
11051.664062
11153.648438
11194.990234
11132.094727
11087.757812
11293.334961
11226.080078
11233.791992
11138.399414
11073.085938
11361.279297
11217.528320
11036.310547
11135.928711
11365.164062
11136.500977
11262.905273
11209.038086
11127.313477
11201.842773
11122.762695
11138.725586
11003.207031
11271.541992
11409.136719
11147.955078
10961.388672
11135.697266
11141.940430
11193.706055
11108.225586
11416.343750
11324.329102
11222.250977
11259.127930
11337.813477
11166.305664
11041.581055
11298.718750
11266.383789
11215.278320
11229.310547
11273.208984
11231.048828
11240.392578
11126.222656
11363.608398
11258.246094
11105.533203
11125.652344
11326.594727
11167.581055
11193.071289
11143.003906
11179.333984
11217.724609
11136.939453
11275.233398
11148.764648
11063.509766
11128.885742
11023.865234
11508.576172
11194.247070
11162.561523
11065.069336
11030.709961
11254.061523
11187.268555
10998.885742
11081.347656
11278.579102
11084.518555
11199.256836
11275.003906
11178.070312
11063.020508
11048.483398
11260.793945
11380.619141
11008.158203
11009.544922
11242.009766
11215.396484
11208.387695
11288.507812
11113.409180
11298.290039
11147.343750
11123.675781
11060.888672
11194.156250
11282.863281
11106.500000
11125.447266
11315.018555
11039.060547
10987.166992
11055.904297
11137.068359
11324.404297
11171.306641
11093.429688
11096.865234
11015.236328
10956.233398
11012.714844
11183.083984
11115.637695
11320.154297
11141.439453
11079.742188
11234.564453
11122.524414
11043.782227
11028.194336
11300.669922
11250.306641
11074.747070
11080.381836
11132.249023
11042.064453
11100.009766
11156.048828
11039.779297
11464.111328
11339.886719
11221.222656
10990.518555
10964.695312
11237.218750
11097.312500
11202.193359
11139.102539
11172.227539
11175.221680
11039.922852
11043.081055
11020.975586
10990.816406
11072.429688
11170.064453
11108.590820
11049.375000
11082.066406
11188.375000
11075.524414
11086.833008
11034.340820
11021.835938
11272.715820
11179.699219
11069.031250
11064.176758
11128.266602
11131.666992
11160.195312
11084.300781
11111.237305
11244.150391
11414.012695
11108.672852
11011.947266
10996.470703
11293.603516
11242.913086
11186.896484
11200.701172
11411.825195
11174.837891
11114.712891
11090.414062
11149.741211
11274.420898
11042.686523
11218.377930
11107.452148
11183.831055
11114.301758
11153.631836
11102.284180
11172.256836
11238.875977
11152.166016
11216.702148
11127.893555
11160.787109
11071.443359
11103.974609
11327.597656
11239.539062
11131.001953
11053.220703
11311.321289
11211.157227
11109.596680
11089.965820
11222.695312
11287.369141
11146.001953
11093.892578
11171.508789
11157.133789
11086.511719
11120.315430
11410.143555
11109.722656
11100.721680
11082.740234
11123.655273
11212.457031
11204.688477
11186.100586
11221.664062
11136.725586
11106.975586
11017.437500
11277.506836
11354.081055
11168.397461
11065.373047
11026.400391
11186.386719
11284.382812
11007.548828
11197.519531
11256.925781
11284.533203
11190.826172
11126.589844
11096.400391
11169.646484
11090.217773
11043.325195
11147.513672
11200.722656
11037.448242
11120.006836
11057.876953
11158.185547
11066.568359
11045.357422
11262.343750
11198.011719
11125.406250
11092.789062
11303.132812
11148.732422
11087.492188
11212.058594
11235.426758
11222.869141
11274.956055
11230.582031
11205.795898
11034.322266
11018.954102
11131.698242
11240.138672
11191.540039
11092.982422
10995.872070
11126.675781
11047.806641
11001.736328
11183.180664
11177.117188
11082.289062
11149.892578
11125.142578
11111.501953
11070.905273
11058.532227
10864.727539
11070.369141
11067.219727
11124.034180
11211.871094
11095.393555
11096.340820
11066.874023
10971.722656
10996.935547
11111.516602
11156.285156
11243.534180
11214.403320
10974.295898
11072.384766
11066.742188
11118.891602
11120.274414
11081.313477
11037.008789
11188.252930
11444.533203
11157.659180
10930.753906
11134.346680
11282.564453
11133.316406
11081.923828
11198.748047
11175.111328
11134.657227
11038.946289
11061.592773
11161.886719
11025.750000
11027.698242
11029.871094
11251.905273
10979.055664
11176.268555
11057.502930
10934.688477
11177.159180
11127.986328
10963.175781
11074.861328
11035.406250
11030.314453
10846.342773
11104.444336
11148.841797
11056.516602
11038.941406
11158.920898
11100.688477
10889.591797
11039.139648
11051.948242
11145.250977
11029.341797
11145.365234
10983.030273
11158.991211
11211.351562
10959.904297
11231.492188
11071.327148
11041.952148
11092.767578
11151.177734
11037.458008
10970.652344
11028.688477
10987.496094
11107.461914
11165.262695
11074.618164
11169.285156
11172.131836
11129.365234
11065.737305
10917.809570
11035.201172
11154.744141
11189.248047
11142.011719
11292.810547
11104.247070
11096.561523
10973.627930
11038.907227
11006.679688
11060.225586
11085.293945
11161.764648
11145.189453
11116.440430
10989.422852
11226.756836
11299.176758
10987.321289
11103.540039
11050.818359
11067.633789
10978.253906
11025.341797
11174.768555
11257.023438
11131.954102
10884.972656
11058.272461
11141.474609
11044.111328
11204.016602
11193.195312
11107.310547
11021.603516
11089.556641
11271.873047
11020.363281
11156.305664
11086.687500
11094.756836
11150.618164
11121.186523
11156.744141
11083.701172
10975.220703
11039.330078
```
