## Supplementary material for "Functional connectivity across the human subcortical auditory system using an autoregressive matrix-Gaussian copula graphical model approach with partial correlations": Code: roi-10_mean_ts.txt

```
8223.466797
8257.046875
8313.908203
8390.321289
8457.024414
8356.302734
8265.766602
8440.066406
8391.432617
8329.721680
8203.035156
8278.657227
8397.672852
8299.165039
8256.542969
8199.320312
8383.402344
8342.763672
8357.852539
8167.074707
8318.992188
8307.566406
8376.553711
8117.521973
8258.382812
8331.136719
8318.469727
8243.969727
8326.605469
8254.857422
8282.376953
8149.358887
8228.023438
8311.574219
8248.055664
8320.617188
8445.916016
8418.732422
8318.253906
8304.996094
8313.657227
8314.404297
8213.130859
8204.930664
8337.110352
8253.385742
8337.342773
8250.083984
8347.954102
8139.646973
8334.202148
8376.599609
8318.529297
8356.530273
8360.567383
8415.114258
8324.621094
8221.057617
8336.219727
8410.526367
8260.177734
8206.472656
8297.389648
8447.557617
8265.016602
8332.246094
8250.885742
8367.959961
8368.814453
8278.722656
8317.432617
8340.094727
8171.214844
8266.208984
8396.602539
8207.518555
8219.826172
8252.005859
8350.305664
8350.366211
8169.428711
8098.741211
8306.280273
8239.871094
8286.929688
8330.155273
8357.131836
8240.031250
8309.972656
8267.649414
8404.257812
8219.513672
8192.840820
8402.766602
8342.308594
8291.289062
8441.125977
8375.657227
8238.628906
8221.950195
8336.251953
8389.983398
8192.702148
8213.623047
8244.351562
8226.621094
8333.468750
8295.760742
8310.676758
8221.819336
8157.893066
8293.796875
8177.875488
8292.175781
8262.651367
8275.921875
8322.214844
8298.197266
8268.023438
8307.522461
8283.651367
8477.493164
8420.858398
8288.549805
8218.700195
8272.286133
8403.379883
8407.108398
8394.250977
8276.123047
8240.842773
8420.267578
8300.776367
8193.983398
8140.515137
8274.876953
8301.034180
8190.778809
8330.858398
8408.023438
8375.360352
8264.388672
8300.936523
8364.064453
8252.771484
8177.590332
8365.466797
8293.438477
8321.790039
8150.622070
8401.201172
8325.364258
8232.682617
8177.948730
8246.120117
8371.601562
8315.588867
8378.226562
8297.248047
8261.589844
8282.582031
8299.492188
8284.400391
8353.015625
8356.844727
8365.587891
8212.464844
8472.564453
8208.514648
8256.937500
8177.655762
8197.789062
8264.738281
8253.850586
8255.097656
8287.008789
8205.400391
8269.807617
8253.766602
8251.015625
8300.275391
8232.717773
8360.310547
8339.244141
8392.416016
8399.029297
8270.932617
8420.186523
8420.119141
8179.137695
8292.203125
8325.067383
8271.778320
8267.573242
8202.409180
8347.667969
8335.453125
8268.878906
8276.858398
8396.560547
8309.983398
8110.521484
8131.809082
8240.176758
8291.950195
8245.441406
8249.765625
8407.333008
8277.074219
8355.541992
8427.126953
8313.732422
8216.933594
8199.136719
8362.188477
8355.503906
8298.979492
8331.548828
8356.241211
8421.951172
8268.741211
8251.940430
8413.466797
8218.636719
8089.203125
8257.364258
8305.446289
8173.288574
8311.729492
8349.928711
8361.881836
8209.340820
8227.155273
8255.014648
8151.089355
8037.304199
8199.524414
8375.468750
8190.794434
8161.979004
8223.064453
8241.544922
8416.444336
8318.639648
8133.544434
8200.418945
8280.589844
8170.054199
8202.902344
8330.986328
8288.485352
8204.582031
8272.594727
8251.560547
8217.905273
8139.994629
8200.301758
8328.645508
8239.985352
8372.334961
8427.262695
8366.221680
8236.263672
8341.658203
8326.438477
8164.375488
8200.207031
8347.981445
8318.933594
8250.036133
8200.432617
8342.964844
8314.991211
8192.655273
8200.006836
8268.648438
8245.935547
8143.797852
8076.441406
8151.004395
8214.634766
8106.305176
8146.288086
8190.495605
8180.594238
7996.210449
8131.631836
8244.185547
8240.042969
8141.380371
8267.335938
8284.983398
8317.468750
8228.564453
8229.611328
8148.649902
8100.933594
8193.833008
8243.083008
8275.576172
8131.793945
8179.261230
8220.404297
8226.686523
8167.326172
8169.662598
8180.984863
8222.381836
8111.909180
8220.438477
8249.281250
8294.272461
8205.023438
8183.753418
8309.692383
8303.408203
8250.570312
8173.368164
8257.199219
8319.962891
8256.823242
8106.684570
8240.350586
8213.351562
8042.197754
8222.533203
8137.737305
8196.823242
8280.045898
8144.352051
8292.746094
8209.417969
8363.969727
8273.835938
8145.424805
8209.998047
8293.975586
8174.642578
8152.660645
8186.923828
8222.662109
8187.270996
8125.587402
8227.238281
8202.536133
8231.119141
8285.384766
8247.499023
8351.945312
8231.942383
8075.198730
8249.247070
8229.165039
8157.812012
8178.065918
8216.563477
8194.980469
8244.667969
8264.054688
8126.584961
8235.145508
8200.520508
8077.800293
8401.915039
8240.444336
8231.314453
8145.559082
8096.694336
8235.340820
8198.916992
7969.121094
8063.292969
8151.916504
8221.041992
8276.454102
8243.344727
8174.533203
8278.116211
8088.406738
7956.491211
8233.205078
8149.300781
8186.402344
8268.833008
8127.794434
8174.281738
8121.124512
8262.096680
8071.656738
8204.161133
8197.680664
8205.215820
8086.873047
8160.457520
8176.875488
8195.682617
8148.052246
8105.262207
8143.477051
8261.314453
8092.597168
8146.191895
8234.544922
8067.842773
8275.847656
8291.268555
8156.873047
8224.550781
8046.510254
8111.025391
8100.625000
8201.640625
8217.490234
8255.667969
8156.799316
8314.390625
8252.199219
8178.845703
8180.625488
8194.344727
8278.638672
8197.936523
8156.044922
8202.162109
8112.814941
8300.823242
8229.277344
8144.350586
8185.305664
8191.811523
8139.153809
8176.992676
8223.126953
8281.800781
8245.436523
8160.774902
8131.600586
8361.422852
8246.184570
8124.988770
8205.560547
8235.540039
8178.209961
8183.809570
8131.412109
8212.535156
8192.711914
8229.324219
8055.207031
8178.017578
8286.336914
8079.381836
7991.158203
8178.146973
8133.803711
8065.125977
8111.425781
8218.764648
8191.222656
8214.739258
8033.570801
8073.382324
8134.101074
8183.949219
8262.621094
8100.680664
8244.348633
8239.951172
8231.867188
8175.043945
8255.386719
8180.928223
8190.242676
8143.275879
8391.979492
8114.584961
8269.446289
8265.017578
8151.176270
8164.341797
8173.210449
8319.436523
8283.293945
8000.952148
8089.250000
8247.316406
8241.500977
8228.485352
8162.227539
8287.201172
8199.772461
8202.042969
8223.720703
8414.776367
8176.452637
8051.409180
8118.555176
8228.405273
8145.762695
8045.521973
8154.798828
8279.563477
8174.612793
8087.120605
8179.768066
8297.683594
8244.386719
8150.437988
8198.595703
8275.058594
8157.207031
8087.350098
8173.477539
8310.831055
8141.103516
8241.672852
8170.312988
8162.784180
8214.995117
8308.716797
8022.380371
8148.136230
8054.153320
7971.973145
8121.564453
7994.444336
8020.791504
8186.036621
8299.846680
8205.877930
8121.122559
8030.266113
7988.081543
8163.038086
8092.176270
8019.546387
8230.607422
8253.041016
8172.471191
8115.560547
8099.789551
8052.425293
8132.988770
8222.966797
8097.762695
8250.639648
8244.907227
8191.130859
8162.353027
8231.899414
8230.662109
8047.028809
8165.851074
8225.323242
8108.111328
7951.569336
8137.332520
8193.743164
8126.738770
8136.043457
8076.665039
8149.819336
8136.397949
8179.096191
8125.617676
8282.706055
8189.046875
8055.327637
7960.087402
8208.571289
8072.066406
8055.209961
8025.643066
8201.276367
8179.244141
8149.261230
8276.134766
8167.260254
8126.658691
8099.384277
8100.337402
8168.627930
8070.491699
8112.698730
8099.645020
8178.278809
8155.070801
8156.931641
8149.674316
8245.439453
8185.772949
8133.143555
8121.940918
8232.111328
8120.690430
8218.562500
8041.808594
8076.179199
8120.456055
8124.032227
8048.844238
8143.172852
8128.664551
8055.418457
8073.190918
8222.447266
8198.849609
8134.127930
8029.102539
8044.964355
8124.721680
8122.054199
8032.011719
8035.305664
8033.893066
8134.478516
8135.002441
8103.982422
8213.061523
8155.190918
8021.340332
7974.775391
8077.978516
8074.871094
8164.167480
8185.980957
8124.293457
8167.356934
7930.466797
8264.873047
8223.056641
8240.386719
8080.116211
7973.087402
8039.031738
8057.481445
8033.146973
7909.329102
7979.998047
7966.187500
8072.830078
8060.363770
8029.819824
8046.705566
8164.102539
8059.209961
8044.779297
8092.915039
8010.682129
8042.529297
8067.778809
8154.229980
8113.093262
8071.374023
8132.820801
8191.393555
8205.373047
8099.177734
8051.486328
8081.154297
8099.365234
8065.169922
8128.211426
8101.145020
8185.863281
8131.917480
8204.868164
8128.465820
8200.211914
8045.027344
8152.182129
8167.204102
8223.517578
8119.095703
8057.241699
8081.173828
8194.211914
8204.673828
8099.306152
8043.168457
8239.017578
8166.733398
8009.901855
8026.131836
8083.937988
8053.228516
8079.590332
8108.106445
8153.809082
8126.794434
8105.452637
8006.489746
8131.208984
7977.686523
8148.746094
8221.391602
8233.019531
8157.130371
7962.178223
8033.141602
8025.557129
8146.471191
8040.620605
8087.821777
8139.427246
8087.812500
8019.801270
8140.868164
8093.740723
8089.433105
7997.469238
8156.803223
8127.829102
8194.524414
8092.997070
7914.535156
7995.776855
8021.978027
8131.913574
8051.088379
8158.136230
8122.496094
7998.286621
7959.277344
8182.563477
8167.074219
8150.683594
8064.125488
7975.986328
7997.454102
7947.978027
7960.231934
7967.927246
8043.974121
8046.369141
8118.924316
8091.080078
8072.842773
8062.444336
8125.961426
8172.810547
8139.987305
8198.330078
8155.258789
8191.829102
7976.847168
8049.715820
8100.686523
7997.810547
8077.783203
8077.725098
8142.140625
8264.726562
8234.278320
8021.111816
8009.606934
8088.453613
8052.650391
8040.308594
8061.943848
8159.446289
8227.458008
8061.165039
8075.746094
8083.863281
7985.241699
8090.931641
8004.155273
8128.695801
8046.093262
7988.788574
7953.182129
8039.938477
8088.718750
8103.186523
7974.210449
8049.034180
8112.019043
8042.008301
8076.547363
8186.273926
8170.535645
8055.655762
7984.515625
8005.566895
8104.902832
8084.868164
7979.094238
7940.956543
8098.431641
8202.919922
8070.942871
8087.758301
8033.906250
7980.746582
7858.946289
8025.538086
8123.938477
8093.280273
7976.425293
8038.249023
8088.257324
8052.827148
7955.973145
7976.935547
8122.777832
7989.119141
8158.226074
7884.594727
7861.468750
7940.578125
8028.955078
8141.485352
8050.420898
7947.062500
8085.447266
8009.502930
8017.480957
8037.662598
8026.536621
8024.603516
7961.012695
8155.862305
8040.074219
8047.763184
8040.703613
8031.566406
8128.009766
8079.820801
7941.960449
8034.978516
8096.405273
8038.209473
8065.633301
8101.212891
8111.602051
8139.978027
7888.276855
8040.216797
8016.593262
8063.134766
8097.661621
8000.861328
8166.346191
7915.845703
8039.730957
8214.086914
8142.975586
8170.373047
8061.547852
8079.308105
8044.824707
8062.333496
8033.253906
8093.210449
8030.090820
8054.291504
7941.828125
8035.712402
8103.229004
8065.560059
7958.894531
8002.309570
8112.402832
8074.510254
8026.585449
8160.291016
8165.976074
7977.637207
8114.178711
7955.780273
8073.989746
7970.364746
7880.986816
8085.677246
8065.814453
8041.687500
7973.531250
8077.889648
8038.269043
7981.373047
7859.736328
7923.780273
7980.878906
8077.277832
7958.789551
7973.374023
8169.181641
8100.165039
8091.801270
7984.783691
7991.955078
7993.371094
7959.371094
8106.583496
8159.119141
8063.246582
8020.453613
7909.249023
7939.783203
```
