## Supplementary material for "Functional connectivity across the human subcortical auditory system using an autoregressive matrix-Gaussian copula graphical model approach with partial correlations": Code: roi-11_mean_ts.txt

```
10016.302734
10031.779297
10103.576172
10087.555664
10197.372070
10146.827148
10033.119141
10142.640625
10207.519531
10038.684570
10033.886719
10060.177734
10066.465820
10024.007812
9951.524414
9957.311523
10083.200195
10129.831055
10009.919922
9957.911133
10090.871094
10077.113281
9943.383789
10051.881836
10069.553711
10179.477539
9978.707031
10121.458984
10139.683594
10078.590820
10078.863281
10073.589844
10203.653320
10154.942383
10078.394531
10060.554688
10299.064453
10250.521484
10051.033203
10195.054688
10026.122070
9976.945312
9940.009766
10176.598633
10192.465820
10018.055664
10038.210938
9943.763672
9991.806641
10051.452148
10135.460938
9961.592773
10047.556641
9966.091797
10064.068359
9987.768555
10198.160156
9921.797852
10172.931641
10003.936523
10083.413086
10195.054688
10025.176758
10102.478516
10065.287109
9970.291992
10020.620117
10116.700195
10095.695312
10020.274414
10018.643555
10045.145508
10231.189453
10124.895508
10009.263672
10009.516602
9958.635742
10004.748047
10161.868164
10019.221680
10080.553711
9903.703125
10080.412109
9914.807617
9927.471680
10087.346680
10160.590820
10253.435547
10016.881836
10047.594727
10241.414062
10115.544922
10061.171875
10037.427734
10100.849609
10162.342773
10078.458008
10030.396484
10012.734375
10139.271484
10033.979492
9912.023438
9952.455078
9951.311523
9914.066406
9981.977539
10125.230469
10077.673828
9990.490234
9963.182617
9988.520508
10008.559570
9950.884766
10043.850586
10196.499023
10000.950195
9982.543945
10094.086914
10058.623047
10127.837891
10140.399414
10051.245117
10058.526367
9992.435547
10112.337891
9990.395508
10030.310547
10042.715820
10130.180664
10094.189453
10160.446289
10017.982422
10093.348633
10128.017578
10081.772461
10006.472656
9938.795898
10094.184570
10170.429688
10213.925781
10199.477539
9983.592773
10057.408203
10067.080078
10017.738281
10064.239258
9937.953125
9971.426758
10145.360352
10139.847656
10036.737305
10070.023438
10067.427734
9962.562500
10115.891602
9948.634766
10097.445312
10026.221680
9979.602539
10028.099609
10180.831055
10120.611328
9977.038086
9963.886719
10076.678711
10041.273438
10162.789062
10089.231445
10058.277344
10149.758789
9977.920898
10179.823242
9931.228516
10089.376953
9851.810547
10001.605469
10216.150391
10030.719727
9877.880859
10070.941406
10108.486328
9868.694336
9963.191406
10099.760742
10124.108398
10109.936523
10099.118164
10249.797852
10193.855469
10134.982422
10153.883789
10213.917969
9941.560547
9959.814453
10068.207031
10163.943359
10031.791992
10047.829102
10139.844727
10134.039062
9925.960938
10024.229492
9977.416016
10119.506836
10007.189453
9888.902344
10113.738281
10174.019531
10173.113281
10087.956055
10050.454102
10081.150391
10037.926758
10020.583984
10084.492188
10203.079102
10152.363281
10086.901367
10006.954102
10161.931641
10006.875000
10090.688477
10006.227539
10034.793945
9902.291016
10138.298828
9917.337891
10142.344727
10049.518555
9986.333008
10164.524414
9996.922852
10021.149414
10007.566406
9963.473633
9884.161133
9895.387695
10012.990234
9994.297852
10043.880859
9940.937500
10056.009766
9996.556641
9988.190430
10075.506836
10049.476562
10169.815430
10070.891602
9984.939453
9992.507812
10046.416992
10083.616211
10123.277344
10063.214844
10133.704102
10017.795898
10080.936523
10079.891602
10101.061523
10242.677734
10268.425781
10066.386719
10110.934570
9938.135742
10007.485352
10143.979492
10173.139648
10004.467773
10012.933594
10012.690430
10044.939453
10062.323242
10082.618164
10085.155273
10050.500000
10123.752930
9893.825195
9871.058594
9963.624023
10077.165039
10037.759766
9994.721680
9962.140625
9990.444336
10028.080078
9886.491211
10070.361328
10122.423828
10026.514648
10008.669922
10085.033203
9987.556641
10008.512695
10226.262695
10018.845703
10088.230469
9921.523438
9947.886719
10112.934570
10051.182617
10043.266602
9973.924805
10014.566406
9880.613281
9922.495117
10042.693359
10124.882812
9962.004883
10005.634766
10222.422852
9877.289062
10057.416992
9889.024414
10058.025391
10163.857422
9974.476562
9879.229492
9983.354492
10173.705078
10048.134766
10115.007812
10102.545898
10107.779297
10167.815430
9991.731445
9928.068359
9987.277344
10016.974609
10028.909180
10061.402344
10014.373047
10005.100586
10013.920898
9881.173828
10101.689453
10055.480469
10024.155273
9824.390625
9901.454102
10023.261719
9927.052734
9969.610352
9991.050781
10079.333984
10096.904297
10001.529297
9911.289062
9988.855469
10101.575195
9899.561523
10039.857422
10065.428711
9959.811523
9935.674805
9956.581055
10129.499023
10033.572266
9899.496094
9966.954102
9966.688477
9925.810547
10012.368164
10016.627930
10089.455078
10005.016602
9959.162109
10130.620117
9925.549805
9986.747070
9947.068359
9709.264648
9852.458008
9925.418945
10046.425781
9925.120117
10033.268555
9946.333984
10010.052734
9845.680664
9845.825195
10023.846680
10055.759766
9990.283203
9861.445312
9830.855469
9969.755859
9920.550781
9894.672852
9973.290039
10022.679688
9972.743164
9983.244141
9918.335938
9812.230469
9984.972656
9844.715820
10112.422852
10027.202148
9997.109375
10009.800781
9937.009766
9998.462891
9940.159180
10019.936523
9995.813477
9944.077148
9922.648438
9971.451172
9987.847656
9906.863281
9907.010742
9793.417969
10033.754883
9972.556641
9999.912109
9905.584961
10121.441406
10022.640625
9931.397461
9864.621094
9948.802734
9972.002930
10007.432617
10012.389648
10038.352539
10006.714844
10081.904297
9950.672852
9877.630859
10145.295898
9942.129883
10125.709961
9854.140625
9955.163086
10079.695312
10000.243164
10153.025391
9993.808594
9944.180664
10107.783203
10030.823242
10021.011719
9988.971680
9815.535156
9793.223633
9997.334961
10035.777344
10051.592773
9951.615234
9919.095703
9913.459961
9794.209961
9933.803711
10016.749023
10101.333984
10013.759766
9869.680664
9876.896484
9969.842773
9894.892578
9739.814453
9893.930664
9792.960938
9996.245117
10019.403320
10023.326172
10138.067383
10044.316406
10034.428711
9771.782227
9995.996094
9783.814453
9946.104492
10057.888672
9981.366211
10027.387695
10028.584961
10221.215820
10010.617188
9938.006836
9915.451172
10030.658203
9905.513672
10051.875000
10006.701172
10031.363281
10003.190430
10054.898438
9958.206055
9951.245117
10033.334961
10039.502930
9890.479492
10048.271484
9880.160156
9842.208984
9991.803711
9999.405273
10039.858398
9910.815430
9881.865234
9935.208008
9915.692383
9927.167969
10083.311523
10122.901367
10013.190430
9917.263672
9975.180664
10008.785156
10022.443359
10134.323242
9958.067383
9850.101562
9886.650391
9975.310547
9989.399414
9870.434570
9949.636719
9986.261719
9743.419922
9821.569336
9781.831055
9764.389648
9882.470703
9936.827148
9874.082031
9826.896484
9947.064453
9967.701172
9968.668945
9896.080078
9858.352539
9910.993164
9968.277344
9814.412109
9968.121094
9946.750000
9930.397461
9983.762695
9903.012695
10091.214844
9912.478516
9992.089844
10059.080078
9990.469727
10023.475586
9888.372070
9965.950195
9963.414062
9819.056641
9869.991211
9910.832031
9812.754883
9851.271484
9888.463867
9928.253906
9762.561523
9809.936523
9755.071289
9795.110352
9923.521484
9941.626953
9860.772461
9845.590820
9900.754883
9951.914062
10014.328125
9795.975586
9911.282227
9856.616211
9768.236328
9943.424805
9987.409180
10014.134766
9961.363281
9933.154297
9885.632812
9919.980469
9861.177734
9912.342773
9831.858398
9849.051758
9963.115234
9892.610352
9990.652344
10039.837891
9839.265625
9868.652344
9872.541016
9973.490234
9975.812500
9968.564453
9916.944336
9858.763672
10009.009766
9885.803711
9850.984375
9843.150391
9897.399414
10089.264648
10020.008789
9977.491211
9986.565430
9960.927734
9978.194336
9870.211914
9771.625000
9911.194336
9867.927734
9918.685547
9983.872070
9924.569336
9755.127930
9728.087891
9973.500977
9957.526367
9917.930664
9824.096680
9898.289062
9745.033203
9884.727539
9845.800781
9843.737305
10032.773438
9928.917969
9874.446289
9896.462891
9914.939453
9803.710938
9923.371094
9904.092773
9849.820312
9760.591797
9820.085938
9896.791016
9944.172852
10039.038086
9894.137695
9745.621094
9798.494141
9814.066406
9801.198242
9725.679688
9765.842773
9740.159180
9883.646484
9837.634766
9829.495117
10013.925781
10017.961914
9989.518555
9801.648438
10000.831055
9995.370117
10060.881836
9828.354492
9928.467773
9912.927734
9979.292969
9934.720703
9886.581055
10015.980469
10018.098633
10020.016602
10004.399414
9892.497070
10017.611328
9940.455078
9824.820312
9837.251953
9985.665039
10053.036133
9901.623047
9925.097656
9858.607422
9949.913086
10027.212891
9963.616211
9892.233398
10035.934570
9916.591797
9815.701172
9964.967773
9890.720703
9797.282227
9901.743164
10020.902344
10071.543945
9917.717773
9953.763672
9920.682617
9858.904297
10043.782227
9837.378906
9811.493164
9818.743164
9996.690430
10027.308594
9773.617188
9850.394531
9878.671875
9885.714844
9917.160156
10010.720703
9889.999023
9820.075195
9916.165039
9966.539062
9899.014648
9769.920898
9931.511719
10002.308594
9817.227539
9825.043945
9788.390625
9932.864258
9937.782227
9843.581055
9938.444336
9857.467773
10030.023438
9996.538086
9884.731445
9874.086914
9804.016602
9909.558594
9977.065430
9887.650391
9917.985352
9800.098633
9800.142578
9734.232422
9887.381836
9955.105469
9901.740234
9888.887695
10009.084961
10010.138672
9865.731445
10021.305664
10077.677734
9970.741211
10059.345703
10067.179688
10030.105469
9954.813477
9916.272461
10034.488281
9944.043945
10032.252930
9995.501953
9969.139648
9976.157227
9980.921875
9815.493164
9968.134766
9822.197266
9806.931641
9871.264648
9956.221680
10064.912109
9983.842773
9802.854492
9974.492188
9931.687500
9975.131836
9913.475586
10003.712891
9941.009766
9896.091797
9704.683594
9815.894531
9977.182617
9884.808594
9936.442383
9833.124023
9908.736328
9952.837891
9991.526367
10042.999023
9911.046875
9817.333984
9768.556641
9886.379883
10055.846680
10050.744141
9972.221680
9783.957031
9905.594727
10030.041992
9875.806641
9782.532227
9868.266602
9893.895508
9998.890625
9905.831055
9801.232422
9857.321289
9778.412109
9942.757812
9944.617188
9967.205078
9890.452148
9857.909180
9871.157227
9882.510742
9984.607422
9870.103516
9904.172852
9822.228516
9878.000000
9950.574219
9702.070312
9981.489258
9889.243164
9883.975586
9866.859375
9880.290039
9851.427734
10020.461914
9967.693359
10014.098633
10007.940430
9843.543945
9775.900391
9889.889648
9955.760742
9937.139648
9970.713867
9995.186523
9946.910156
9969.708008
9936.514648
9997.674805
9992.731445
9790.866211
9882.151367
9956.880859
9883.256836
9910.319336
9831.049805
9975.634766
10038.955078
9883.685547
9803.044922
9927.301758
9916.625977
9863.435547
9787.171875
9888.618164
10052.373047
9987.961914
9866.467773
9920.948242
9819.617188
9871.767578
9840.714844
9820.437500
9974.828125
9970.748047
9905.402344
9904.502930
9912.779297
10015.664062
10190.607422
10097.208008
10067.583008
9903.047852
9835.595703
9908.205078
9982.706055
10146.028320
9961.148438
9989.445312
10055.113281
9989.556641
10078.759766
9803.746094
9889.346680
9873.229492
10017.827148
9871.385742
9843.930664
9906.512695
9961.698242
9992.122070
9952.308594
10028.775391
9798.183594
9977.485352
9945.563477
10013.277344
9864.262695
9960.872070
9980.423828
9978.619141
9886.397461
9956.533203
9978.513672
```
