## Supplementary material for "Functional connectivity across the human subcortical auditory system using an autoregressive matrix-Gaussian copula graphical model approach with partial correlations": Code: roi-12_mean_ts.txt

```
12628.748047
12542.669922
12552.318359
12604.159180
12597.939453
12566.487305
12571.341797
12551.718750
12585.311523
12495.616211
12445.811523
12473.243164
12455.751953
12479.446289
12498.478516
12525.206055
12529.411133
12518.059570
12495.509766
12546.580078
12480.900391
12453.969727
12438.706055
12511.231445
12471.961914
12465.954102
12479.083984
12542.875000
12511.147461
12448.939453
12441.165039
12400.554688
12440.779297
12465.341797
12467.585938
12491.230469
12548.021484
12584.051758
12608.036133
12581.165039
12552.188477
12545.026367
12563.700195
12582.967773
12586.829102
12583.421875
12586.933594
12538.224609
12502.226562
12486.376953
12476.428711
12472.703125
12435.116211
12533.818359
12565.518555
12566.014648
12550.195312
12544.805664
12573.830078
12577.281250
12588.963867
12604.793945
12575.119141
12562.443359
12546.343750
12574.496094
12563.824219
12593.718750
12603.298828
12595.970703
12625.512695
12634.165039
12650.074219
12655.234375
12621.988281
12572.888672
12533.916992
12558.521484
12534.994141
12530.026367
12534.414062
12586.368164
12562.333008
12572.625000
12600.368164
12640.152344
12660.685547
12669.942383
12685.002930
12652.911133
12615.533203
12587.316406
12558.246094
12561.506836
12592.927734
12635.063477
12581.123047
12531.279297
12497.505859
12493.691406
12518.574219
12546.717773
12578.608398
12537.918945
12500.933594
12478.144531
12481.063477
12501.984375
12530.571289
12543.692383
12503.321289
12520.765625
12506.496094
12550.539062
12572.874023
12593.191406
12595.805664
12618.808594
12595.568359
12629.562500
12634.787109
12598.914062
12537.588867
12537.406250
12542.940430
12577.404297
12594.246094
12649.768555
12672.963867
12705.580078
12742.469727
12734.743164
12693.448242
12712.323242
12759.379883
12796.907227
12740.617188
12714.682617
12675.604492
12652.249023
12587.818359
12541.440430
12498.855469
12495.795898
12483.385742
12483.119141
12474.032227
12535.344727
12606.799805
12669.003906
12666.530273
12609.194336
12552.359375
12535.335938
12505.200195
12545.503906
12610.133789
12665.559570
12645.002930
12657.829102
12556.254883
12565.666992
12590.852539
12597.479492
12619.476562
12617.425781
12649.856445
12682.320312
12642.521484
12590.707031
12605.499023
12658.428711
12656.793945
12681.802734
12639.916016
12592.406250
12590.340820
12602.581055
12563.389648
12521.892578
12530.614258
12545.165039
12529.829102
12517.116211
12536.108398
12543.038086
12637.327148
12707.153320
12740.127930
12754.872070
12724.077148
12707.678711
12664.276367
12638.961914
12616.298828
12658.533203
12650.985352
12677.759766
12674.260742
12608.029297
12579.808594
12585.675781
12583.829102
12578.321289
12575.925781
12610.721680
12610.936523
12657.506836
12644.192383
12605.166992
12595.166992
12610.173828
12609.689453
12627.544922
12645.556641
12706.054688
12715.176758
12731.533203
12781.798828
12731.243164
12737.866211
12734.583008
12697.464844
12607.843750
12572.152344
12589.575195
12592.451172
12572.307617
12671.750977
12650.948242
12669.400391
12590.150391
12563.623047
12514.889648
12492.436523
12514.211914
12567.511719
12557.692383
12563.551758
12526.785156
12589.921875
12647.406250
12714.505859
12763.742188
12771.701172
12706.043945
12643.150391
12584.249023
12567.353516
12589.191406
12617.840820
12670.167969
12689.368164
12686.299805
12629.251953
12559.352539
12549.116211
12544.521484
12595.197266
12689.095703
12641.243164
12640.275391
12670.502930
12627.586914
12579.089844
12538.092773
12522.167969
12500.739258
12510.422852
12566.617188
12590.240234
12612.502930
12643.104492
12644.886719
12631.605469
12602.623047
12539.044922
12549.698242
12575.807617
12571.862305
12524.191406
12556.598633
12520.476562
12508.268555
12510.334961
12569.590820
12584.478516
12609.820312
12581.259766
12547.350586
12549.122070
12609.137695
12665.509766
12639.736328
12621.556641
12563.689453
12555.493164
12564.608398
12588.323242
12623.236328
12655.080078
12660.272461
12634.330078
12612.292969
12622.057617
12559.796875
12542.356445
12544.496094
12590.341797
12621.440430
12660.835938
12627.419922
12604.057617
12571.185547
12593.215820
12616.371094
12609.827148
12609.562500
12647.263672
12675.093750
12680.081055
12672.951172
12650.704102
12626.718750
12566.075195
12562.730469
12562.301758
12539.946289
12549.641602
12559.292969
12606.742188
12633.581055
12645.901367
12603.119141
12638.347656
12695.883789
12693.452148
12679.704102
12646.524414
12593.721680
12570.169922
12566.568359
12585.637695
12627.943359
12634.069336
12600.875000
12644.955078
12617.141602
12638.782227
12659.359375
12647.362305
12625.327148
12590.733398
12603.337891
12599.463867
12594.782227
12569.503906
12570.478516
12559.188477
12566.287109
12535.146484
12507.620117
12571.712891
12660.189453
12737.440430
12712.698242
12698.054688
12693.167969
12672.675781
12598.479492
12572.075195
12534.580078
12508.726562
12552.260742
12609.437500
12600.903320
12596.269531
12579.153320
12531.625000
12551.742188
12537.273438
12544.449219
12560.967773
12625.599609
12695.541992
12705.231445
12670.078125
12597.763672
12589.183594
12591.945312
12587.279297
12513.125000
12449.530273
12477.742188
12510.069336
12559.065430
12518.913086
12526.318359
12586.954102
12610.919922
12615.958008
12614.496094
12606.400391
12633.554688
12623.182617
12606.211914
12587.942383
12574.988281
12491.482422
12457.756836
12475.586914
12456.307617
12491.228516
12535.515625
12596.212891
12616.829102
12625.623047
12612.136719
12590.997070
12564.689453
12561.228516
12543.517578
12558.816406
12573.395508
12590.942383
12594.518555
12616.394531
12622.263672
12633.110352
12582.293945
12546.608398
12577.469727
12602.263672
12629.340820
12625.951172
12616.814453
12622.162109
12635.583008
12647.075195
12687.982422
12711.886719
12692.014648
12638.658203
12640.455078
12650.290039
12599.602539
12571.246094
12556.321289
12646.206055
12704.237305
12729.678711
12728.473633
12753.066406
12636.127930
12600.176758
12567.446289
12524.886719
12526.069336
12544.400391
12532.375000
12476.835938
12512.442383
12573.779297
12628.602539
12686.363281
12748.400391
12782.317383
12751.029297
12715.310547
12766.159180
12706.278320
12678.751953
12658.598633
12665.910156
12650.931641
12657.411133
12659.208984
12651.482422
12646.263672
12594.290039
12570.228516
12559.599609
12574.970703
12573.861328
12545.728516
12548.625977
12527.220703
12545.901367
12563.704102
12589.494141
12617.188477
12683.760742
12715.149414
12670.814453
12636.661133
12574.449219
12567.658203
12580.017578
12552.496094
12538.840820
12550.892578
12561.101562
12579.614258
12585.931641
12569.431641
12588.874023
12604.883789
12640.107422
12674.669922
12695.107422
12669.313477
12656.871094
12636.340820
12623.999023
12679.942383
12776.069336
12808.005859
12806.886719
12785.961914
12671.434570
12587.749023
12512.214844
12466.460938
12451.138672
12474.683594
12505.913086
12580.125000
12670.721680
12717.363281
12670.919922
12674.243164
12651.455078
12595.195312
12592.662109
12607.517578
12606.900391
12608.574219
12591.344727
12628.231445
12597.745117
12568.330078
12511.179688
12500.376953
12566.481445
12621.698242
12661.428711
12664.194336
12662.434570
12610.763672
12616.386719
12637.673828
12637.500977
12571.054688
12553.188477
12548.849609
12600.133789
12642.141602
12638.988281
12596.698242
12564.765625
12548.572266
12583.548828
12612.341797
12621.814453
12648.991211
12683.701172
12648.318359
12612.700195
12561.703125
12552.153320
12569.739258
12566.840820
12583.035156
12674.512695
12718.086914
12729.672852
12710.327148
12667.243164
12620.742188
12625.515625
12649.321289
12659.734375
12640.026367
12638.304688
12644.077148
12676.698242
12688.614258
12660.669922
12641.033203
12650.733398
12695.652344
12719.679688
12746.775391
12691.170898
12655.221680
12589.669922
12598.499023
12562.638672
12556.985352
12565.530273
12563.523438
12609.876953
12616.113281
12593.686523
12646.733398
12628.746094
12660.215820
12669.577148
12703.397461
12729.027344
12725.782227
12641.266602
12580.689453
12574.326172
12560.577148
12583.987305
12620.530273
12640.826172
12604.685547
12557.452148
12534.637695
12566.204102
12600.475586
12677.307617
12733.875000
12692.176758
12632.527344
12587.649414
12549.273438
12566.053711
12529.849609
12501.856445
12490.832031
12460.002930
12466.571289
12499.246094
12547.583984
12569.228516
12572.333008
12550.185547
12516.260742
12538.526367
12514.554688
12468.030273
12456.753906
12493.823242
12535.715820
12558.313477
12682.869141
12693.964844
12691.133789
12635.431641
12636.017578
12642.689453
12634.188477
12648.620117
12666.605469
12679.689453
12676.524414
12677.813477
12612.410156
12587.191406
12529.602539
12511.520508
12518.026367
12633.551758
12685.060547
12725.221680
12701.403320
12691.961914
12726.942383
12711.266602
12711.512695
12707.574219
12711.060547
12698.125000
12736.700195
12749.583008
12784.228516
12820.640625
12812.155273
12798.946289
12724.320312
12617.924805
12594.563477
12580.230469
12605.689453
12631.978516
12728.802734
12721.956055
12739.327148
12698.092773
12693.039062
12706.407227
12715.918945
12658.446289
12678.539062
12705.530273
12669.643555
12618.353516
12593.191406
12563.341797
12584.664062
12582.602539
12602.018555
12596.464844
12609.352539
12598.646484
12593.930664
12589.799805
12638.698242
12695.321289
12752.661133
12729.066406
12634.500977
12607.574219
12569.269531
12592.366211
12612.499023
12596.295898
12614.652344
12593.875000
12589.678711
12629.136719
12642.310547
12689.173828
12689.583008
12712.375000
12669.937500
12608.637695
12553.939453
12538.212891
12607.242188
12660.284180
12684.437500
12675.913086
12651.646484
12681.885742
12673.240234
12677.178711
12712.736328
12768.224609
12792.156250
12772.776367
12736.347656
12678.197266
12665.318359
12645.571289
12626.063477
12615.226562
12709.694336
12722.865234
12724.401367
12707.688477
12646.275391
12605.260742
12559.317383
12560.329102
12602.820312
12641.551758
12639.939453
12660.071289
12621.922852
12639.024414
12655.144531
12709.904297
12745.208984
12729.622070
12681.945312
12579.853516
12518.262695
12512.317383
12527.641602
12585.580078
12611.356445
12616.568359
12634.695312
12656.623047
12651.012695
12664.327148
12621.748047
12636.939453
12591.463867
12605.176758
12598.440430
12636.240234
12654.005859
12720.446289
12712.276367
12722.458008
12647.147461
12676.411133
12710.281250
12699.583008
12697.937500
12667.123047
12628.385742
12611.250977
12614.418945
12661.362305
12662.782227
12663.918945
12645.545898
12631.605469
12608.762695
12604.742188
12626.743164
12598.365234
12624.240234
12646.773438
12681.779297
12679.159180
12638.032227
12636.006836
12663.110352
12698.883789
12657.413086
12630.460938
12635.002930
12641.291016
12653.208984
12651.688477
12656.295898
12666.411133
12669.209961
12709.569336
12713.895508
12704.179688
12679.503906
12653.425781
12623.679688
12636.437500
12630.616211
12679.072266
12687.110352
12700.772461
12669.125000
12642.414062
12650.356445
12604.852539
12632.942383
12674.272461
12684.832031
12709.014648
12698.170898
12686.305664
12635.263672
12606.880859
12633.689453
12710.020508
12733.467773
12809.182617
12794.599609
12741.875000
12658.782227
12641.413086
12646.098633
12671.936523
12660.518555
12649.165039
12637.872070
12613.536133
12613.736328
12639.355469
12713.155273
12764.556641
12767.086914
12820.817383
12748.852539
12760.043945
12696.488281
12711.981445
12693.550781
12675.973633
12716.041016
12759.993164
12795.688477
12815.617188
12794.817383
12714.000000
12646.144531
12567.771484
12546.801758
12572.017578
12613.442383
12628.843750
12607.541992
12649.759766
12655.945312
12618.478516
12610.976562
12570.173828
12589.512695
12596.231445
12677.107422
12682.523438
12731.083008
12772.361328
12775.211914
12723.756836
```
