## Supplementary material for "Functional connectivity across the human subcortical auditory system using an autoregressive matrix-Gaussian copula graphical model approach with partial correlations": Code: roi-13_mean_ts.txt

```
10797.204102
10666.604492
10637.139648
10635.973633
10605.980469
10551.254883
10521.399414
10560.952148
10551.824219
10504.403320
10478.039062
10476.595703
10521.205078
10514.950195
10490.674805
10466.468750
10504.367188
10514.457031
10502.088867
10516.177734
10564.677734
10568.567383
10535.518555
10533.491211
10558.922852
10553.157227
10534.145508
10508.220703
10523.524414
10503.129883
10468.720703
10482.635742
10540.193359
10541.486328
10521.993164
10537.024414
10547.007812
10538.792969
10558.209961
10581.548828
10586.942383
10554.299805
10562.242188
10615.731445
10627.023438
10621.961914
10626.560547
10660.353516
10635.962891
10584.141602
10574.228516
10575.925781
10553.913086
10537.916992
10578.906250
10600.039062
10566.460938
10520.615234
10518.166016
10538.679688
10544.545898
10536.838867
10559.671875
10596.872070
10583.950195
10582.938477
10612.150391
10632.832031
10593.796875
10576.180664
10600.003906
10568.960938
10513.337891
10506.598633
10536.880859
10516.815430
10480.607422
10442.887695
10476.471680
10517.805664
10535.404297
10550.385742
10609.679688
10635.993164
10640.508789
10650.770508
10704.495117
10718.466797
10685.738281
10683.774414
10681.823242
10626.214844
10595.068359
10616.696289
10603.075195
10610.821289
10629.017578
10613.311523
10565.964844
10546.049805
10593.553711
10597.829102
10591.535156
10619.721680
10602.974609
10554.272461
10567.100586
10578.740234
10587.812500
10592.366211
10616.266602
10625.113281
10597.393555
10543.756836
10544.571289
10537.642578
10539.658203
10564.568359
10630.199219
10676.151367
10687.865234
10687.424805
10693.138672
10669.188477
10634.723633
10601.777344
10623.194336
10630.902344
10612.645508
10589.434570
10603.230469
10594.048828
10539.914062
10498.953125
10511.011719
10550.744141
10534.223633
10518.247070
10582.881836
10627.957031
10621.350586
10607.300781
10610.992188
10597.417969
10564.496094
10528.208008
10547.685547
10559.275391
10566.344727
10551.057617
10577.830078
10597.803711
10582.385742
10563.935547
10564.846680
10603.806641
10627.344727
10615.639648
10611.963867
10633.205078
10615.156250
10583.545898
10578.722656
10622.613281
10630.467773
10579.644531
10545.624023
10584.355469
10577.279297
10533.314453
10489.888672
10546.973633
10596.537109
10602.105469
10625.563477
10667.475586
10641.860352
10592.761719
10595.133789
10601.161133
10563.399414
10542.024414
10576.914062
10617.392578
10640.925781
10636.518555
10628.877930
10659.994141
10648.825195
10608.958984
10619.298828
10630.485352
10592.799805
10548.546875
10545.590820
10621.746094
10659.304688
10672.246094
10692.207031
10710.097656
10682.008789
10601.496094
10536.320312
10534.793945
10532.601562
10526.334961
10565.751953
10602.533203
10623.143555
10609.385742
10642.587891
10612.098633
10593.072266
10619.319336
10688.958984
10731.197266
10729.464844
10712.592773
10734.969727
10718.484375
10670.555664
10682.773438
10675.691406
10612.301758
10540.349609
10554.299805
10595.917969
10602.522461
10623.290039
10671.208984
10700.134766
10650.276367
10619.274414
10620.657227
10592.431641
10538.989258
10530.193359
10569.542969
10609.552734
10609.886719
10615.735352
10652.968750
10676.050781
10634.125000
10578.959961
10556.549805
10505.242188
10475.132812
10493.135742
10573.333984
10614.990234
10616.885742
10630.260742
10628.729492
10592.092773
10553.556641
10573.951172
10615.791992
10650.624023
10672.662109
10712.329102
10682.767578
10634.769531
10635.573242
10639.374023
10591.720703
10554.957031
10569.065430
10583.391602
10567.582031
10554.228516
10584.667969
10602.677734
10592.452148
10594.730469
10638.373047
10603.897461
10572.196289
10542.885742
10531.291016
10495.497070
10482.331055
10524.812500
10562.850586
10540.638672
10530.431641
10552.816406
10563.067383
10543.000977
10549.282227
10574.481445
10574.630859
10567.030273
10610.222656
10622.533203
10585.368164
10549.994141
10578.935547
10593.645508
10601.163086
10604.128906
10670.082031
10654.007812
10613.000977
10596.106445
10624.452148
10598.041992
10572.810547
10584.685547
10630.036133
10659.776367
10653.814453
10630.492188
10614.055664
10651.223633
10648.042969
10627.548828
10591.298828
10612.762695
10632.491211
10595.539062
10557.784180
10549.341797
10567.706055
10534.467773
10504.878906
10530.624023
10557.364258
10555.419922
10553.061523
10569.887695
10629.040039
10640.180664
10642.234375
10649.485352
10698.437500
10695.656250
10654.141602
10615.171875
10628.691406
10648.097656
10641.869141
10637.698242
10663.540039
10676.187500
10641.027344
10624.821289
10644.025391
10670.518555
10625.981445
10590.067383
10601.281250
10600.243164
10589.090820
10586.926758
10600.491211
10580.119141
10528.652344
10484.377930
10504.992188
10496.857422
10497.208008
10520.067383
10590.854492
10638.001953
10633.629883
10627.628906
10643.436523
10665.833984
10630.468750
10559.250000
10528.532227
10566.376953
10598.149414
10589.598633
10559.991211
10568.035156
10567.666992
10546.237305
10506.471680
10507.466797
10534.493164
10533.415039
10519.988281
10530.306641
10568.145508
10571.467773
10538.732422
10537.052734
10583.603516
10612.170898
10579.857422
10521.789062
10494.674805
10525.294922
10542.936523
10544.363281
10540.621094
10545.961914
10582.781250
10575.833984
10553.612305
10555.918945
10619.249023
10649.583984
10648.272461
10634.207031
10645.213867
10612.248047
10576.324219
10538.565430
10572.108398
10627.327148
10657.251953
10631.971680
10641.055664
10648.413086
10609.632812
10579.289062
10543.541992
10578.804688
10591.875977
10595.929688
10585.913086
10597.070312
10642.472656
10653.394531
10664.982422
10666.260742
10694.206055
10722.817383
10711.804688
10701.016602
10762.062500
10763.851562
10744.660156
10738.191406
10765.510742
10735.329102
10670.237305
10627.561523
10654.764648
10623.147461
10589.818359
10562.828125
10584.730469
10597.313477
10591.828125
10589.885742
10606.644531
10644.537109
10607.479492
10549.595703
10537.651367
10547.638672
10528.961914
10511.193359
10513.875000
10556.376953
10583.846680
10589.045898
10593.169922
10625.345703
10691.179688
10714.762695
10746.895508
10799.794922
10849.815430
10803.029297
10746.372070
10732.869141
10723.592773
10682.344727
10676.545898
10742.305664
10756.992188
10751.064453
10801.909180
10795.977539
10748.710938
10703.202148
10716.372070
10720.963867
10695.796875
10697.232422
10725.966797
10712.774414
10673.851562
10627.984375
10678.291016
10717.807617
10743.331055
10750.228516
10761.031250
10695.518555
10621.729492
10573.162109
10599.665039
10572.824219
10527.895508
10520.563477
10562.495117
10566.335938
10562.465820
10570.073242
10622.728516
10608.314453
10599.939453
10634.367188
10678.767578
10660.585938
10631.099609
10635.583984
10677.137695
10654.084961
10644.300781
10628.943359
10644.170898
10639.824219
10593.262695
10556.872070
10557.128906
10616.076172
10613.811523
10598.104492
10612.122070
10646.030273
10646.575195
10610.716797
10588.005859
10603.855469
10609.838867
10622.053711
10691.243164
10728.990234
10708.076172
10701.192383
10720.004883
10678.742188
10609.771484
10587.003906
10599.124023
10592.998047
10576.367188
10609.492188
10656.478516
10655.799805
10656.430664
10664.231445
10671.452148
10628.123047
10591.980469
10618.297852
10634.476562
10602.814453
10568.522461
10564.994141
10557.454102
10542.046875
10534.702148
10558.468750
10618.971680
10632.799805
10624.628906
10624.591797
10681.568359
10699.800781
10669.630859
10660.743164
10685.161133
10646.693359
10588.810547
10567.443359
10610.795898
10630.599609
10667.911133
10702.571289
10702.027344
10674.474609
10631.254883
10608.920898
10626.185547
10626.514648
10615.076172
10608.301758
10648.100586
10632.812500
10597.733398
10579.535156
10629.077148
10656.988281
10675.201172
10699.111328
10707.200195
10667.171875
10622.513672
10573.085938
10560.084961
10552.298828
10540.697266
10556.708008
10597.883789
10629.086914
10626.111328
10611.935547
10635.044922
10648.473633
10647.458984
10625.289062
10622.483398
10651.289062
10629.658203
10576.711914
10532.162109
10564.275391
10613.018555
10630.391602
10615.459961
10584.145508
10598.296875
10584.857422
10550.274414
10546.368164
10604.788086
10663.449219
10657.737305
10609.632812
10578.307617
10564.342773
10606.763672
10625.000977
10588.453125
10535.084961
10503.440430
10522.978516
10537.902344
10520.925781
10467.793945
10449.680664
10479.052734
10506.509766
10505.595703
10521.076172
10545.518555
10567.965820
10577.487305
10575.093750
10574.219727
10608.443359
10673.272461
10670.241211
10642.541016
10612.059570
10581.771484
10616.423828
10622.928711
10618.950195
10614.776367
10660.321289
10689.108398
10675.112305
10667.184570
10686.569336
10720.238281
10717.601562
10699.572266
10679.752930
10685.268555
10650.220703
10601.765625
10558.477539
10602.924805
10668.087891
10689.905273
10699.092773
10704.350586
10745.040039
10738.859375
10724.333984
10723.715820
10771.387695
10765.459961
10703.015625
10660.599609
10656.906250
10646.251953
10621.537109
10626.701172
10688.971680
10668.410156
10633.682617
10604.334961
10646.758789
10641.719727
10625.509766
10642.823242
10676.236328
10680.294922
10635.395508
10631.455078
10638.621094
10593.164062
10577.395508
10575.975586
10604.466797
10583.998047
10560.781250
10576.736328
10610.816406
10611.932617
10603.344727
10636.058594
10668.513672
10645.812500
10619.597656
10599.215820
10625.128906
10623.440430
10584.746094
10539.276367
10558.554688
10598.349609
10596.779297
10579.102539
10603.392578
10590.967773
10556.269531
10526.069336
10524.102539
10553.562500
10553.489258
10523.412109
10519.351562
10599.146484
10660.263672
10664.931641
10678.244141
10708.747070
10699.456055
10660.827148
10630.665039
10668.542969
10661.611328
10638.799805
10647.483398
10622.807617
10577.220703
10544.247070
10573.331055
10606.828125
10619.502930
10621.221680
10665.870117
10661.247070
10622.736328
10591.773438
10613.655273
10638.833984
10648.699219
10655.412109
10698.585938
10680.937500
10616.686523
10579.792969
10620.377930
10652.111328
10677.521484
10671.089844
10708.596680
10689.828125
10623.179688
10557.983398
10557.116211
10577.902344
10595.005859
10595.593750
10636.875000
10689.740234
10684.106445
10670.243164
10623.262695
10634.250977
10596.695312
10584.265625
10576.834961
10619.942383
10632.878906
10641.571289
10644.611328
10670.384766
10650.962891
10604.953125
10584.868164
10617.479492
10634.456055
10632.255859
10639.254883
10683.901367
10674.158203
10647.761719
10614.950195
10638.370117
10626.439453
10569.467773
10504.739258
10492.194336
10517.818359
10544.639648
10560.643555
10595.990234
10631.549805
10642.594727
10602.650391
10571.082031
10590.394531
10602.008789
10578.637695
10552.909180
10607.664062
10635.446289
10619.111328
10598.345703
10621.638672
10617.797852
10594.519531
10576.415039
10615.822266
10635.204102
10634.079102
10616.597656
10642.704102
10646.340820
10637.757812
10604.089844
10628.505859
10629.577148
10594.472656
10581.925781
10611.844727
10616.167969
10582.949219
10571.121094
10587.455078
10581.539062
10575.900391
10587.856445
10628.128906
10636.819336
10627.567383
10618.758789
10646.634766
10697.513672
10710.645508
10676.122070
10652.270508
10677.526367
10644.147461
10591.237305
10581.216797
10612.658203
10610.459961
10596.547852
10595.397461
10649.055664
10671.322266
10676.824219
10698.228516
10707.009766
10669.434570
10609.639648
10584.110352
10633.325195
10649.460938
10641.500977
10653.539062
10708.101562
10714.851562
10705.885742
10706.250977
10742.051758
10713.686523
10666.142578
10658.974609
10691.593750
10690.603516
10673.811523
10690.058594
10732.866211
10712.814453
10656.009766
10595.609375
10583.446289
10586.273438
10590.416016
10602.601562
10625.053711
10640.966797
10630.436523
10590.007812
10596.983398
```
