## Supplementary material for "Functional connectivity across the human subcortical auditory system using an autoregressive matrix-Gaussian copula graphical model approach with partial correlations": Code: roi-14_mean_ts.txt

```
12057.917969
11976.603516
11993.810547
12083.688477
12130.690430
12102.082031
12119.723633
12133.512695
12111.769531
12059.081055
11972.491211
11963.370117
11943.271484
11970.421875
11997.941406
12058.802734
12064.928711
12054.552734
12035.388672
12017.712891
11988.899414
11948.644531
11949.199219
11969.578125
11950.318359
11974.385742
11994.859375
12055.478516
12024.517578
11941.327148
11905.345703
11902.626953
11926.911133
11918.734375
11955.815430
11963.767578
12049.607422
12100.671875
12138.245117
12076.311523
12074.084961
12037.304688
12036.060547
12027.711914
12105.306641
12094.773438
12025.665039
11994.124023
11943.657227
11955.631836
11944.894531
11964.133789
11923.878906
12046.387695
12050.598633
12117.729492
12057.473633
12035.970703
12116.858398
12114.579102
12112.245117
12121.230469
12071.713867
12002.689453
11981.272461
11999.951172
11988.168945
12070.893555
12097.779297
12092.658203
12131.245117
12136.063477
12134.436523
12165.789062
12139.795898
12071.466797
12002.481445
12006.001953
12056.688477
12041.905273
12022.644531
12047.718750
12065.335938
12102.958008
12102.111328
12132.820312
12140.191406
12162.749023
12158.266602
12088.269531
12062.567383
12017.159180
12016.943359
12009.810547
12033.660156
12102.887695
12040.547852
11998.326172
11945.145508
11953.287109
11988.456055
12022.934570
12059.031250
12022.099609
11962.763672
11917.592773
11926.360352
11978.871094
11969.259766
11977.006836
11980.403320
11984.433594
11943.115234
12016.111328
12034.859375
12061.970703
12080.281250
12091.561523
12072.938477
12123.246094
12100.315430
12052.069336
12046.154297
12030.456055
12015.830078
12038.053711
12084.624023
12138.911133
12160.751953
12190.969727
12228.107422
12241.996094
12213.403320
12242.873047
12259.585938
12301.054688
12254.513672
12201.561523
12169.452148
12126.838867
12044.408203
12038.080078
12007.684570
12019.946289
11995.820312
12019.059570
11971.458008
12026.388672
12099.970703
12163.733398
12181.381836
12134.480469
12035.564453
12057.614258
12070.089844
12056.418945
12111.834961
12165.774414
12142.179688
12118.350586
12079.679688
12014.330078
12063.607422
12113.718750
12135.255859
12145.754883
12190.865234
12206.453125
12187.500977
12117.521484
12114.923828
12158.137695
12168.602539
12164.412109
12093.950195
12046.779297
12006.625000
12061.291992
12027.152344
11988.465820
11960.681641
11954.199219
11953.318359
11944.084961
11989.049805
12030.794922
12137.914062
12229.493164
12267.136719
12260.974609
12210.833008
12174.322266
12143.422852
12091.556641
12096.649414
12159.313477
12177.144531
12193.257812
12147.637695
12042.049805
12016.271484
12042.186523
12037.993164
12037.056641
12050.573242
12106.984375
12110.652344
12158.330078
12156.291016
12147.925781
12073.516602
12087.094727
12093.910156
12126.569336
12133.146484
12218.933594
12231.331055
12267.257812
12271.161133
12254.344727
12238.443359
12249.700195
12184.518555
12128.705078
12066.503906
12089.931641
12091.505859
12074.634766
12135.823242
12154.824219
12156.877930
12059.893555
12058.133789
12006.250000
11989.072266
12001.633789
12078.593750
12069.889648
12064.572266
12022.292969
12008.894531
12159.112305
12237.988281
12254.838867
12263.803711
12223.023438
12168.541992
12122.406250
12105.151367
12136.048828
12194.055664
12196.225586
12227.960938
12227.764648
12146.550781
12025.519531
11990.873047
12026.125977
12059.257812
12155.185547
12161.448242
12181.454102
12154.462891
12150.365234
12083.473633
12052.467773
12014.550781
11993.335938
11987.708984
12031.494141
12058.765625
12087.823242
12130.435547
12141.413086
12124.039062
12062.673828
12011.055664
12010.500977
12074.351562
12071.604492
12035.711914
12029.693359
12017.632812
11998.948242
12012.882812
12083.499023
12106.924805
12112.986328
12092.641602
12033.488281
12033.627930
12113.342773
12135.607422
12156.938477
12118.145508
12091.985352
12080.894531
12097.517578
12152.046875
12188.266602
12198.220703
12192.894531
12176.150391
12154.412109
12132.021484
12114.071289
12083.481445
12071.257812
12127.217773
12176.036133
12192.651367
12116.465820
12048.918945
12036.140625
12089.430664
12149.355469
12129.335938
12129.693359
12137.380859
12213.166992
12230.524414
12189.041016
12165.808594
12138.979492
12103.863281
12059.663086
12028.023438
11978.388672
11960.989258
12011.098633
12112.291016
12179.612305
12149.815430
12122.020508
12166.966797
12253.919922
12246.523438
12174.895508
12137.219727
12100.673828
12112.681641
12119.624023
12135.250977
12172.923828
12178.667969
12156.636719
12162.133789
12150.110352
12161.646484
12141.171875
12087.687500
12127.883789
12084.373047
12083.186523
12069.730469
12102.938477
12117.681641
12063.791992
12032.569336
12081.592773
12079.018555
12085.468750
12151.829102
12238.220703
12305.708984
12271.416016
12238.441406
12232.361328
12211.924805
12083.885742
12027.288086
12006.548828
12011.461914
12102.254883
12165.008789
12150.034180
12127.556641
12046.114258
12001.192383
12018.009766
12026.833008
12050.714844
12072.758789
12135.561523
12213.658203
12222.026367
12149.454102
12044.896484
12023.079102
12051.069336
12059.046875
12027.430664
11947.702148
11999.396484
12070.453125
12085.699219
12011.824219
12042.717773
12108.752930
12168.361328
12143.910156
12101.075195
12130.939453
12137.618164
12168.363281
12118.583984
12097.641602
12068.390625
11958.186523
11920.492188
11937.403320
11958.133789
11998.131836
12057.996094
12176.448242
12181.037109
12230.478516
12174.107422
12144.388672
12135.689453
12071.328125
12055.869141
12097.480469
12089.798828
12117.763672
12118.286133
12165.421875
12126.524414
12094.727539
12068.812500
12060.668945
12080.564453
12130.232422
12157.044922
12134.531250
12144.847656
12155.227539
12192.657227
12229.749023
12253.432617
12246.564453
12247.001953
12222.906250
12167.631836
12185.200195
12161.669922
12133.071289
12110.270508
12206.230469
12310.945312
12325.395508
12314.734375
12286.763672
12226.191406
12154.744141
12089.945312
12025.251953
12022.722656
12050.944336
12023.532227
11969.831055
12032.608398
12107.708984
12204.397461
12253.386719
12329.502930
12337.754883
12327.099609
12306.207031
12313.984375
12269.637695
12236.240234
12189.899414
12221.401367
12147.637695
12154.616211
12112.550781
12083.095703
12083.291992
12060.588867
11985.538086
12012.361328
12046.978516
12046.145508
12073.172852
12060.711914
12039.898438
12025.931641
12022.528320
12060.488281
12132.259766
12225.618164
12245.154297
12216.334961
12163.782227
12070.491211
12053.120117
12026.984375
12026.758789
12032.702148
12039.797852
12071.625000
12083.305664
12127.931641
12072.305664
12124.189453
12165.318359
12221.413086
12264.466797
12292.894531
12263.430664
12206.242188
12183.156250
12166.436523
12198.568359
12270.889648
12314.676758
12287.542969
12243.181641
12168.480469
12098.082031
12043.953125
12043.672852
12021.679688
12014.288086
12074.478516
12176.283203
12287.136719
12304.001953
12262.077148
12240.943359
12221.782227
12175.350586
12124.799805
12122.387695
12144.458008
12148.104492
12150.164062
12185.421875
12165.063477
12028.703125
11982.096680
11979.156250
12066.478516
12167.287109
12262.874023
12280.001953
12284.948242
12226.226562
12184.164062
12214.435547
12162.548828
12111.986328
12112.557617
12097.923828
12141.619141
12155.585938
12150.288086
12064.214844
12040.879883
12010.863281
12082.016602
12118.536133
12118.875000
12140.723633
12155.651367
12174.383789
12084.487305
12037.378906
12040.250000
12061.204102
12064.711914
12108.063477
12209.137695
12268.177734
12271.581055
12251.738281
12206.950195
12171.882812
12139.966797
12139.812500
12146.095703
12153.573242
12159.723633
12205.946289
12238.033203
12248.989258
12223.725586
12217.740234
12206.625000
12216.654297
12297.864258
12341.803711
12248.548828
12237.044922
12148.979492
12148.001953
12091.457031
12078.962891
12066.162109
12097.361328
12117.340820
12120.091797
12113.441406
12173.299805
12202.815430
12221.869141
12208.882812
12308.085938
12342.863281
12379.277344
12240.068359
12119.573242
12032.250000
12019.833984
12105.146484
12149.839844
12143.931641
12118.169922
12032.307617
11992.075195
12025.236328
12121.018555
12206.497070
12236.823242
12215.563477
12105.924805
12023.265625
12026.353516
12022.363281
12040.577148
12019.164062
12003.988281
11978.837891
11970.361328
12051.252930
12037.812500
12076.085938
12059.524414
12021.243164
12016.103516
12007.103516
11962.914062
11895.321289
11886.220703
11952.609375
12043.658203
12063.853516
12188.802734
12234.671875
12196.029297
12173.704102
12205.250977
12213.588867
12197.875977
12213.006836
12224.024414
12163.802734
12167.679688
12159.436523
12058.653320
12024.533203
12032.742188
12059.964844
12098.503906
12192.186523
12275.149414
12272.737305
12306.327148
12287.018555
12313.672852
12301.304688
12293.151367
12273.563477
12287.146484
12268.953125
12292.079102
12336.121094
12345.352539
12383.777344
12389.951172
12298.655273
12248.840820
12132.366211
12100.205078
12138.665039
12160.049805
12215.529297
12298.511719
12340.195312
12344.904297
12313.782227
12269.647461
12215.651367
12255.893555
12202.426758
12204.835938
12247.829102
12213.704102
12167.866211
12152.247070
12112.537109
12123.949219
12121.156250
12129.532227
12116.613281
12144.808594
12131.859375
12124.717773
12130.176758
12202.437500
12263.005859
12325.760742
12273.461914
12204.962891
12136.919922
12064.169922
12066.282227
12109.406250
12096.950195
12065.105469
12095.100586
12079.634766
12105.810547
12144.829102
12191.718750
12203.655273
12208.015625
12123.784180
12066.398438
12033.205078
12019.154297
12107.140625
12155.795898
12188.812500
12168.749023
12151.759766
12195.414062
12191.934570
12180.658203
12231.061523
12268.109375
12299.548828
12306.559570
12263.934570
12215.864258
12180.538086
12172.151367
12174.269531
12195.840820
12267.049805
12307.071289
12292.206055
12245.924805
12156.822266
12097.988281
12029.927734
12090.896484
12103.911133
12129.241211
12168.245117
12188.346680
12162.966797
12161.139648
12158.797852
12241.300781
12271.906250
12252.416016
12177.694336
12102.598633
11999.809570
12010.294922
12041.778320
12077.985352
12116.423828
12118.169922
12118.526367
12189.168945
12230.058594
12240.695312
12202.598633
12222.009766
12153.414062
12134.880859
12138.763672
12215.682617
12229.501953
12267.524414
12305.275391
12278.913086
12188.971680
12214.501953
12238.873047
12236.421875
12195.693359
12194.194336
12155.357422
12112.172852
12155.336914
12173.735352
12216.080078
12171.993164
12146.368164
12158.048828
12159.136719
12150.251953
12182.250000
12171.837891
12198.402344
12204.759766
12219.682617
12178.082031
12145.014648
12169.335938
12178.884766
12198.109375
12182.109375
12164.111328
12170.045898
12192.790039
12201.146484
12221.589844
12229.247070
12219.107422
12207.764648
12248.790039
12257.406250
12204.582031
12148.503906
12086.899414
12091.117188
12112.503906
12129.417969
12190.513672
12239.651367
12268.588867
12241.300781
12217.252930
12196.231445
12179.077148
12217.931641
12223.076172
12233.531250
12255.008789
12256.171875
12247.387695
12201.491211
12169.787109
12202.024414
12261.750000
12283.614258
12326.372070
12309.879883
12202.327148
12105.435547
12109.747070
12102.222656
12135.345703
12162.481445
12196.875977
12127.085938
12105.980469
12136.327148
12164.765625
12269.408203
12312.068359
12312.184570
12381.817383
12307.727539
12297.958008
12257.612305
12211.209961
12212.045898
12219.445312
12258.929688
12319.190430
12384.204102
12391.628906
12360.312500
12285.416016
12194.756836
12075.777344
12022.053711
12081.472656
12085.403320
12137.739258
12191.939453
12188.717773
12216.250000
12171.825195
12173.784180
12113.046875
12106.683594
12153.959961
12207.905273
12251.698242
12308.446289
12335.965820
12365.053711
12299.013672
```
