## Supplementary material for "Functional connectivity across the human subcortical auditory system using an autoregressive matrix-Gaussian copula graphical model approach with partial correlations": Code: roi-15_mean_ts.txt

```
11423.919922
11299.478516
11242.381836
11275.918945
11241.319336
11203.410156
11177.722656
11220.727539
11236.909180
11196.536133
11140.800781
11087.023438
11109.632812
11124.776367
11115.535156
11119.942383
11181.221680
11183.650391
11159.597656
11160.938477
11200.416016
11205.021484
11190.939453
11192.462891
11240.323242
11238.493164
11225.793945
11196.137695
11195.533203
11158.587891
11109.716797
11091.443359
11136.409180
11133.630859
11123.548828
11143.085938
11188.861328
11198.154297
11225.720703
11258.106445
11244.347656
11223.476562
11202.715820
11229.996094
11224.315430
11211.169922
11205.846680
11248.147461
11240.296875
11194.152344
11199.598633
11215.860352
11208.704102
11203.273438
11215.826172
11214.088867
11146.940430
11097.260742
11089.336914
11153.500977
11177.433594
11182.094727
11192.570312
11228.154297
11207.389648
11178.538086
11194.052734
11193.227539
11162.038086
11143.701172
11192.095703
11182.170898
11172.309570
11198.820312
11241.502930
11220.188477
11184.794922
11123.057617
11128.430664
11133.252930
11122.968750
11116.196289
11158.717773
11192.845703
11205.903320
11220.451172
11267.367188
11266.849609
11224.717773
11207.961914
11202.192383
11154.987305
11121.915039
11167.775391
11171.223633
11188.504883
11238.334961
11257.381836
11214.980469
11176.530273
11178.370117
11173.073242
11170.905273
11204.958984
11194.734375
11160.851562
11167.566406
11164.147461
11154.693359
11155.190430
11159.797852
11173.474609
11140.608398
11135.462891
11156.708008
11180.875977
11185.377930
11196.657227
11253.354492
11285.136719
11290.377930
11278.377930
11277.102539
11244.508789
11193.772461
11144.704102
11158.850586
11185.109375
11203.231445
11206.927734
11252.562500
11290.968750
11267.888672
11218.597656
11202.945312
11219.584961
11196.481445
11176.451172
11209.796875
11254.437500
11240.995117
11196.880859
11189.462891
11158.984375
11128.028320
11095.006836
11105.415039
11151.801758
11164.541992
11175.656250
11224.760742
11243.820312
11226.083008
11180.760742
11146.434570
11173.678711
11197.090820
11181.570312
11178.369141
11204.521484
11178.086914
11148.479492
11121.257812
11167.833984
11207.427734
11213.384766
11216.572266
11267.718750
11281.216797
11253.318359
11233.815430
11264.425781
11263.448242
11235.718750
11215.974609
11247.083984
11231.197266
11192.175781
11196.929688
11220.615234
11188.551758
11163.167969
11171.981445
11218.650391
11233.840820
11248.780273
11248.424805
11301.231445
11311.526367
11293.395508
11308.753906
11335.002930
11304.358398
11248.643555
11184.910156
11217.072266
11220.395508
11228.319336
11244.398438
11267.229492
11244.435547
11188.206055
11134.477539
11132.580078
11129.929688
11140.470703
11179.333008
11227.033203
11243.239258
11228.125000
11262.533203
11240.090820
11233.156250
11249.723633
11309.154297
11345.065430
11339.964844
11320.088867
11334.030273
11327.461914
11286.209961
11292.072266
11282.386719
11221.338867
11163.283203
11160.679688
11203.803711
11197.906250
11211.499023
11276.483398
11284.205078
11226.335938
11152.608398
11150.457031
11147.057617
11118.602539
11116.733398
11185.678711
11223.967773
11216.032227
11202.908203
11251.708984
11292.706055
11256.631836
11226.838867
11240.619141
11205.029297
11156.388672
11163.180664
11234.949219
11261.979492
11268.114258
11271.154297
11300.499023
11254.400391
11213.589844
11224.308594
11284.096680
11311.687500
11342.001953
11394.850586
11360.784180
11308.455078
11296.541016
11296.297852
11232.404297
11176.512695
11193.859375
11195.832031
11190.292969
11188.770508
11233.057617
11252.153320
11243.093750
11247.811523
11275.455078
11224.892578
11176.378906
11153.567383
11175.552734
11149.277344
11125.914062
11170.936523
11198.141602
11164.305664
11132.912109
11150.323242
11147.300781
11130.617188
11154.573242
11183.140625
11198.460938
11198.655273
11242.549805
11252.473633
11217.423828
11167.597656
11176.269531
11200.959961
11201.111328
11201.281250
11277.660156
11284.191406
11270.930664
11265.093750
11295.146484
11256.755859
11215.971680
11202.612305
11258.743164
11286.261719
11279.540039
11243.837891
11233.767578
11282.097656
11305.312500
11288.280273
11263.714844
11279.180664
11285.207031
11279.833984
11253.590820
11249.407227
11279.878906
11259.037109
11206.064453
11221.955078
11251.252930
11263.680664
11246.519531
11272.567383
11333.002930
11328.552734
11303.856445
11265.021484
11277.750977
11253.481445
11194.684570
11135.708984
11148.702148
11171.797852
11177.591797
11177.914062
11231.636719
11251.701172
11236.258789
11222.455078
11252.681641
11278.464844
11235.352539
11197.027344
11210.532227
11202.406250
11183.754883
11187.286133
11226.208984
11208.419922
11164.721680
11146.891602
11182.932617
11172.924805
11177.629883
11205.719727
11289.898438
11355.008789
11323.600586
11269.821289
11239.016602
11273.098633
11248.693359
11213.627930
11186.083984
11229.132812
11277.261719
11257.297852
11216.000000
11204.999023
11178.727539
11142.432617
11123.875000
11154.443359
11221.686523
11254.958984
11256.162109
11255.882812
11292.139648
11271.743164
11232.538086
11210.711914
11266.443359
11300.602539
11279.333984
11238.984375
11219.929688
11238.626953
11256.796875
11247.848633
11225.450195
11237.954102
11274.705078
11240.068359
11208.069336
11174.354492
11229.616211
11257.446289
11267.033203
11266.861328
11282.450195
11262.732422
11214.772461
11169.270508
11206.753906
11256.013672
11268.149414
11270.006836
11283.688477
11305.552734
11272.974609
11234.297852
11208.790039
11233.078125
11261.461914
11255.736328
11237.506836
11239.076172
11290.384766
11315.421875
11308.360352
11292.505859
11319.275391
11331.221680
11299.934570
11272.298828
11307.336914
11290.964844
11276.789062
11270.481445
11307.358398
11293.083984
11254.804688
11232.154297
11255.224609
11239.524414
11196.789062
11183.591797
11225.264648
11245.208984
11255.178711
11260.805664
11308.490234
11340.718750
11309.091797
11262.711914
11245.522461
11268.105469
11250.626953
11227.986328
11226.485352
11268.912109
11276.443359
11253.124023
11245.278320
11265.704102
11312.993164
11324.495117
11334.927734
11375.433594
11408.824219
11367.163086
11319.104492
11306.415039
11287.923828
11232.677734
11238.618164
11303.878906
11323.970703
11319.591797
11373.542969
11377.287109
11345.781250
11299.348633
11323.523438
11334.543945
11300.145508
11295.866211
11338.760742
11322.301758
11293.250000
11268.001953
11347.444336
11370.792969
11374.151367
11390.529297
11402.440430
11340.892578
11265.767578
11221.161133
11218.032227
11179.939453
11144.553711
11157.253906
11205.251953
11208.896484
11194.425781
11207.581055
11261.833984
11261.062500
11253.349609
11277.262695
11329.601562
11293.427734
11244.949219
11261.781250
11298.457031
11276.226562
11259.110352
11242.311523
11292.112305
11303.773438
11292.515625
11273.701172
11266.755859
11294.524414
11290.090820
11255.321289
11232.101562
11229.551758
11223.257812
11213.407227
11235.338867
11287.816406
11281.282227
11278.475586
11339.544922
11362.256836
11328.508789
11330.495117
11352.083008
11329.163086
11288.139648
11273.312500
11283.306641
11256.001953
11221.539062
11230.848633
11277.428711
11270.159180
11277.805664
11323.041016
11336.855469
11309.524414
11271.154297
11274.719727
11287.416016
11258.119141
11212.543945
11227.468750
11245.251953
11226.170898
11201.122070
11226.053711
11275.258789
11266.088867
11265.172852
11265.811523
11329.027344
11342.991211
11289.025391
11260.217773
11282.839844
11254.748047
11177.935547
11163.640625
11203.696289
11213.698242
11234.240234
11288.840820
11323.010742
11301.609375
11268.375000
11251.416016
11277.429688
11272.637695
11249.878906
11250.843750
11293.743164
11284.323242
11245.751953
11221.227539
11267.732422
11298.818359
11309.747070
11349.051758
11383.225586
11355.975586
11299.426758
11231.112305
11212.968750
11205.154297
11203.145508
11220.287109
11280.107422
11319.011719
11306.254883
11275.563477
11298.315430
11314.772461
11294.170898
11275.474609
11286.755859
11332.166992
11340.270508
11318.191406
11279.866211
11297.235352
11341.731445
11338.722656
11299.484375
11263.967773
11272.998047
11249.480469
11218.735352
11220.044922
11306.564453
11348.228516
11340.931641
11293.943359
11240.740234
11211.196289
11267.306641
11287.564453
11263.097656
11237.273438
11207.257812
11218.361328
11210.492188
11183.133789
11123.512695
11142.572266
11188.092773
11233.625977
11248.966797
11249.815430
11247.868164
11241.231445
11219.572266
11209.778320
11200.348633
11237.839844
11319.828125
11331.586914
11311.749023
11288.159180
11277.360352
11302.879883
11307.615234
11283.598633
11258.820312
11304.209961
11330.950195
11318.993164
11319.855469
11336.167969
11387.480469
11375.667969
11338.311523
11320.826172
11344.326172
11344.588867
11320.484375
11301.800781
11343.519531
11367.708984
11348.349609
11307.399414
11288.941406
11310.381836
11298.784180
11277.773438
11287.888672
11360.166992
11368.332031
11318.609375
11282.577148
11315.292969
11313.022461
11285.324219
11289.533203
11338.550781
11350.615234
11302.535156
11265.832031
11280.804688
11272.297852
11253.117188
11278.206055
11324.011719
11322.675781
11270.948242
11249.835938
11260.553711
11230.044922
11217.497070
11246.245117
11276.083984
11257.125000
11219.662109
11228.675781
11269.784180
11263.027344
11248.601562
11308.695312
11356.214844
11342.968750
11293.340820
11265.381836
11282.192383
11281.134766
11221.524414
11174.629883
11176.083008
11206.693359
11220.461914
11232.376953
11287.953125
11295.573242
11274.795898
11239.531250
11231.964844
11268.298828
11268.751953
11241.131836
11224.228516
11272.508789
11286.388672
11265.886719
11247.835938
11287.929688
11278.623047
11248.390625
11251.969727
11305.864258
11306.600586
11300.412109
11316.276367
11298.381836
11254.898438
11210.458984
11247.354492
11276.485352
11269.565430
11262.047852
11309.837891
11320.046875
11275.828125
11251.164062
11283.498047
11297.743164
11291.802734
11290.727539
11327.015625
11295.544922
11230.468750
11185.716797
11238.914062
11287.086914
11306.208008
11301.356445
11359.209961
11347.136719
11279.085938
11213.932617
11190.654297
11198.752930
11199.790039
11184.390625
11222.744141
11284.329102
11288.127930
11272.196289
11247.368164
11268.806641
11236.311523
11209.493164
11211.295898
11263.437500
11271.910156
11262.475586
11272.832031
11308.307617
11306.657227
11273.351562
11256.659180
11309.748047
11315.089844
11279.464844
11244.345703
11250.274414
11229.664062
11204.980469
11200.753906
11266.693359
11268.743164
11237.331055
11177.665039
11174.455078
11187.931641
11194.366211
11182.511719
11208.702148
11262.540039
11263.125977
11251.463867
11228.078125
11255.193359
11276.430664
11237.314453
11191.106445
11224.383789
11211.979492
11179.494141
11169.316406
11220.908203
11253.666016
11252.273438
11249.766602
11304.401367
11307.793945
11280.541992
11267.650391
11301.087891
11304.081055
11292.137695
11282.250977
11315.300781
11301.305664
11241.943359
11177.019531
11189.602539
11165.114258
11151.894531
11178.452148
11201.541016
11215.318359
11200.760742
11200.469727
11242.313477
11237.027344
11219.393555
11195.947266
11234.139648
11301.130859
11322.679688
11310.026367
11305.404297
11325.573242
11273.053711
11196.959961
11166.532227
11211.750977
11210.002930
11188.486328
11201.212891
11266.374023
11299.180664
11307.165039
11340.311523
11347.565430
11314.802734
11236.867188
11176.559570
11195.267578
11193.807617
11194.171875
11215.692383
11284.594727
11314.867188
11299.503906
11296.123047
11328.179688
11288.721680
11246.606445
11241.302734
11267.252930
11271.872070
11260.119141
11268.687500
11324.260742
11286.077148
11230.570312
11186.617188
11181.269531
11187.059570
11191.958008
11203.525391
11257.769531
11273.226562
11248.176758
11207.178711
11213.356445
```
