## Supplementary material for "Functional connectivity across the human subcortical auditory system using an autoregressive matrix-Gaussian copula graphical model approach with partial correlations": Code: roi-00_mean_ts.txt

```
10038.099609
9955.996094
9921.111328
9895.286133
9883.785156
9876.473633
9911.057617
9896.427734
9864.282227
9829.227539
9833.811523
9848.830078
9845.297852
9833.318359
9847.933594
9858.256836
9849.645508
9820.945312
9836.075195
9846.275391
9834.392578
9836.104492
9856.960938
9880.195312
9861.073242
9859.445312
9872.641602
9902.049805
9922.291016
9906.038086
9899.644531
9876.499023
9853.794922
9861.224609
9874.479492
9865.066406
9857.805664
9855.320312
9855.050781
9844.653320
9840.574219
9840.812500
9848.183594
9841.762695
9827.878906
9838.706055
9858.070312
9861.476562
9854.145508
9842.289062
9866.782227
9835.458008
9835.866211
9847.597656
9878.108398
9876.023438
9870.994141
9873.933594
9877.853516
9867.661133
9846.290039
9852.831055
9879.817383
9899.990234
9904.717773
9866.553711
9814.097656
9808.208008
9807.305664
9822.123047
9829.639648
9847.272461
9890.042969
9871.500977
9833.276367
9813.459961
9809.791992
9810.228516
9819.650391
9834.805664
9851.537109
9865.911133
9837.902344
9804.782227
9773.323242
9775.161133
9821.894531
9832.892578
9815.700195
9823.792969
9831.173828
9830.980469
9842.882812
9854.419922
9876.633789
9846.222656
9814.443359
9816.397461
9816.446289
9821.404297
9825.041992
9851.763672
9849.419922
9861.268555
9887.226562
9903.843750
9898.043945
9870.475586
9889.119141
9875.168945
9867.026367
9845.156250
9856.791016
9861.065430
9853.001953
9865.922852
9874.901367
9869.542969
9860.664062
9899.170898
9893.916992
9872.847656
9831.096680
9821.333008
9821.052734
9818.387695
9825.782227
9854.468750
9872.432617
9879.671875
9877.222656
9861.894531
9838.855469
9840.279297
9848.813477
9871.473633
9884.112305
9859.792969
9837.530273
9809.299805
9819.450195
9833.958008
9881.089844
9870.931641
9854.606445
9814.637695
9795.333984
9766.896484
9781.169922
9802.942383
9825.815430
9856.656250
9871.243164
9891.041016
9900.092773
9896.828125
9865.318359
9862.299805
9865.507812
9859.778320
9866.584961
9860.222656
9867.506836
9889.324219
9883.385742
9897.727539
9868.843750
9833.140625
9820.491211
9809.295898
9823.054688
9835.177734
9844.023438
9844.578125
9836.801758
9813.914062
9791.603516
9791.223633
9811.534180
9813.095703
9795.541992
9815.743164
9830.273438
9835.911133
9833.436523
9821.364258
9808.637695
9813.595703
9826.559570
9849.729492
9887.347656
9897.120117
9889.630859
9856.509766
9830.185547
9818.321289
9832.833984
9845.160156
9867.536133
9886.096680
9875.636719
9858.321289
9832.911133
9830.461914
9848.733398
9855.440430
9858.439453
9873.862305
9868.301758
9845.366211
9810.098633
9805.198242
9810.020508
9840.481445
9860.923828
9897.505859
9909.644531
9897.028320
9873.711914
9863.022461
9857.437500
9841.970703
9855.163086
9887.652344
9893.844727
9891.065430
9899.882812
9900.750000
9896.461914
9870.193359
9860.747070
9870.815430
9870.873047
9853.812500
9832.971680
9830.908203
9830.430664
9845.469727
9857.468750
9901.839844
9920.295898
9917.477539
9890.037109
9909.708008
9906.374023
9910.990234
9902.407227
9908.338867
9890.505859
9880.458984
9873.856445
9886.746094
9894.799805
9911.628906
9960.361328
9980.508789
9973.866211
9943.674805
9897.510742
9874.100586
9864.810547
9859.065430
9889.818359
9906.115234
9904.756836
9906.470703
9939.563477
9959.375977
9922.666992
9906.450195
9906.801758
9840.103516
9938.557617
9922.449219
9885.041992
9907.743164
9954.955078
9915.219727
9864.072266
9825.528320
9848.611328
9864.838867
9860.192383
9845.765625
9853.925781
9853.640625
9852.974609
9850.968750
9868.748047
9891.666992
9889.126953
9849.767578
9840.307617
9858.160156
9898.298828
9892.136719
9908.952148
9914.516602
9930.768555
9944.181641
9927.004883
9918.772461
9938.049805
9960.125000
9943.314453
9956.374023
9970.590820
10015.673828
9989.082031
9958.237305
9944.580078
9964.127930
9969.276367
9981.244141
9995.552734
9999.576172
9973.708008
9951.455078
9944.921875
9993.440430
9980.102539
9987.599609
9986.327148
9971.983398
9949.578125
9907.128906
9896.428711
9923.263672
9934.774414
9931.184570
9940.426758
9935.509766
9900.203125
9892.510742
9869.356445
9886.461914
9912.910156
9913.488281
9886.957031
9881.065430
9894.776367
9889.684570
9909.490234
9945.050781
9992.406250
9962.705078
9929.947266
9914.116211
9898.902344
9890.079102
9893.279297
9880.233398
9895.161133
9897.629883
9919.694336
9968.158203
10002.602539
9969.113281
9925.572266
9911.943359
9910.932617
9892.027344
9899.878906
9884.778320
9876.288086
9877.315430
9908.592773
9933.987305
9953.333984
9965.434570
9935.131836
9890.619141
9862.026367
9901.196289
9929.566406
9926.287109
9936.523438
9974.466797
9972.326172
9972.243164
9925.579102
9895.609375
9885.302734
9895.951172
9924.139648
9978.592773
10030.583008
10026.748047
10002.137695
9977.511719
9954.351562
9954.412109
9940.655273
9959.379883
9959.905273
9959.321289
9940.526367
9931.450195
9948.403320
9970.540039
9988.784180
10016.454102
9992.552734
9954.360352
9896.193359
9875.108398
9892.174805
9895.636719
9890.443359
9892.005859
9917.743164
9940.571289
9932.978516
9919.796875
9906.465820
9899.154297
9884.559570
9880.265625
9917.277344
9936.580078
9953.332031
9938.030273
9943.709961
9953.279297
9956.254883
9938.990234
9918.475586
9914.035156
9904.004883
9878.985352
9896.637695
9887.586914
9874.940430
9880.647461
9877.896484
9913.647461
9932.737305
9929.223633
9939.074219
9905.007812
9874.832031
9870.519531
9884.303711
9904.483398
9927.784180
9942.783203
9941.372070
9962.854492
9979.377930
9998.840820
9993.502930
9988.215820
9964.277344
9939.612305
9944.740234
9940.985352
9952.648438
9932.504883
9929.220703
9933.382812
9955.053711
9976.840820
9987.023438
9989.366211
9989.217773
9987.666992
9990.551758
10002.924805
10013.621094
9997.400391
9990.055664
9975.435547
9962.010742
9945.627930
9941.064453
9944.183594
9973.449219
10004.231445
10028.946289
10038.477539
10048.606445
10034.175781
9992.169922
9987.888672
9991.836914
9984.478516
9989.953125
9982.906250
10007.063477
10002.320312
9974.591797
9941.296875
9933.473633
9913.009766
9898.256836
9882.779297
9899.853516
9909.320312
9912.286133
9911.000000
9929.250000
9926.512695
9911.239258
9905.740234
9911.958008
9921.440430
9933.929688
9941.083008
9990.490234
10023.203125
10019.926758
9997.289062
9977.803711
9938.258789
9925.173828
9916.137695
9907.336914
9897.865234
9906.606445
9902.831055
9892.217773
9898.674805
9923.617188
9925.171875
9913.432617
9904.675781
9901.551758
9903.135742
9886.798828
9894.352539
9914.240234
9932.167969
9946.826172
9959.080078
9985.131836
9996.146484
9972.915039
9955.164062
9940.760742
9941.437500
9950.912109
9923.803711
9916.058594
9943.164062
9974.213867
9987.569336
9981.793945
10009.997070
9994.041016
9950.576172
9923.049805
9914.817383
9948.712891
9972.132812
9991.898438
10000.168945
10000.277344
9987.617188
9973.861328
9981.629883
9976.367188
10001.873047
9990.404297
10031.202148
10053.455078
10082.185547
10054.661133
10029.156250
9994.513672
9973.375977
9988.954102
10023.274414
10034.114258
10021.991211
10009.666016
10019.115234
10034.816406
10053.112305
10052.115234
10036.225586
10006.188477
10009.203125
10013.939453
10024.935547
10033.023438
10020.352539
10007.065430
9981.113281
9967.986328
9962.682617
9980.315430
10002.466797
10005.542969
9976.534180
9940.317383
9939.861328
9942.299805
9928.470703
9908.435547
9902.014648
9901.780273
9916.216797
9932.259766
9956.022461
9956.600586
9950.313477
9950.961914
9943.082031
9936.576172
9925.981445
9924.732422
9960.528320
9986.695312
9988.271484
9986.192383
9981.213867
9977.455078
9976.884766
9964.541992
9960.769531
9980.669922
10010.682617
10010.140625
9997.297852
9990.513672
10005.207031
10017.507812
10041.496094
10060.420898
10062.305664
10041.884766
10004.484375
10044.511719
10058.750000
10032.465820
10027.309570
10051.159180
10053.443359
10036.696289
10011.016602
9998.029297
9992.639648
10000.946289
10015.168945
10024.489258
10005.636719
10002.596680
9995.705078
10004.025391
10004.045898
10018.917969
10034.684570
10037.643555
10017.661133
10006.734375
10015.604492
10012.781250
10007.008789
9984.424805
9950.986328
9951.201172
9963.274414
9988.893555
10031.413086
10089.643555
10143.000977
10127.360352
10094.097656
10101.053711
10134.543945
10156.985352
10122.438477
10078.805664
10034.164062
10020.716797
10002.890625
10011.757812
10017.779297
10019.184570
10000.980469
9981.551758
10024.173828
10029.325195
10024.273438
10025.425781
10051.645508
10084.664062
10081.009766
10037.681641
9980.954102
9932.548828
9915.750977
9898.520508
9945.823242
9992.524414
10009.272461
9975.591797
9957.290039
9947.335938
9987.132812
9995.625977
10009.667969
10039.138672
10077.762695
10089.173828
10043.489258
9993.436523
9960.393555
9983.743164
9989.868164
9987.662109
10013.623047
10035.367188
10051.552734
10034.292969
10061.252930
10095.637695
10126.646484
10133.797852
10079.731445
10009.982422
9954.128906
9937.854492
9954.791016
9981.006836
9969.536133
9972.075195
9942.449219
9922.611328
9911.925781
9935.763672
9991.640625
9998.664062
9974.632812
9926.887695
9890.533203
9897.402344
9911.091797
9909.412109
9935.806641
9918.553711
9934.818359
9950.709961
9953.833008
9959.750000
9969.008789
10018.619141
10062.925781
10106.035156
10141.630859
10143.712891
10140.233398
10157.662109
10111.333008
10099.589844
10114.355469
10113.736328
10109.678711
10091.575195
10055.916016
10038.353516
10017.160156
10025.577148
10053.303711
10087.072266
10110.370117
10139.313477
10142.029297
10090.698242
10042.963867
10012.849609
9991.599609
9988.475586
9978.142578
9984.508789
10021.867188
10047.393555
10091.280273
10120.116211
10081.049805
10012.552734
9951.408203
9954.058594
9971.730469
9963.759766
9998.964844
10023.237305
10061.051758
10056.848633
9990.613281
9926.263672
9893.560547
9895.889648
9888.538086
9862.957031
9862.995117
9862.225586
9871.713867
9879.570312
9886.078125
9947.334961
9991.664062
10035.595703
10045.289062
10018.290039
10018.346680
10039.379883
10069.178711
10069.871094
10040.897461
9996.233398
9948.779297
9908.781250
9917.914062
9928.051758
9972.324219
9992.404297
10023.379883
10045.071289
10055.255859
10049.840820
10021.059570
9956.911133
9981.735352
9971.722656
9983.154297
9990.642578
9990.413086
10005.637695
9977.718750
9952.619141
9947.067383
9963.567383
9954.249023
9958.152344
9950.023438
9969.078125
9994.880859
9990.430664
9979.728516
9965.688477
9946.447266
9903.415039
9896.681641
9884.301758
9903.922852
9949.750000
9967.232422
9954.195312
9944.650391
9945.896484
9983.689453
9990.707031
10027.625977
10071.477539
10092.064453
10132.712891
10110.185547
10071.725586
10004.852539
9962.225586
9940.324219
9930.624023
9949.416992
9957.013672
9972.303711
9993.250000
10046.875977
10059.578125
10094.114258
10063.681641
10005.878906
9969.573242
9956.044922
9940.556641
9924.913086
9908.418945
9911.580078
9907.200195
9886.994141
9851.016602
9852.071289
9896.924805
9916.182617
9955.977539
9984.934570
9987.756836
9962.855469
9979.366211
9989.279297
10000.845703
9999.874023
9988.510742
9930.246094
9865.991211
9853.928711
9860.567383
9913.713867
9954.144531
9998.207031
```
