## Supplementary material for "Functional connectivity across the human subcortical auditory system using an autoregressive matrix-Gaussian copula graphical model approach with partial correlations": Code: roi-01_mean_ts.txt

```
10920.386719
10833.680664
10796.854492
10795.796875
10726.205078
10712.130859
10727.972656
10660.552734
10643.673828
10690.959961
10736.821289
10730.916016
10711.530273
10656.635742
10665.615234
10662.291016
10616.932617
10656.583984
10664.386719
10694.044922
10658.465820
10641.574219
10702.424805
10710.381836
10744.354492
10764.196289
10758.317383
10745.253906
10846.777344
10801.770508
10795.942383
10705.303711
10685.792969
10716.609375
10651.718750
10648.345703
10643.663086
10651.943359
10644.956055
10673.692383
10698.021484
10649.082031
10764.311523
10748.254883
10725.368164
10733.849609
10751.002930
10770.082031
10690.132812
10670.056641
10683.832031
10697.837891
10672.464844
10704.340820
10786.749023
10765.374023
10703.432617
10672.670898
10664.557617
10719.596680
10658.170898
10667.536133
10746.145508
10802.041016
10781.863281
10671.819336
10681.203125
10627.691406
10665.492188
10611.793945
10612.376953
10670.055664
10762.556641
10853.349609
10772.229492
10739.012695
10636.057617
10707.311523
10697.780273
10735.934570
10719.706055
10715.338867
10701.779297
10666.938477
10646.784180
10633.376953
10642.470703
10678.374023
10625.020508
10587.614258
10648.529297
10665.654297
10698.509766
10772.191406
10739.776367
10689.303711
10657.891602
10625.209961
10682.816406
10681.058594
10580.044922
10678.262695
10691.111328
10718.877930
10697.548828
10737.653320
10728.415039
10728.538086
10716.670898
10664.060547
10673.317383
10642.381836
10660.872070
10716.022461
10751.090820
10788.921875
10787.629883
10734.549805
10666.244141
10746.359375
10716.580078
10662.312500
10648.159180
10639.816406
10610.209961
10549.639648
10570.111328
10586.258789
10650.632812
10612.469727
10600.688477
10609.541016
10584.332031
10646.170898
10724.728516
10775.173828
10795.697266
10732.096680
10635.415039
10585.412109
10616.301758
10601.738281
10659.191406
10727.425781
10709.547852
10676.877930
10649.978516
10586.988281
10555.145508
10588.886719
10562.990234
10583.056641
10622.228516
10648.438477
10720.797852
10714.255859
10653.849609
10577.982422
10563.838867
10607.715820
10647.758789
10649.509766
10664.784180
10668.620117
10685.351562
10663.469727
10612.323242
10571.790039
10559.102539
10618.722656
10631.163086
10644.583008
10616.178711
10611.381836
10603.250000
10614.455078
10586.830078
10603.909180
10600.605469
10643.049805
10668.715820
10652.968750
10635.220703
10607.402344
10633.763672
10629.154297
10617.443359
10587.347656
10584.768555
10619.802734
10690.850586
10669.170898
10680.833008
10637.296875
10618.653320
10606.897461
10592.811523
10637.272461
10642.065430
10685.497070
10683.040039
10673.745117
10616.502930
10656.346680
10679.051758
10703.020508
10576.455078
10587.231445
10568.979492
10558.781250
10593.183594
10582.457031
10591.750000
10554.201172
10578.351562
10599.682617
10632.430664
10680.495117
10676.419922
10683.105469
10673.351562
10628.610352
10617.552734
10672.487305
10634.747070
10690.144531
10616.953125
10663.551758
10747.714844
10665.715820
10607.571289
10629.324219
10619.620117
10649.909180
10637.226562
10633.083984
10600.152344
10554.548828
10561.416992
10601.885742
10670.329102
10707.544922
10691.299805
10697.620117
10696.838867
10661.191406
10728.020508
10691.496094
10685.973633
10652.143555
10722.832031
10706.351562
10705.044922
10595.693359
10715.281250
10729.350586
10738.494141
10777.043945
10757.352539
10681.380859
10673.992188
10643.958984
10632.897461
10682.611328
10661.277344
10642.650391
10737.469727
10721.218750
10669.329102
10656.799805
10742.027344
10565.868164
10741.987305
10737.125977
10684.779297
10802.114258
10772.084961
10742.932617
10646.158203
10680.838867
10640.042969
10687.158203
10597.771484
10560.016602
10633.750977
10670.709961
10665.527344
10606.442383
10668.682617
10725.679688
10693.599609
10666.789062
10614.820312
10631.909180
10642.450195
10645.737305
10665.461914
10639.859375
10717.249023
10759.487305
10713.314453
10651.345703
10747.093750
10686.093750
10659.385742
10758.802734
10764.364258
10779.147461
10748.514648
10723.425781
10738.011719
10736.311523
10730.553711
10674.206055
10781.246094
10789.613281
10705.071289
10666.658203
10721.934570
10773.246094
10744.578125
10679.969727
10693.934570
10720.281250
10780.351562
10731.884766
10722.773438
10686.247070
10653.083984
10593.299805
10629.071289
10666.522461
10655.692383
10649.070312
10626.084961
10662.070312
10673.579102
10661.469727
10605.027344
10598.492188
10611.463867
10567.370117
10632.062500
10644.075195
10809.048828
10766.549805
10787.640625
10777.653320
10698.447266
10631.976562
10593.500977
10561.241211
10662.419922
10657.955078
10694.249023
10746.902344
10814.294922
10818.386719
10742.412109
10733.198242
10697.912109
10657.602539
10627.215820
10617.792969
10639.779297
10635.846680
10645.964844
10673.547852
10803.020508
10742.523438
10708.140625
10604.768555
10659.398438
10700.336914
10681.355469
10638.532227
10634.767578
10665.456055
10735.870117
10730.323242
10731.596680
10588.472656
10624.636719
10554.272461
10603.397461
10691.744141
10715.671875
10678.958984
10695.570312
10715.615234
10695.460938
10689.538086
10601.870117
10686.693359
10680.663086
10662.381836
10672.187500
10656.597656
10685.576172
10681.643555
10698.970703
10803.530273
10769.442383
10758.336914
10607.996094
10567.610352
10555.223633
10495.683594
10534.237305
10561.535156
10635.285156
10698.698242
10751.968750
10708.114258
10694.407227
10642.808594
10579.373047
10538.116211
10594.450195
10670.209961
10674.016602
10623.604492
10659.806641
10656.025391
10714.206055
10626.777344
10657.163086
10708.334961
10689.053711
10681.485352
10763.419922
10756.461914
10661.665039
10674.819336
10610.464844
10656.897461
10649.964844
10689.903320
10685.826172
10678.502930
10672.223633
10669.346680
10665.965820
10653.907227
10685.578125
10765.829102
10714.012695
10686.317383
10664.238281
10682.791016
10665.289062
10727.932617
10714.447266
10675.079102
10663.192383
10644.308594
10688.096680
10658.574219
10719.218750
10610.521484
10701.703125
10666.991211
10669.338867
10630.095703
10625.125977
10641.416016
10664.167969
10730.973633
10730.744141
10670.701172
10651.030273
10618.696289
10608.080078
10587.846680
10596.136719
10628.442383
10655.208984
10689.889648
10673.384766
10645.329102
10686.049805
10665.968750
10600.301758
10623.316406
10629.825195
10652.129883
10664.074219
10706.663086
10708.803711
10663.605469
10627.604492
10610.273438
10652.231445
10604.680664
10545.967773
10495.004883
10514.203125
10519.849609
10532.476562
10530.551758
10509.139648
10563.558594
10534.374023
10574.131836
10529.581055
10589.723633
10548.659180
10575.530273
10656.138672
10697.338867
10690.597656
10667.939453
10686.117188
10693.575195
10653.604492
10650.108398
10648.285156
10662.923828
10611.233398
10573.000000
10539.738281
10548.067383
10594.296875
10604.292969
10629.277344
10609.047852
10563.549805
10573.474609
10551.580078
10512.029297
10578.643555
10601.648438
10603.284180
10670.726562
10671.324219
10659.838867
10610.610352
10584.277344
10547.467773
10590.047852
10634.014648
10612.381836
10641.158203
10637.447266
10673.714844
10639.926758
10593.457031
10592.406250
10593.381836
10562.266602
10557.632812
10568.657227
10581.713867
10585.974609
10614.007812
10593.915039
10621.065430
10600.491211
10583.232422
10619.807617
10642.544922
10635.492188
10610.726562
10656.754883
10706.138672
10762.592773
10756.514648
10729.002930
10648.407227
10584.316406
10614.198242
10647.319336
10635.250977
10664.162109
10646.135742
10684.467773
10666.047852
10665.083008
10701.782227
10649.779297
10631.673828
10569.075195
10568.733398
10629.208984
10685.803711
10628.829102
10585.977539
10591.482422
10524.088867
10554.525391
10590.108398
10596.943359
10580.210938
10571.648438
10510.319336
10589.874023
10574.781250
10565.749023
10538.023438
10509.881836
10488.758789
10484.203125
10465.492188
10463.863281
10476.964844
10521.587891
10592.264648
10609.715820
10599.013672
10531.791016
10535.705078
10587.532227
10656.746094
10686.798828
10675.520508
10748.148438
10724.810547
10681.138672
10599.688477
10535.182617
10552.241211
10606.565430
10588.448242
10559.470703
10590.755859
10551.193359
10627.843750
10610.703125
10671.890625
10712.924805
10611.411133
10599.030273
10717.875977
10696.145508
10663.281250
10663.016602
10704.040039
10768.815430
10695.990234
10654.034180
10642.125977
10639.432617
10545.429688
10604.179688
10681.872070
10699.639648
10671.144531
10531.785156
10496.428711
10529.613281
10508.899414
10621.647461
10650.197266
10657.463867
10651.219727
10690.863281
10693.169922
10704.675781
10620.893555
10520.325195
10441.450195
10424.625000
10513.286133
10612.193359
10665.154297
10704.143555
10701.662109
10685.828125
10697.488281
10793.817383
10847.275391
10861.667969
10787.169922
10673.437500
10603.722656
10566.166992
10560.038086
10623.750977
10608.140625
10558.472656
10557.482422
10571.532227
10573.974609
10582.856445
10621.888672
10660.917969
10713.941406
10731.180664
10685.903320
10598.977539
10517.815430
10404.101562
10371.254883
10515.046875
10561.814453
10567.408203
10530.258789
10493.588867
10419.899414
10477.887695
10477.587891
10536.433594
10672.120117
10745.346680
10810.346680
10762.933594
10687.916016
10567.423828
10600.917969
10506.280273
10505.000000
10496.321289
10564.293945
10584.249023
10575.296875
10625.513672
10670.183594
10800.575195
10834.881836
10760.640625
10607.315430
10488.957031
10434.148438
10460.470703
10487.839844
10475.958984
10526.004883
10481.968750
10398.976562
10373.750977
10479.307617
10547.762695
10576.084961
10507.682617
10483.123047
10395.934570
10396.622070
10454.150391
10494.754883
10513.035156
10484.216797
10458.578125
10446.108398
10475.832031
10507.541992
10539.701172
10669.806641
10705.486328
10787.766602
10844.439453
10850.635742
10835.801758
10845.187500
10686.333984
10598.691406
10593.728516
10645.941406
10631.583008
10561.263672
10535.153320
10559.386719
10533.422852
10583.169922
10591.864258
10640.841797
10657.166016
10681.838867
10697.326172
10686.684570
10662.963867
10579.437500
10534.434570
10516.033203
10495.111328
10486.419922
10612.698242
10644.724609
10762.174805
10818.350586
10800.711914
10655.722656
10469.296875
10362.740234
10382.518555
10421.329102
10465.520508
10529.027344
10670.521484
10688.843750
10641.874023
10481.272461
10423.455078
10436.433594
10386.721680
10346.201172
10362.769531
10392.271484
10393.379883
10387.042969
10422.018555
10502.226562
10564.946289
10623.255859
10662.750977
10656.858398
10630.929688
10587.311523
10660.935547
10624.226562
10563.426758
10468.821289
10432.381836
10415.622070
10465.646484
10524.048828
10545.703125
10574.921875
10613.558594
10576.671875
10607.352539
10608.566406
10511.087891
10522.193359
10455.480469
10429.596680
10523.203125
10476.930664
10509.647461
10488.574219
10519.791016
10405.076172
10344.455078
10408.583008
10434.824219
10477.399414
10478.091797
10592.793945
10629.590820
10626.193359
10601.041016
10567.786133
10520.992188
10367.678711
10346.093750
10345.931641
10362.586914
10432.568359
10415.490234
10367.575195
10446.538086
10468.589844
10519.314453
10535.214844
10588.461914
10619.291016
10688.363281
10780.513672
10759.958984
10779.959961
10650.960938
10547.095703
10428.877930
10363.023438
10409.923828
10488.968750
10507.392578
10584.851562
10700.388672
10687.163086
10755.753906
10703.974609
10572.952148
10492.092773
10431.649414
10404.961914
10351.682617
10401.463867
10517.826172
10511.256836
10353.453125
10213.540039
10229.285156
10331.546875
10396.333984
10422.176758
10509.489258
10478.289062
10489.572266
10536.643555
10538.895508
10590.173828
10657.884766
10681.775391
10594.917969
10405.644531
10340.916016
10306.141602
10392.667969
10425.500000
10508.084961
```
