## Supplementary material for "Functional connectivity across the human subcortical auditory system using an autoregressive matrix-Gaussian copula graphical model approach with partial correlations": Code: roi-02_mean_ts.txt

```
10920.388672
10817.227539
10779.465820
10775.557617
10763.574219
10772.346680
10788.030273
10782.775391
10754.128906
10736.630859
10728.452148
10745.448242
10739.522461
10726.774414
10729.434570
10719.129883
10710.246094
10711.153320
10716.903320
10716.920898
10713.744141
10707.272461
10728.666016
10741.885742
10745.932617
10740.861328
10747.278320
10779.182617
10779.563477
10758.041992
10741.551758
10717.579102
10717.102539
10728.055664
10734.558594
10730.041016
10724.740234
10701.041016
10705.090820
10712.992188
10722.982422
10730.267578
10732.782227
10728.377930
10723.612305
10719.416016
10746.912109
10758.840820
10759.836914
10738.881836
10738.019531
10719.952148
10710.191406
10739.454102
10772.510742
10754.903320
10736.763672
10728.743164
10720.284180
10728.180664
10727.177734
10731.058594
10764.008789
10796.136719
10771.215820
10718.081055
10693.011719
10668.477539
10681.255859
10676.410156
10692.035156
10716.651367
10752.099609
10734.338867
10696.377930
10662.462891
10653.511719
10661.241211
10679.718750
10706.583008
10733.407227
10730.790039
10693.810547
10667.375000
10632.438477
10620.617188
10651.258789
10657.086914
10639.227539
10644.664062
10670.627930
10688.894531
10678.957031
10698.321289
10711.278320
10680.233398
10667.738281
10677.450195
10674.795898
10681.630859
10669.197266
10690.760742
10697.488281
10698.555664
10737.383789
10771.243164
10758.145508
10731.438477
10733.572266
10704.170898
10686.870117
10681.710938
10695.780273
10702.603516
10697.185547
10701.317383
10690.125977
10676.140625
10671.193359
10712.021484
10713.076172
10682.168945
10648.912109
10655.123047
10662.565430
10652.166016
10650.386719
10676.595703
10690.604492
10683.644531
10681.047852
10675.714844
10661.165039
10662.313477
10688.314453
10709.488281
10721.889648
10702.325195
10679.689453
10658.930664
10666.960938
10671.203125
10710.483398
10710.886719
10679.583984
10652.008789
10624.329102
10613.138672
10635.561523
10639.439453
10644.894531
10690.363281
10700.638672
10715.335938
10717.251953
10703.496094
10679.010742
10647.256836
10650.354492
10658.251953
10654.058594
10647.801758
10672.861328
10701.233398
10708.432617
10722.443359
10694.086914
10648.087891
10632.537109
10631.556641
10655.459961
10658.165039
10663.408203
10681.977539
10672.599609
10638.030273
10595.446289
10580.092773
10596.667969
10608.400391
10613.854492
10627.661133
10656.221680
10649.097656
10629.470703
10627.136719
10600.591797
10592.161133
10593.166992
10634.145508
10669.367188
10669.000000
10647.026367
10605.932617
10605.488281
10608.074219
10618.657227
10635.896484
10646.292969
10651.842773
10652.003906
10622.883789
10603.017578
10614.491211
10635.254883
10644.540039
10653.268555
10647.285156
10642.300781
10612.569336
10586.167969
10595.243164
10602.916992
10629.018555
10643.497070
10663.481445
10680.176758
10668.054688
10643.483398
10634.186523
10628.742188
10630.327148
10632.145508
10655.549805
10659.265625
10665.982422
10647.116211
10666.444336
10680.339844
10657.375977
10622.685547
10624.037109
10618.685547
10615.755859
10602.729492
10597.416992
10602.943359
10601.403320
10606.946289
10638.241211
10679.981445
10675.962891
10660.879883
10670.488281
10666.598633
10649.324219
10648.639648
10645.605469
10638.222656
10627.720703
10636.800781
10648.856445
10656.421875
10667.243164
10708.913086
10735.774414
10712.614258
10699.101562
10681.715820
10656.157227
10634.289062
10623.239258
10639.128906
10648.569336
10637.893555
10646.812500
10688.672852
10688.823242
10665.417969
10654.836914
10633.048828
10630.768555
10685.901367
10676.457031
10645.200195
10680.132812
10722.011719
10674.265625
10606.831055
10560.701172
10576.068359
10609.094727
10601.324219
10602.170898
10596.701172
10595.778320
10596.093750
10602.541016
10628.589844
10659.261719
10631.957031
10595.599609
10581.241211
10604.904297
10654.267578
10660.078125
10644.669922
10640.608398
10665.062500
10683.625977
10677.289062
10663.709961
10689.816406
10709.692383
10687.681641
10694.659180
10713.168945
10760.858398
10736.475586
10709.817383
10688.076172
10694.483398
10708.321289
10718.982422
10748.878906
10748.679688
10717.951172
10701.895508
10717.160156
10736.893555
10723.890625
10707.612305
10708.205078
10714.309570
10688.094727
10651.735352
10626.015625
10648.518555
10651.785156
10641.490234
10646.722656
10648.122070
10620.320312
10598.156250
10612.612305
10631.209961
10652.063477
10632.776367
10610.951172
10610.846680
10619.208984
10624.490234
10633.899414
10675.695312
10723.983398
10680.575195
10648.422852
10635.084961
10621.464844
10609.995117
10592.012695
10587.643555
10586.894531
10592.876953
10607.435547
10681.083008
10718.319336
10684.432617
10634.546875
10607.224609
10593.500000
10593.070312
10604.414062
10595.112305
10577.632812
10568.266602
10604.339844
10636.983398
10657.794922
10655.036133
10621.272461
10577.045898
10573.581055
10600.449219
10643.639648
10623.850586
10642.620117
10666.164062
10694.789062
10685.723633
10645.051758
10591.660156
10573.264648
10589.849609
10618.459961
10667.853516
10723.921875
10713.748047
10687.059570
10649.260742
10636.445312
10628.000000
10645.381836
10655.800781
10649.863281
10654.689453
10625.188477
10627.002930
10649.846680
10665.756836
10688.724609
10690.880859
10680.382812
10627.530273
10566.795898
10556.351562
10575.620117
10583.224609
10580.966797
10589.797852
10619.735352
10650.452148
10642.391602
10608.611328
10597.243164
10587.031250
10582.608398
10584.711914
10616.391602
10648.234375
10656.190430
10635.571289
10628.181641
10631.169922
10625.610352
10585.923828
10578.175781
10568.784180
10600.538086
10579.498047
10618.716797
10622.000000
10605.278320
10584.167969
10579.729492
10603.122070
10630.965820
10634.490234
10642.739258
10612.078125
10575.260742
10571.648438
10559.719727
10607.961914
10634.617188
10625.782227
10623.247070
10638.342773
10642.988281
10659.043945
10670.734375
10651.503906
10657.928711
10621.111328
10600.922852
10608.741211
10598.049805
10599.639648
10578.930664
10591.213867
10613.862305
10642.458008
10636.958984
10630.906250
10625.279297
10631.330078
10650.872070
10675.666992
10681.533203
10663.513672
10653.372070
10646.611328
10646.198242
10630.491211
10613.175781
10600.079102
10642.183594
10672.724609
10699.480469
10717.053711
10724.293945
10668.896484
10627.870117
10613.392578
10636.494141
10655.156250
10656.253906
10685.155273
10700.669922
10659.959961
10623.437500
10581.817383
10577.810547
10579.195312
10573.005859
10573.408203
10577.260742
10575.130859
10560.649414
10549.023438
10553.278320
10560.505859
10560.083984
10569.140625
10592.575195
10577.229492
10565.733398
10574.030273
10612.490234
10663.554688
10665.150391
10648.515625
10617.180664
10602.409180
10583.977539
10562.046875
10541.945312
10548.906250
10557.585938
10550.423828
10542.150391
10548.873047
10567.039062
10566.872070
10540.248047
10532.674805
10545.416992
10558.590820
10548.619141
10552.329102
10562.008789
10586.633789
10584.325195
10581.400391
10596.540039
10629.436523
10599.857422
10586.516602
10576.083008
10579.954102
10569.294922
10555.533203
10556.683594
10575.205078
10594.255859
10598.371094
10600.335938
10613.833984
10607.511719
10573.171875
10545.139648
10537.771484
10560.022461
10591.077148
10609.711914
10626.800781
10618.973633
10604.301758
10585.622070
10594.373047
10613.263672
10623.327148
10635.011719
10651.126953
10680.810547
10698.056641
10689.042969
10674.479492
10628.869141
10623.770508
10637.944336
10668.026367
10661.274414
10638.746094
10620.604492
10625.670898
10654.485352
10664.879883
10659.905273
10640.818359
10621.433594
10587.175781
10604.616211
10630.956055
10648.997070
10641.921875
10588.341797
10568.545898
10564.322266
10570.977539
10583.888672
10612.706055
10604.053711
10559.365234
10535.916992
10559.168945
10585.113281
10575.330078
10532.188477
10509.395508
10510.596680
10529.853516
10528.998047
10546.072266
10555.327148
10563.715820
10541.054688
10547.609375
10535.482422
10541.812500
10536.005859
10558.344727
10584.804688
10571.927734
10564.355469
10562.792969
10580.322266
10574.340820
10573.397461
10560.020508
10587.794922
10608.077148
10607.188477
10588.127930
10582.437500
10581.181641
10605.651367
10622.035156
10618.159180
10632.350586
10623.747070
10621.331055
10658.204102
10656.057617
10644.852539
10613.740234
10629.226562
10624.698242
10621.243164
10604.565430
10602.208008
10598.905273
10604.578125
10594.633789
10615.954102
10603.598633
10591.009766
10583.097656
10578.280273
10599.528320
10587.136719
10617.353516
10621.347656
10596.731445
10591.737305
10592.583984
10607.924805
10589.125977
10577.256836
10524.724609
10515.250977
10524.460938
10557.782227
10591.673828
10654.707031
10681.347656
10668.779297
10648.662109
10652.804688
10694.404297
10722.988281
10682.903320
10626.235352
10586.880859
10565.970703
10570.026367
10589.671875
10597.216797
10576.587891
10561.949219
10543.136719
10573.816406
10594.516602
10625.457031
10622.793945
10647.811523
10677.460938
10679.074219
10630.387695
10541.064453
10498.873047
10468.880859
10468.598633
10505.630859
10547.889648
10587.075195
10565.640625
10529.851562
10527.621094
10541.063477
10557.499023
10577.173828
10629.946289
10670.746094
10688.100586
10631.796875
10577.471680
10565.897461
10580.372070
10576.958008
10559.956055
10560.725586
10587.984375
10601.799805
10618.437500
10638.953125
10668.654297
10705.111328
10716.031250
10662.445312
10581.921875
10520.606445
10514.131836
10534.552734
10547.548828
10555.284180
10542.559570
10515.473633
10482.050781
10475.190430
10506.135742
10560.072266
10561.866211
10522.359375
10476.181641
10457.346680
10460.915039
10483.751953
10481.316406
10473.234375
10453.153320
10459.834961
10461.552734
10493.956055
10520.692383
10557.564453
10593.245117
10631.341797
10685.088867
10697.797852
10690.075195
10680.634766
10679.025391
10642.409180
10635.846680
10646.394531
10649.634766
10610.415039
10595.534180
10589.820312
10603.101562
10571.935547
10594.652344
10614.955078
10649.315430
10643.798828
10692.911133
10719.696289
10662.556641
10620.189453
10598.818359
10584.614258
10584.959961
10601.142578
10626.535156
10645.928711
10681.418945
10709.072266
10722.735352
10695.737305
10588.477539
10556.208984
10555.759766
10586.568359
10596.156250
10612.748047
10640.158203
10665.237305
10673.697266
10594.574219
10519.142578
10481.545898
10505.498047
10496.726562
10465.432617
10432.097656
10456.158203
10484.016602
10497.183594
10529.113281
10566.423828
10605.200195
10653.784180
10674.462891
10654.661133
10628.097656
10617.483398
10652.339844
10655.382812
10631.435547
10591.685547
10536.896484
10524.469727
10536.153320
10543.788086
10563.699219
10600.957031
10658.617188
10656.502930
10669.622070
10683.696289
10626.492188
10578.319336
10570.813477
10579.110352
10591.128906
10597.383789
10598.909180
10609.253906
10594.604492
10539.149414
10533.330078
10533.749023
10558.065430
10549.069336
10560.527344
10591.755859
10626.816406
10602.739258
10570.776367
10557.485352
10553.386719
10524.836914
10509.264648
10487.656250
10486.190430
10522.409180
10518.826172
10512.924805
10529.483398
10542.901367
10585.746094
10610.643555
10618.223633
10660.794922
10702.160156
10731.828125
10717.834961
10677.601562
10616.071289
10587.122070
10566.211914
10572.490234
10592.276367
10608.873047
10601.539062
10636.760742
10677.678711
10707.138672
10739.240234
10666.733398
10593.825195
10568.323242
10568.545898
10555.245117
10534.734375
10510.599609
10507.532227
10504.575195
10491.678711
10469.045898
10465.858398
10489.601562
10527.264648
10553.746094
10586.456055
10623.830078
10606.164062
10595.822266
10618.671875
10638.192383
10641.130859
10634.185547
10587.451172
10515.068359
10487.668945
10487.935547
10518.698242
10568.197266
10614.975586
```
