## Supplementary material for "Functional connectivity across the human subcortical auditory system using an autoregressive matrix-Gaussian copula graphical model approach with partial correlations": Code: roi-03_mean_ts.txt

```
11438.953125
11325.405273
11268.438477
11269.992188
11213.084961
11254.762695
11177.235352
11220.750000
11159.125977
11166.162109
11176.000000
11208.657227
11204.450195
11176.280273
11120.309570
11075.039062
11103.030273
11144.261719
11126.443359
11184.886719
11150.539062
11156.648438
11209.093750
11234.509766
11220.880859
11278.942383
11277.540039
11271.570312
11298.031250
11198.148438
11173.142578
11113.470703
11161.923828
11123.274414
11138.209961
11152.104492
11098.079102
11139.957031
11125.184570
11065.786133
11131.202148
11131.811523
11155.290039
11225.101562
11260.073242
11203.055664
11254.305664
11209.486328
11232.911133
11126.471680
11163.594727
11076.654297
11115.462891
11172.357422
11205.828125
11205.864258
11107.847656
11107.311523
11087.022461
11116.812500
11122.381836
11152.165039
11189.148438
11251.556641
11285.396484
11162.984375
11149.907227
11145.292969
11093.476562
11034.304688
11042.458984
11108.432617
11221.440430
11246.041016
11241.513672
11179.625977
11115.320312
11131.392578
11150.537109
11132.268555
11187.702148
11201.367188
11135.774414
11141.712891
11113.907227
11079.194336
11083.517578
11071.123047
11010.221680
11020.542969
11084.813477
11135.874023
11190.776367
11204.853516
11172.128906
11090.094727
11071.010742
11069.943359
11116.153320
11104.474609
11032.778320
11153.500977
11090.578125
11131.057617
11157.262695
11170.008789
11101.625977
11153.779297
11165.533203
11146.452148
11076.189453
11085.559570
11114.036133
11169.541992
11181.484375
11207.205078
11200.552734
11137.774414
11085.674805
11167.479492
11117.199219
11077.229492
11018.131836
11052.425781
11048.274414
11044.680664
10990.135742
11036.640625
11053.541992
11088.447266
11084.875000
11049.232422
11045.345703
11071.700195
11143.082031
11210.006836
11160.982422
11144.856445
10981.863281
10989.130859
11003.738281
11063.667969
11073.976562
11169.448242
11132.592773
11167.055664
11084.259766
11058.639648
11074.333008
11054.701172
11001.748047
11051.348633
11108.635742
11100.700195
11180.435547
11113.125000
11057.001953
10998.356445
11039.067383
11055.372070
11122.264648
11126.393555
11152.404297
11185.480469
11132.123047
11170.496094
11039.851562
10990.957031
11037.712891
11056.665039
11074.267578
11049.020508
11036.259766
11013.209961
11043.578125
11029.833008
10993.117188
10993.617188
10971.788086
11056.044922
11120.350586
11102.950195
11106.270508
11061.607422
11033.983398
11044.623047
10961.708008
10983.595703
10964.905273
11060.864258
11087.856445
11136.549805
11146.017578
11052.483398
11029.208984
10991.121094
11025.989258
11001.941406
11080.655273
11129.218750
11172.524414
11077.805664
11061.098633
11086.588867
11066.167969
11057.035156
11036.429688
11010.348633
10969.151367
10976.767578
10952.283203
11047.640625
10999.254883
11010.578125
10942.522461
10954.876953
11024.786133
11059.530273
11036.055664
11085.236328
11015.482422
10973.445312
10980.929688
10993.462891
10978.903320
11033.850586
11027.897461
11080.260742
11156.072266
11105.152344
11055.227539
11053.053711
10989.073242
11010.281250
11036.677734
11028.625977
11057.200195
10999.703125
10988.430664
11013.347656
11049.279297
11066.975586
11126.791992
11103.208008
11040.885742
11032.221680
11003.497070
11041.901367
11071.371094
11019.531250
11069.459961
11080.095703
11049.870117
10998.199219
11133.030273
11156.983398
11135.940430
11163.670898
11189.881836
11087.069336
11036.318359
11025.857422
11043.264648
11077.794922
11035.410156
11059.038086
11135.901367
11086.598633
11018.878906
11014.458008
11164.840820
11095.833984
11226.836914
11219.980469
11182.020508
11293.580078
11249.194336
11101.178711
11031.277344
11055.732422
11059.403320
11028.707031
11014.952148
11035.784180
11081.444336
11070.645508
11054.853516
11011.460938
11114.629883
11202.341797
11120.463867
11117.856445
11052.964844
11045.530273
11097.280273
11088.715820
11110.549805
11070.126953
11127.457031
11133.195312
11089.062500
11036.832031
11163.363281
11141.889648
11049.713867
11156.599609
11191.562500
11255.058594
11199.678711
11117.742188
11057.539062
11117.420898
11058.309570
11089.160156
11230.489258
11179.809570
11130.874023
11048.169922
11124.156250
11175.049805
11155.468750
11108.037109
11133.354492
11170.091797
11201.751953
11134.923828
11120.537109
11050.891602
11007.718750
10949.055664
10991.519531
10993.961914
10985.279297
10996.052734
11046.729492
10988.969727
10975.916016
10989.376953
10988.040039
10959.466797
10945.504883
10894.092773
10958.731445
11075.449219
11209.889648
11158.229492
11195.729492
11163.294922
11051.059570
10951.655273
11017.381836
10969.502930
10989.934570
11053.854492
11040.735352
11170.062500
11188.770508
11252.153320
11119.055664
11035.980469
11032.837891
10959.121094
10953.652344
10960.309570
10965.966797
11013.539062
11002.059570
11071.645508
11103.447266
11177.038086
11065.286133
10958.065430
11040.036133
11042.799805
11065.174805
10994.376953
11016.618164
11037.719727
11108.114258
11136.212891
11088.026367
11073.695312
11041.890625
10942.245117
10932.430664
10978.110352
11032.660156
11023.732422
11047.158203
11047.326172
11076.797852
11008.395508
10960.577148
10959.025391
10920.002930
10973.408203
10946.401367
11007.435547
10991.516602
11033.036133
11087.222656
11115.534180
11155.091797
11094.963867
11027.171875
10941.503906
10863.378906
10840.627930
10778.530273
10837.106445
10898.293945
11008.779297
11068.434570
11065.625000
11048.542969
10938.662109
10906.227539
10880.320312
11001.033203
11017.261719
11018.560547
10993.979492
11012.622070
11005.927734
11030.444336
11010.307617
11072.264648
11079.671875
11096.811523
11102.926758
11169.763672
11135.470703
11072.082031
11027.044922
11042.614258
11108.513672
11074.637695
11098.527344
11060.000000
10988.254883
11023.738281
11022.315430
11028.162109
11034.910156
11060.915039
11094.564453
11077.291016
11098.685547
11053.022461
11015.666016
11073.464844
11060.643555
11058.530273
11085.084961
11047.217773
11078.858398
11091.345703
11072.576172
11050.030273
11076.269531
11096.049805
11103.341797
11053.434570
11034.963867
10999.410156
11037.143555
11043.673828
11153.764648
11140.545898
11111.482422
11040.111328
11050.208984
11022.707031
11003.364258
10994.174805
11064.825195
11056.733398
11063.738281
11121.494141
11115.381836
11130.020508
11048.862305
10974.952148
10986.717773
11009.955078
10984.651367
11000.210938
11052.750977
11051.646484
11061.642578
10978.760742
10993.552734
10999.885742
10926.314453
10895.515625
10891.940430
10902.199219
10838.929688
10882.007812
10896.605469
10894.002930
10920.216797
10937.280273
10897.115234
10931.578125
10912.750000
10900.930664
10911.175781
11002.270508
11050.317383
11025.392578
11013.118164
10978.041992
11003.937500
10993.432617
11012.424805
11006.777344
11029.979492
11025.584961
10951.462891
10902.629883
10881.598633
10955.220703
10945.166016
10961.356445
10929.788086
10910.438477
10944.345703
10910.200195
10892.676758
10922.245117
10981.719727
10987.003906
11028.354492
11048.420898
11054.618164
10966.463867
10954.091797
10977.840820
10939.037109
10971.197266
10947.578125
10954.033203
11000.401367
11009.601562
10931.570312
10890.703125
10969.642578
10991.625977
10951.504883
10954.135742
10928.857422
10908.617188
10937.760742
10919.191406
10938.341797
10940.892578
11000.824219
10938.205078
10945.824219
10941.754883
10964.800781
10934.711914
10999.439453
11049.586914
11126.024414
11099.724609
11128.129883
11016.030273
10910.309570
10942.932617
10989.975586
11006.197266
10953.578125
10919.359375
10978.629883
10964.748047
11020.290039
11004.090820
11042.882812
10932.117188
10897.536133
10905.646484
11009.460938
10983.115234
10953.787109
10951.232422
10880.364258
10845.190430
10875.132812
10865.013672
10872.780273
10956.115234
10899.750000
10922.092773
10973.661133
11019.812500
10949.466797
10870.476562
10877.193359
10855.303711
10850.736328
10826.034180
10808.649414
10801.624023
10857.103516
10911.748047
10952.844727
10884.738281
10850.387695
10841.106445
10905.595703
10922.423828
10976.530273
11003.943359
11040.541992
11027.173828
10981.679688
10849.833984
10866.833984
10861.905273
10936.853516
10960.708008
10949.799805
10963.668945
10931.634766
10931.315430
10958.550781
11013.267578
11022.748047
10944.814453
10995.615234
11074.584961
11000.558594
10981.659180
11019.117188
11003.967773
11033.047852
10990.907227
11021.835938
10969.306641
10854.534180
10858.542969
10910.841797
10996.770508
11057.194336
10979.490234
10918.272461
10857.555664
10841.913086
10850.475586
10944.375000
11009.466797
10966.096680
10993.634766
10985.881836
11076.058594
11019.885742
10915.584961
10830.938477
10729.029297
10747.167969
10791.977539
10931.562500
10965.149414
11004.680664
11001.561523
11022.537109
11103.128906
11177.309570
11208.209961
11154.520508
11060.120117
11001.928711
10884.885742
10883.918945
10840.549805
10942.037109
10944.359375
10883.674805
10872.652344
10907.662109
10873.627930
10949.332031
10943.603516
11008.311523
11035.280273
11056.916016
11047.641602
10980.516602
10906.787109
10768.537109
10667.383789
10802.222656
10843.055664
10915.933594
10837.368164
10850.510742
10811.979492
10891.648438
10880.932617
10866.653320
10975.133789
11121.738281
11192.821289
11113.287109
11004.241211
10934.042969
10846.597656
10800.512695
10799.976562
10836.525391
10975.775391
11053.300781
11038.941406
11014.205078
11114.652344
11187.555664
11223.474609
11176.486328
10995.212891
10843.584961
10774.135742
10760.398438
10819.158203
10862.672852
10878.808594
10816.500000
10764.540039
10748.171875
10782.891602
10847.787109
10936.889648
10895.508789
10813.020508
10728.123047
10753.145508
10772.677734
10817.434570
10890.326172
10864.821289
10901.281250
10850.649414
10864.446289
10887.687500
10941.857422
11030.699219
11065.331055
11180.617188
11180.772461
11147.977539
11123.594727
11132.344727
10985.164062
10925.447266
10989.805664
10951.010742
10951.828125
10855.915039
10803.344727
10890.507812
10867.985352
10902.322266
10978.035156
10992.514648
10986.995117
11050.540039
11088.850586
11043.826172
11109.555664
11060.058594
10969.944336
10982.693359
11016.513672
11071.002930
11065.135742
11119.922852
11226.768555
11318.416016
11286.548828
11112.957031
10950.416016
10856.172852
10871.703125
10880.569336
10892.501953
10999.402344
11100.568359
11130.165039
11054.299805
10961.600586
10848.257812
10835.713867
10815.384766
10765.895508
10718.534180
10791.154297
10823.789062
10876.966797
10937.087891
10962.969727
11006.941406
11129.652344
11116.355469
11093.849609
11067.114258
10927.315430
10998.837891
10958.024414
10972.359375
10948.342773
10880.165039
10818.049805
10943.472656
10973.010742
10967.081055
10992.682617
11106.597656
11022.879883
11096.042969
11128.319336
11004.710938
10967.138672
10826.389648
10774.870117
10799.550781
10874.970703
10967.748047
10991.328125
10945.293945
10873.542969
10801.031250
10802.745117
10849.924805
10823.158203
10936.202148
10939.595703
11040.274414
11059.961914
11055.900391
10999.829102
10856.401367
10764.598633
10723.550781
10726.506836
10748.602539
10808.254883
10768.502930
10863.328125
10892.774414
10938.332031
10991.568359
11093.709961
11086.089844
11188.862305
11228.412109
11248.687500
11246.163086
11178.334961
11054.287109
10937.123047
10897.160156
10866.385742
10918.489258
10956.667969
10981.757812
11082.677734
11206.714844
11216.294922
11307.707031
11088.819336
10984.364258
10954.703125
10916.890625
10861.767578
10798.829102
10888.908203
10945.655273
10922.121094
10789.094727
10768.151367
10643.787109
10777.069336
10848.271484
10848.178711
10934.709961
10973.584961
10976.073242
10906.943359
10967.162109
11013.735352
11117.208008
11176.586914
11130.862305
10931.218750
10807.017578
10753.303711
10801.937500
10859.755859
10985.730469
```
