## Supplementary material for "Functional connectivity across the human subcortical auditory system using an autoregressive matrix-Gaussian copula graphical model approach with partial correlations": Code: roi-04_mean_ts.txt

```
9138.182617
9158.052734
9194.735352
9222.929688
9211.998047
9267.457031
9189.310547
9057.175781
9191.769531
9304.142578
9067.265625
9017.695312
8996.160156
9277.271484
9039.519531
8934.686523
8884.257812
9181.567383
8943.182617
8981.352539
8995.289062
9080.572266
9135.957031
9024.238281
9002.182617
9267.246094
9247.258789
9098.927734
9093.105469
9203.380859
9220.891602
9019.282227
9239.340820
9075.291016
9009.318359
9093.238281
9296.208984
9153.421875
9091.921875
8813.161133
9101.199219
8856.867188
8996.261719
8921.830078
9116.656250
9005.188477
9090.150391
8999.070312
8861.521484
9059.937500
9143.720703
8870.156250
9247.420898
9009.136719
9029.881836
9138.239258
8814.932617
8931.957031
9168.065430
8952.471680
9054.681641
9032.115234
9050.765625
8977.394531
8908.857422
8831.247070
8684.593750
8874.382812
9223.149414
8859.222656
8971.175781
9098.052734
9176.070312
9267.287109
9109.349609
9117.138672
9224.332031
9079.775391
9187.019531
9018.564453
8956.013672
8999.623047
9134.689453
9046.509766
8897.064453
9120.181641
9122.027344
9186.290039
8972.177734
9013.351562
8871.762695
9050.962891
8867.490234
9090.306641
9091.055664
9243.844727
9102.601562
9097.020508
9110.787109
9142.603516
8803.614258
8879.500000
8919.185547
8927.005859
9004.158203
8796.047852
9060.214844
9077.587891
9214.677734
9021.431641
9066.460938
9052.324219
8987.738281
9086.110352
8967.351562
9176.882812
9052.541016
8934.296875
8886.719727
9090.232422
8943.199219
8958.365234
9059.919922
8808.677734
8684.708984
8863.814453
9089.458984
8965.084961
9004.164062
9210.375000
8970.574219
8817.359375
8758.447266
8969.382812
8982.478516
8973.466797
9000.183594
8790.466797
9038.957031
8888.246094
8855.911133
8892.910156
8915.212891
9063.528320
9032.959961
9064.572266
8893.815430
9176.162109
9011.544922
8995.259766
9148.942383
9037.885742
8964.782227
9074.783203
8918.197266
8936.122070
9169.590820
8942.394531
9156.820312
8887.482422
8809.597656
8759.571289
8922.189453
9035.289062
9237.930664
9008.246094
8919.882812
9013.868164
9231.964844
9123.355469
8969.513672
9037.034180
8936.096680
8993.429688
9022.197266
8915.525391
9005.938477
9011.867188
8955.205078
8985.117188
9104.583984
9010.640625
8724.098633
8805.857422
9156.973633
8836.610352
9018.380859
9129.768555
9050.333008
8955.724609
8874.186523
9018.583008
9030.799805
9254.933594
8976.544922
9097.283203
9022.125000
9005.976562
8906.248047
9185.817383
8983.410156
8878.102539
9038.203125
8869.248047
8862.998047
8944.150391
9008.472656
8922.558594
9033.337891
8827.289062
8844.224609
8929.179688
9112.784180
8722.935547
9076.210938
8886.115234
8946.404297
9048.623047
8916.344727
8966.533203
8796.324219
8866.992188
8963.431641
8957.468750
9175.917969
8732.080078
8931.292969
8972.222656
9034.838867
8884.806641
8762.882812
8986.650391
8971.135742
8959.533203
8876.773438
9100.423828
9000.580078
8921.529297
8779.912109
9128.457031
9146.384766
9095.892578
9034.496094
9174.658203
9119.867188
9019.333984
9078.488281
8971.369141
8768.125977
8914.875000
8851.720703
9009.014648
8870.168945
9059.986328
8914.087891
9044.519531
8953.150391
8997.514648
8885.769531
8746.699219
9058.839844
8951.964844
9095.891602
8939.338867
9024.197266
8783.707031
9008.917969
8996.552734
8792.417969
8932.440430
8802.789062
8905.105469
8795.273438
8817.144531
8895.462891
8791.853516
8771.599609
9097.226562
8820.518555
9094.101562
8916.583984
8927.230469
8892.853516
8870.271484
8876.698242
9005.615234
8725.899414
8899.611328
8843.035156
8724.018555
8794.583984
8966.619141
9018.017578
8992.015625
8836.221680
8852.771484
9139.156250
8792.855469
9009.462891
8820.669922
9191.726562
8902.026367
8849.971680
8906.210938
9028.912109
8944.990234
8830.231445
9163.535156
8753.359375
8805.141602
9048.744141
8973.784180
8742.176758
8794.732422
8677.477539
8890.865234
8985.630859
8848.842773
8940.781250
8941.410156
9032.919922
8863.601562
8960.016602
9095.692383
8954.508789
8904.992188
8921.345703
8919.400391
8874.150391
8873.456055
8878.310547
8812.253906
8997.086914
8864.758789
8942.160156
9080.173828
8738.611328
8803.371094
8874.923828
8832.689453
8763.423828
8957.626953
8634.398438
8880.248047
8876.048828
8820.220703
8669.055664
8983.611328
8995.056641
8766.336914
8870.623047
8930.898438
8706.793945
8913.626953
8904.518555
8841.980469
8922.222656
8984.274414
8928.571289
8963.248047
8895.095703
9128.509766
8973.449219
8933.134766
8874.728516
8846.027344
9015.650391
8845.986328
8828.371094
8808.804688
9006.262695
8754.802734
8710.513672
8759.980469
8910.081055
8891.400391
8655.845703
8789.000977
8951.259766
9080.452148
8897.001953
9065.833984
8776.830078
8863.558594
8913.152344
8768.889648
9049.792969
8737.177734
8744.196289
8756.598633
8916.054688
8876.423828
8873.701172
8766.166016
8891.279297
8866.545898
8945.681641
8921.034180
8925.767578
8826.710938
8918.169922
8765.630859
9055.523438
8853.478516
8526.439453
8894.990234
8804.537109
8919.193359
8877.469727
8778.997070
8787.761719
9098.627930
9020.941406
8841.875000
9011.997070
8854.550781
8691.175781
8817.233398
8527.112305
8882.230469
8699.541016
8797.498047
8828.472656
9007.277344
8943.465820
9003.287109
8959.120117
8736.625000
8799.118164
9000.902344
8799.984375
8988.933594
8886.498047
8852.073242
8913.860352
9091.367188
9221.931641
8819.371094
8823.947266
8924.359375
9020.558594
9063.522461
9276.259766
8874.740234
8761.074219
8759.260742
9134.489258
8976.482422
9040.257812
8988.839844
8991.369141
8988.857422
9005.550781
9134.489258
9180.042969
8936.680664
8933.545898
8836.749023
8691.679688
8883.613281
8939.428711
8946.287109
8877.058594
8915.005859
8903.091797
9040.462891
8928.304688
8875.000000
9017.873047
8773.960938
8880.918945
9012.859375
8964.826172
9045.031250
8919.152344
8852.271484
9032.908203
9056.558594
8978.003906
8902.682617
8992.273438
8929.764648
8805.652344
8946.300781
8967.432617
9050.435547
8884.398438
8892.630859
9032.716797
8862.208984
8940.458984
8843.832031
9026.060547
9015.316406
8940.906250
9010.671875
8524.181641
8979.896484
8807.978516
8834.294922
8977.861328
8830.974609
9053.925781
9010.220703
8884.285156
9037.478516
8788.871094
9049.500977
8811.204102
9010.056641
8930.949219
8999.246094
8982.084961
9009.824219
8975.326172
8785.716797
8935.918945
9027.921875
8722.441406
9039.648438
9093.920898
8963.474609
9156.281250
8955.623047
9228.572266
9115.751953
8969.956055
9055.486328
8976.978516
8998.080078
9036.418945
9207.724609
8977.500977
8821.044922
9258.128906
8710.220703
9018.089844
8679.479492
8880.594727
8746.859375
8909.470703
8983.468750
8996.959961
9013.404297
8970.269531
9025.865234
8902.978516
8836.510742
9033.685547
9025.201172
8857.195312
9188.426758
8927.527344
9150.443359
9079.226562
8903.370117
8891.458984
8889.292969
9035.370117
8957.483398
8915.564453
8896.363281
8874.410156
8959.933594
8944.666016
9112.914062
9057.534180
9017.392578
9071.119141
9151.556641
9098.378906
8879.599609
8928.302734
8976.681641
9067.662109
9147.165039
8979.529297
9081.996094
8944.321289
8874.027344
8949.458984
9015.488281
8818.363281
8813.597656
9010.458984
8892.017578
9049.037109
8893.562500
8918.878906
9153.906250
9049.625000
9043.841797
8972.365234
8875.978516
8636.941406
9040.898438
9087.113281
8911.519531
8838.572266
8844.826172
9020.886719
8857.550781
9025.082031
9045.425781
8786.426758
8856.888672
9050.055664
9126.736328
8968.512695
9069.346680
8748.847656
9024.346680
9204.275391
9059.828125
8907.336914
9227.429688
9208.517578
9138.647461
8817.332031
9032.102539
9117.156250
9088.450195
8987.937500
9162.058594
9172.743164
9112.470703
9182.390625
9171.531250
9144.984375
9059.859375
9041.960938
9388.017578
9069.921875
9150.809570
9206.322266
9043.122070
9218.218750
9257.519531
9187.119141
9279.501953
9054.851562
9035.606445
9105.339844
9011.324219
8887.846680
9111.255859
8988.293945
8948.619141
8976.157227
9169.888672
9019.933594
9234.220703
9289.718750
9237.322266
9044.066406
9164.708984
9140.540039
9090.842773
9073.787109
9003.058594
9089.248047
9175.685547
9108.748047
9136.469727
9206.001953
9065.193359
8979.707031
8960.052734
9116.947266
8897.681641
9073.021484
9273.511719
9233.405273
9269.744141
8929.246094
8932.914062
9039.417969
9276.136719
9043.074219
9086.769531
9194.935547
9176.376953
8986.597656
9168.962891
8970.648438
8918.689453
9051.675781
9195.703125
9153.144531
9040.324219
9074.392578
8847.802734
8931.052734
9011.802734
9137.285156
8952.800781
9087.396484
9081.515625
8958.884766
8781.265625
9366.312500
8914.482422
8986.605469
9036.368164
9288.788086
9036.080078
9001.141602
8943.314453
8954.095703
9010.840820
9061.798828
9066.183594
8879.695312
9049.698242
8997.822266
8771.584961
9045.587891
9023.255859
9082.927734
9111.997070
9001.530273
8991.465820
9099.816406
9141.325195
8865.919922
9081.534180
9131.031250
9277.583984
8957.041016
8956.730469
8895.337891
9165.421875
9148.324219
8888.075195
9003.414062
9051.848633
8866.443359
8828.791016
8878.636719
8963.734375
8939.124023
8885.251953
9040.900391
9144.313477
8949.101562
9164.591797
9021.398438
9075.380859
9101.601562
9093.634766
9005.843750
8863.371094
9019.970703
8944.963867
8989.575195
9153.278320
9045.021484
9036.800781
9032.552734
9061.767578
8838.859375
8961.693359
8921.634766
8991.915039
9181.150391
9276.960938
9146.346680
9094.448242
9082.824219
8877.333984
8926.802734
8768.710938
8753.510742
8881.931641
8874.214844
9014.109375
8809.111328
9171.606445
9073.750000
9102.505859
8661.601562
9177.275391
8834.101562
8793.322266
9097.050781
9059.421875
8811.045898
9129.746094
9044.160156
9160.104492
9027.544922
9121.412109
9174.094727
9084.650391
9119.334961
8910.963867
8782.740234
8750.912109
8836.019531
8801.150391
9043.363281
8785.707031
8894.772461
8843.474609
8860.221680
8894.757812
8833.017578
8801.214844
9034.730469
9040.937500
9053.023438
9112.695312
8993.534180
9066.028320
8964.239258
9009.208008
8900.978516
8730.996094
8943.748047
8852.619141
8947.330078
8970.304688
8969.453125
8753.257812
8913.035156
9112.275391
9016.586914
9112.661133
9107.526367
9007.490234
9026.294922
9043.303711
9056.043945
8841.985352
9015.630859
9027.300781
9072.488281
9156.241211
9252.466797
9066.089844
9206.777344
9139.564453
9185.042969
8981.750000
8947.387695
8989.619141
9278.634766
9230.207031
9043.267578
8914.993164
9029.229492
9131.047852
9260.738281
9194.306641
8907.684570
8898.205078
9355.741211
9159.767578
9022.752930
9190.770508
8919.513672
9117.065430
8811.179688
8821.998047
8727.652344
9017.097656
8999.041992
9283.780273
8912.476562
9037.777344
9213.722656
9144.937500
9136.638672
9090.556641
9153.746094
9110.439453
9169.703125
9029.007812
8925.970703
9085.308594
8860.515625
8785.427734
8957.943359
8893.949219
8689.693359
8758.052734
8774.153320
8933.990234
8943.890625
8790.184570
9069.132812
9055.849609
9127.777344
9281.289062
9083.352539
8868.113281
8927.560547
9038.472656
8961.689453
8953.142578
```
