## Supplementary material for "Functional connectivity across the human subcortical auditory system using an autoregressive matrix-Gaussian copula graphical model approach with partial correlations": Code: roi-05_mean_ts.txt

```
10018.642578
9840.019531
9940.044922
9554.941406
10004.487305
9850.253906
9787.614258
9796.622070
9953.785156
9590.237305
9994.318359
10005.149414
10043.001953
10007.328125
9882.678711
9960.687500
10014.416016
9792.272461
9506.576172
9722.747070
9930.106445
9927.289062
9762.860352
9677.304688
10028.727539
9647.118164
9614.974609
9848.893555
9904.482422
9907.370117
9732.672852
9725.611328
9940.789062
10039.810547
9881.679688
9864.254883
10022.617188
9673.943359
10014.041992
9759.440430
9759.683594
9847.008789
9763.326172
9612.447266
9786.708984
9913.865234
9907.950195
9988.496094
9823.084961
9861.599609
9777.881836
9850.432617
9534.176758
9574.960938
9635.588867
9477.450195
9530.068359
9512.849609
9787.441406
9635.755859
9737.184570
9506.242188
9662.126953
9746.938477
9728.594727
9856.766602
9902.442383
9961.545898
9647.596680
9685.841797
9659.080078
9667.731445
9810.158203
9916.800781
9790.044922
9915.430664
10026.031250
9842.191406
9779.772461
9808.036133
10009.426758
9725.696289
9823.461914
9653.841797
9839.899414
9763.012695
9906.175781
9943.138672
9822.140625
9722.606445
9750.034180
9905.741211
9931.984375
9644.633789
9864.554688
9798.224609
9937.187500
9639.218750
9569.916992
9840.120117
9726.177734
9459.040039
9859.679688
9770.755859
9751.958984
9932.156250
9723.382812
9721.753906
9646.744141
9752.214844
9655.364258
9777.107422
9944.807617
10076.022461
9563.930664
9685.536133
9953.981445
9748.743164
9683.611328
9760.161133
9610.640625
9983.015625
9750.027344
9706.708984
9689.483398
9879.875000
9724.090820
9774.571289
9915.864258
9521.269531
9844.773438
9573.943359
9851.152344
9681.091797
9525.014648
9821.002930
9771.401367
9740.234375
9746.090820
9675.757812
9792.457031
9738.915039
9496.329102
9877.728516
9643.819336
9746.704102
9566.791992
9782.588867
9784.473633
9569.759766
9693.435547
9889.424805
9963.181641
9430.504883
9792.212891
9812.253906
9695.261719
9553.182617
9917.101562
9883.778320
9463.493164
9597.307617
9881.539062
9910.388672
9662.046875
9576.877930
9669.123047
9850.219727
9629.725586
9715.699219
9696.193359
9825.147461
9682.807617
9720.451172
9788.393555
9650.009766
9852.460938
9922.858398
9965.225586
9931.965820
9801.062500
10013.899414
9974.641602
9878.640625
9762.771484
9546.080078
9873.329102
9669.685547
9740.628906
9824.845703
10059.684570
9677.438477
9801.738281
9918.919922
9798.029297
9719.395508
10160.879883
9788.584961
9802.271484
9881.647461
10075.850586
9799.895508
9744.224609
9701.322266
9968.083008
9905.349609
9719.736328
9714.961914
10028.258789
10024.257812
9748.419922
9931.422852
9782.180664
9564.000000
9648.369141
9811.065430
9986.495117
9671.405273
9408.286133
9690.521484
9752.900391
9800.605469
9725.112305
9789.250000
10019.759766
9743.838867
9723.418945
9769.892578
9778.598633
9760.514648
9785.569336
9765.362305
9765.168945
9928.071289
9554.477539
9985.580078
9814.412109
10001.892578
10016.609375
10035.958984
9712.864258
9823.277344
9866.326172
10058.073242
9742.971680
10033.755859
9735.047852
9717.675781
9911.369141
9905.883789
9545.016602
9705.539062
9784.101562
9890.475586
9869.087891
9943.252930
9966.708008
9849.680664
9813.689453
9875.909180
9810.873047
9701.052734
9708.981445
9760.068359
9691.916016
9685.372070
9820.230469
9811.260742
9890.413086
9472.146484
9430.140625
10005.320312
9316.155273
9606.161133
9486.912109
9476.846680
9725.210938
9660.217773
9655.749023
9539.350586
9609.972656
9732.628906
9689.374023
9507.250977
9525.332031
9641.105469
9581.913086
9683.424805
9580.154297
9640.635742
9701.089844
9599.811523
9700.177734
9456.892578
9525.828125
9763.462891
9411.186523
9534.953125
9771.042969
9755.941406
9607.418945
9438.100586
9506.275391
9675.724609
9733.162109
9619.347656
9646.368164
9374.904297
9487.071289
9668.682617
9762.229492
9645.035156
9793.182617
9570.029297
9671.227539
9594.237305
9571.094727
9605.604492
9826.339844
9551.637695
9732.957031
9605.305664
9402.436523
9583.439453
9532.626953
9676.708008
9458.757812
9582.873047
9563.938477
9697.969727
9539.112305
9703.580078
9789.141602
9688.238281
9505.683594
9423.468750
9744.085938
9635.489258
9700.189453
9666.977539
9561.633789
9553.604492
9885.220703
9642.253906
9361.982422
9507.129883
9874.859375
9622.676758
9798.250000
9826.388672
9709.637695
9814.519531
9718.583008
9536.205078
9500.476562
9704.107422
9619.117188
9422.722656
10086.664062
10074.288086
9706.612305
9686.413086
10042.248047
9827.211914
9755.721680
9787.084961
9633.259766
9919.325195
9697.637695
9788.735352
9673.081055
9752.475586
9823.537109
9498.711914
9772.596680
9516.635742
9786.898438
9693.215820
9470.306641
9773.474609
9654.057617
9451.034180
9582.677734
9698.364258
9633.671875
9524.113281
9761.149414
9691.571289
9514.808594
9595.301758
9574.298828
9767.688477
9781.061523
9689.351562
9604.014648
9719.211914
9413.737305
9574.043945
9521.896484
9759.909180
9595.084961
9804.461914
9456.457031
9607.614258
9639.786133
9525.028320
9515.169922
9444.726562
9689.189453
9525.014648
9583.554688
9814.098633
9750.260742
9597.244141
9693.753906
9595.697266
9531.297852
9396.445312
9555.928711
9487.076172
9625.576172
9556.356445
9654.931641
9770.570312
9826.595703
9406.687500
9604.850586
9659.798828
9549.668945
9331.706055
9446.306641
9437.058594
9485.349609
9351.091797
9251.639648
9290.018555
9572.584961
9146.061523
9311.480469
9140.541992
9066.250000
9239.056641
9424.010742
9525.653320
9261.734375
9294.139648
9474.162109
9293.166016
9390.871094
9275.654297
9628.139648
9433.870117
9387.995117
9405.574219
9324.361328
9263.320312
9524.924805
9414.981445
9453.478516
9371.840820
9353.049805
9681.622070
9453.478516
9356.090820
9397.235352
9378.092773
9324.784180
9258.404297
9440.846680
9388.613281
9521.009766
9588.489258
9499.780273
9513.702148
9502.445312
9368.274414
9366.771484
9548.745117
9551.966797
9672.488281
9420.634766
9342.360352
9438.993164
9507.879883
9315.618164
9410.193359
9653.240234
9511.830078
9397.685547
9498.009766
9323.503906
9436.635742
9444.288086
9357.296875
9667.900391
9392.123047
9475.597656
9533.067383
9552.220703
9334.222656
9400.325195
9307.583984
9538.227539
9250.910156
9800.611328
9182.995117
9557.136719
9654.405273
9490.836914
9385.355469
9585.936523
9574.134766
9544.970703
9525.029297
9546.834961
9660.994141
9348.375000
9189.072266
9508.045898
9597.827148
9442.630859
9420.139648
9319.503906
9664.786133
9762.561523
9307.459961
9315.543945
9539.844727
9690.455078
9498.039062
9275.187500
9344.782227
9593.811523
9561.292969
9667.184570
9487.145508
9628.858398
9631.859375
9269.510742
9203.106445
9538.220703
9208.741211
9329.205078
9313.583984
9364.158203
9700.554688
9470.277344
9371.718750
9431.832031
9620.200195
9369.319336
9329.433594
9493.504883
9516.414062
9626.238281
9736.871094
9577.942383
9487.331055
9571.832031
9436.586914
9420.528320
9631.017578
9433.458984
9424.928711
9640.064453
9453.052734
9383.041992
9639.574219
9647.273438
9744.307617
9360.354492
9409.912109
9503.213867
9662.708008
9507.349609
9383.097656
9392.529297
9616.704102
9425.005859
9180.882812
9581.163086
9534.477539
9441.068359
9550.521484
9552.955078
9713.876953
9433.945312
9631.878906
9696.813477
9669.902344
9305.023438
9567.789062
9606.774414
9649.709961
9473.661133
9723.382812
9500.125977
9616.118164
9530.267578
9293.083984
9550.831055
9605.550781
9391.484375
9593.345703
9553.969727
9712.209961
9482.451172
9571.828125
9836.052734
9825.229492
9861.389648
9656.257812
9795.805664
9709.250000
9716.307617
9660.012695
9503.925781
10025.665039
9570.299805
9777.491211
9676.789062
9603.626953
9500.972656
9651.897461
9893.546875
9941.752930
9676.027344
9746.397461
9824.338867
9884.929688
9803.756836
9802.318359
9663.536133
9671.741211
9643.588867
9687.878906
9975.552734
9751.893555
9840.492188
9605.047852
9822.670898
9755.748047
9638.277344
9459.795898
9632.294922
9685.153320
9610.532227
9590.354492
9810.841797
9567.625000
9536.173828
9657.804688
9735.602539
9775.850586
9658.423828
9643.134766
9712.361328
9793.070312
9633.009766
9561.983398
9544.113281
9813.046875
9801.713867
9561.492188
9833.567383
9560.833008
9732.347656
9754.224609
9471.587891
9456.190430
9599.985352
9772.611328
9797.542969
9739.583984
9598.701172
9668.652344
9780.451172
9919.469727
9832.078125
9477.633789
9755.504883
9411.777344
9902.297852
9350.850586
9632.743164
9428.411133
9738.191406
9717.870117
9509.056641
9258.244141
9821.115234
9802.411133
9876.466797
9694.061523
9359.942383
9699.496094
9679.875977
9752.399414
9569.713867
9763.368164
9535.343750
9651.403320
9560.923828
9205.968750
9518.253906
9646.846680
9576.765625
9672.346680
9624.976562
9796.614258
9798.868164
9719.682617
9561.440430
9624.434570
9588.725586
9501.001953
9631.406250
9686.295898
9734.337891
9710.538086
9553.411133
9694.404297
9895.166992
9733.221680
9555.850586
9729.555664
9803.914062
9919.750977
9729.293945
9516.024414
9732.815430
9500.825195
9628.012695
9780.226562
9729.309570
9844.251953
9649.849609
9327.314453
9602.021484
9737.524414
9485.708984
9574.549805
9555.940430
9608.376953
9671.162109
9584.026367
9733.441406
9485.944336
9680.439453
9653.180664
9656.715820
9646.576172
9493.151367
9653.520508
9310.246094
9408.051758
9630.156250
9679.729492
9721.661133
9614.623047
9435.553711
9557.538086
9517.069336
9719.452148
9399.736328
9588.736328
9667.511719
9810.064453
9483.195312
9312.422852
9588.888672
9525.969727
9764.620117
9663.863281
9619.252930
9755.163086
9645.968750
9651.328125
9950.763672
9557.479492
9447.282227
9683.132812
9804.760742
9852.588867
9574.122070
9647.206055
9561.886719
9696.653320
9733.218750
9854.151367
9876.081055
9764.263672
9863.708008
9819.100586
9735.722656
9578.964844
9850.105469
9690.448242
9679.798828
9696.045898
9727.732422
9696.068359
9607.218750
9571.931641
9650.737305
9714.683594
9652.907227
9530.316406
9750.872070
9801.771484
9644.489258
9741.222656
9922.666992
9713.459961
9789.672852
9716.146484
9678.143555
9662.478516
9613.714844
9608.989258
9768.823242
9605.822266
9636.128906
9557.553711
9619.036133
9556.797852
9581.482422
9793.644531
9749.445312
9717.558594
9777.774414
9803.172852
9689.654297
9414.623047
9740.879883
9880.600586
9805.339844
9630.674805
9746.284180
10008.821289
9742.746094
9630.734375
9780.242188
9881.433594
9719.117188
9619.726562
9736.822266
9698.070312
9716.667969
9791.915039
9952.135742
9816.893555
9816.366211
9589.442383
9803.805664
9823.319336
9799.475586
9788.884766
9545.758789
9672.543945
9701.708984
9730.413086
9803.193359
9558.895508
9596.506836
9609.408203
9803.547852
9561.450195
9569.406250
9542.217773
9813.859375
9699.050781
9508.053711
9680.403320
9897.028320
9869.808594
9569.954102
9720.796875
9843.854492
9647.066406
9681.893555
9726.915039
9543.023438
9770.839844
9559.930664
9574.179688
9502.565430
9408.083008
9607.299805
9405.303711
9673.191406
9744.112305
9675.938477
9738.658203
9898.491211
9806.033203
9881.398438
9634.040039
9585.216797
9802.075195
```
