## Supplementary material for "Functional connectivity across the human subcortical auditory system using an autoregressive matrix-Gaussian copula graphical model approach with partial correlations": Code: roi-06_mean_ts.txt

```
12107.127930
11872.049805
11937.458008
11712.753906
11435.841797
11619.380859
11583.721680
11499.216797
11572.002930
11519.158203
11433.941406
11630.862305
11512.513672
11516.333008
11520.742188
11443.402344
11411.758789
11654.163086
11655.614258
11616.981445
11571.735352
11489.300781
11628.264648
11513.755859
11660.107422
11521.820312
11527.080078
11515.985352
11606.491211
11563.683594
11764.527344
11603.121094
11404.365234
11624.511719
11316.740234
11254.724609
11539.950195
11430.539062
11364.019531
11397.374023
11482.797852
11423.001953
11691.066406
11569.603516
11588.544922
11754.175781
11529.709961
11587.656250
11705.884766
11474.027344
11639.242188
11454.163086
11541.054688
11604.011719
11664.513672
11471.989258
11652.004883
11682.207031
11672.791016
11538.409180
11654.909180
11724.142578
11671.294922
11806.260742
11826.041016
11663.642578
11431.812500
11568.980469
11760.501953
11601.766602
11477.639648
11833.498047
11697.329102
11418.578125
11524.445312
11397.222656
11606.284180
11603.934570
11654.073242
11622.224609
11512.111328
11682.207031
11815.070312
11688.353516
11791.007812
11808.851562
11674.097656
11432.436523
11456.993164
11190.483398
11338.200195
11679.080078
11844.946289
11662.489258
11682.511719
11571.909180
11427.031250
11682.961914
11497.445312
11705.717773
11584.201172
11606.451172
11626.102539
11710.650391
11543.478516
11561.885742
11476.452148
11465.204102
11614.929688
11717.526367
11656.532227
11574.839844
11508.135742
11467.523438
11520.926758
11505.351562
11489.528320
11736.120117
11608.607422
11511.234375
11669.892578
11628.188477
11693.048828
11694.125000
11633.435547
11445.813477
11606.046875
11353.165039
11525.257812
11382.873047
11412.829102
11396.451172
11404.865234
11621.775391
11641.226562
11434.576172
11366.413086
11597.171875
11478.527344
11604.807617
11613.006836
11609.083008
11632.970703
11590.610352
11429.098633
11535.451172
11476.812500
11284.511719
11246.076172
11471.346680
11223.458984
11196.801758
11316.314453
11585.882812
11397.837891
11504.584961
11237.683594
11452.848633
11425.283203
11532.765625
11657.142578
11415.167969
11430.581055
11439.083008
11478.876953
11509.083984
11556.066406
11313.132812
11393.058594
11544.081055
11341.855469
11323.744141
11816.151367
11535.849609
11516.257812
11389.100586
11498.757812
11260.234375
11398.103516
11186.480469
11548.884766
11459.912109
11713.244141
11468.169922
11498.081055
11401.505859
11165.282227
11323.097656
11130.158203
11471.949219
11391.638672
11427.005859
11607.579102
11525.386719
11554.365234
11522.318359
11514.562500
11569.262695
11458.789062
11394.869141
11250.266602
11428.593750
11345.246094
11479.508789
11421.618164
11370.105469
11740.016602
11638.841797
11483.189453
11337.113281
11564.934570
11497.529297
11535.306641
11456.846680
11588.481445
11366.253906
11312.099609
11387.735352
11223.178711
11476.727539
11165.666016
11283.076172
11421.125000
11530.606445
11309.437500
11258.722656
11380.354492
11268.332031
11512.696289
11382.462891
11399.279297
11364.654297
11385.837891
11483.005859
11546.923828
11352.313477
11367.008789
11252.466797
11568.703125
11581.489258
11709.540039
11276.443359
11439.250000
11447.816406
11170.699219
11342.203125
11523.542969
11421.136719
11443.651367
11520.187500
11522.291992
11485.949219
11291.345703
11409.081055
11271.935547
11435.167969
11201.778320
11487.307617
11543.923828
11521.608398
11494.208984
11399.446289
11401.623047
11559.010742
11451.451172
11436.662109
11524.268555
11363.676758
11419.072266
11619.447266
11553.368164
11385.695312
11353.055664
11348.572266
11516.480469
11579.660156
11576.750000
11584.378906
11471.013672
11636.767578
11372.265625
11411.357422
11216.365234
11573.050781
11433.817383
11075.958984
10961.650391
11258.291016
11417.331055
11468.154297
11356.969727
11153.902344
11210.325195
11056.298828
11429.045898
11283.292969
11326.016602
11395.403320
11464.183594
11305.532227
11272.402344
11263.349609
11134.027344
11469.978516
11328.001953
11065.058594
11285.316406
11346.232422
11470.712891
11490.259766
11174.043945
11416.247070
11303.541992
11376.203125
11572.450195
11555.236328
11307.175781
11297.311523
11137.592773
11485.877930
11478.930664
11177.530273
11331.076172
11453.558594
11335.476562
11253.141602
11149.724609
11461.591797
11344.513672
11388.033203
11480.318359
11331.194336
11369.786133
11460.053711
11550.252930
11158.269531
11368.144531
11218.793945
11369.124023
11549.596680
11381.918945
11235.478516
11339.481445
11311.593750
11305.179688
11318.312500
11451.163086
11578.068359
11539.340820
11448.043945
11255.189453
11324.365234
11243.701172
11404.695312
11380.996094
11622.793945
11309.733398
11530.117188
11579.008789
11453.350586
11259.677734
11311.041016
11452.256836
11465.900391
11284.753906
11405.748047
11467.752930
11345.441406
11077.451172
11293.701172
11256.451172
11145.423828
11049.034180
11407.236328
11582.027344
11587.376953
11278.731445
11531.098633
11384.943359
11301.566406
11201.109375
11089.355469
11116.586914
11079.884766
11315.919922
11155.315430
11305.678711
11392.516602
11496.371094
11542.108398
11288.010742
11418.498047
11386.801758
11490.681641
11290.794922
11376.597656
11290.481445
11260.197266
11204.733398
11415.307617
11047.335938
11375.904297
11384.402344
11330.215820
11310.350586
11235.701172
11199.001953
11305.625977
11009.870117
11228.236328
11252.214844
11469.964844
11304.261719
11518.124023
11292.942383
11418.917969
11299.768555
11311.897461
11343.051758
11299.922852
11425.758789
11270.737305
11148.625977
11155.414062
11297.144531
11159.665039
11339.999023
11411.418945
11269.130859
11591.125000
11345.325195
11614.617188
11395.306641
11283.654297
11422.443359
11339.123047
11268.862305
11104.073242
11342.724609
11400.900391
11311.128906
11433.425781
11364.416992
11329.286133
11322.744141
11303.207031
11162.080078
11322.530273
11035.212891
11189.683594
11352.593750
11587.776367
11296.771484
11297.864258
11331.498047
11314.303711
11449.864258
11531.322266
11324.406250
11322.903320
11333.864258
11430.439453
11421.251953
11259.676758
11295.387695
11121.775391
11267.558594
11496.121094
11450.939453
11351.712891
11428.581055
11428.240234
11358.620117
11269.287109
11317.908203
11388.642578
11440.013672
11350.214844
11593.544922
11610.097656
11492.527344
11568.449219
11463.093750
11558.707031
11424.453125
11312.519531
11534.383789
11470.664062
11384.856445
11532.301758
11539.435547
11458.750000
11751.234375
11615.370117
11526.069336
11480.468750
11637.637695
11337.109375
11541.435547
11630.424805
11595.196289
11419.858398
11421.229492
11530.787109
11389.871094
11361.287109
11276.062500
11234.128906
11469.148438
11489.278320
11282.794922
11513.776367
11467.039062
11395.216797
11485.896484
11360.212891
11209.699219
11429.789062
11462.078125
11539.946289
11379.128906
11382.246094
11504.771484
11515.501953
11377.074219
11741.490234
11667.142578
11423.128906
11353.122070
11465.579102
11440.710938
11478.597656
11409.082031
11442.013672
11495.811523
11569.382812
11552.028320
11509.435547
11533.269531
11390.913086
11433.326172
11319.410156
11117.507812
11334.446289
11559.446289
11294.791992
11428.064453
11290.537109
11622.226562
11449.512695
11357.158203
11188.113281
11583.695312
11311.074219
11471.439453
11814.395508
11391.851562
11520.515625
11482.914062
11437.910156
11309.144531
11322.534180
11295.790039
11428.712891
11241.968750
11368.351562
11643.059570
11658.802734
11445.878906
11390.527344
11461.851562
11386.123047
11417.171875
11292.361328
11309.163086
11308.427734
11395.570312
11448.516602
11281.446289
11735.486328
11274.032227
11427.412109
11269.771484
11540.102539
11289.990234
11467.662109
11611.970703
11453.994141
11461.589844
11318.553711
11430.158203
11412.414062
11484.313477
11518.808594
11512.027344
11726.119141
11679.629883
11552.705078
11257.632812
11624.580078
11329.875000
11492.744141
11449.140625
11163.050781
11528.520508
11504.886719
11416.095703
11443.855469
11598.015625
11409.909180
11332.715820
11549.008789
11201.871094
11336.953125
11389.602539
11459.627930
11449.289062
11455.547852
11567.291992
11463.458984
11177.067383
11254.542969
11450.934570
11441.511719
11335.951172
11450.954102
11300.072266
11618.163086
11635.373047
11674.273438
11630.874023
11637.000000
11603.254883
11356.589844
11325.381836
11406.331055
11507.913086
11472.113281
11462.102539
11393.521484
11440.246094
11465.970703
11665.781250
11680.476562
11666.780273
11690.640625
11673.592773
11582.361328
11335.875000
11279.024414
11260.582031
11394.549805
11394.416992
11264.452148
11166.809570
11415.794922
11468.025391
11561.352539
11368.994141
11402.763672
11348.250977
11560.999023
11478.077148
11335.396484
11425.483398
11321.093750
11491.894531
11349.412109
11352.491211
11593.375000
11577.713867
11476.683594
11573.575195
11566.486328
11639.649414
11525.272461
11318.349609
11614.290039
11675.597656
11460.753906
11595.671875
11407.062500
11356.076172
11288.761719
11094.793945
11206.265625
11484.409180
11615.197266
11679.390625
11675.110352
11443.873047
11651.235352
11323.492188
11340.455078
11334.513672
11344.177734
11106.931641
11276.846680
11414.851562
11640.626953
11321.562500
11450.919922
11435.448242
11231.651367
11391.377930
11302.090820
11337.790039
11349.925781
11405.756836
11418.578125
11431.369141
11649.576172
11206.634766
11302.278320
11266.400391
11347.228516
11251.291016
11404.076172
11612.747070
11374.294922
11485.359375
11301.642578
11460.016602
11280.511719
11221.500000
11151.666016
11211.939453
11342.871094
11179.414062
11143.573242
11228.830078
11414.770508
11453.455078
11432.728516
11521.866211
11528.505859
11653.735352
11390.206055
11447.653320
11465.451172
11505.725586
11391.099609
11406.659180
11061.365234
11336.774414
11115.092773
11218.547852
11304.792969
11320.680664
11382.497070
11365.679688
11223.199219
11127.192383
11221.109375
11327.372070
11293.625000
11366.951172
11391.295898
11333.402344
11495.105469
11477.187500
11258.363281
11258.263672
11238.054688
11207.228516
10771.096680
11313.291016
11294.070312
11394.503906
11343.525391
11301.494141
11208.728516
11131.256836
11028.699219
11005.361328
11235.730469
11087.613281
11080.539062
11445.638672
11336.591797
11344.242188
11293.097656
11189.914062
11105.126953
11078.628906
10869.354492
11295.261719
11209.325195
11464.255859
11334.555664
11123.603516
10988.607422
11485.848633
10891.682617
11312.545898
11068.400391
11033.128906
10846.133789
10829.953125
10928.304688
10872.140625
11052.991211
11282.750000
11224.779297
10862.472656
11156.140625
11144.968750
11060.756836
11137.666992
11179.795898
11250.363281
10887.920898
10901.734375
11036.609375
10830.580078
10807.884766
11005.983398
11367.699219
11171.706055
11087.794922
11475.011719
11248.886719
11291.431641
11301.500000
11217.674805
11316.256836
11189.164062
11270.381836
11346.671875
11490.107422
11378.250000
11113.664062
11071.795898
11071.300781
11255.494141
11072.026367
11149.740234
11257.279297
11195.396484
11309.541016
11170.359375
11212.968750
11065.496094
11237.823242
11239.690430
11144.604492
11066.451172
11046.919922
11146.552734
10860.330078
11055.902344
10912.041016
10831.587891
10854.363281
10853.474609
11017.648438
11239.904297
10981.527344
11152.607422
11197.771484
11293.318359
11263.849609
10859.330078
11150.673828
11149.880859
11016.764648
11126.818359
11476.267578
11391.958984
11351.383789
11287.525391
11372.346680
11094.328125
11260.114258
11183.114258
11109.601562
11358.943359
11379.733398
11276.046875
10981.101562
10979.373047
11060.631836
11134.336914
11341.304688
11131.679688
11065.001953
11325.208008
11257.325195
11092.797852
10940.732422
11252.129883
11310.398438
11111.789062
11154.245117
10999.650391
10832.071289
10782.525391
10741.778320
11022.154297
11306.879883
```
