## Supplementary material for "Functional connectivity across the human subcortical auditory system using an autoregressive matrix-Gaussian copula graphical model approach with partial correlations": Code: roi-07_mean_ts.txt

```
10718.142578
10617.879883
10734.136719
10660.166016
10593.949219
10505.807617
10681.272461
10857.809570
10661.663086
10621.309570
10665.390625
10556.145508
10552.035156
10483.022461
10572.506836
10611.092773
10384.663086
10693.350586
10725.815430
10706.045898
10501.988281
10336.481445
10744.875977
10665.442383
10643.048828
10530.373047
10787.595703
10633.003906
10578.332031
10710.987305
10810.875977
10710.824219
10509.453125
10492.538086
10599.051758
10619.863281
10335.347656
10597.418945
10524.480469
10580.432617
10412.746094
10527.616211
10525.113281
10564.996094
10436.659180
10709.721680
10661.187500
10564.828125
10414.819336
10483.500000
10591.125977
10530.625977
10416.352539
10725.443359
10684.157227
10453.931641
10465.436523
10580.555664
10736.439453
10550.194336
10510.890625
10579.708984
10513.784180
10487.203125
10585.399414
10554.608398
10551.654297
10603.561523
10658.247070
10452.933594
10427.250000
10665.363281
10728.993164
10535.621094
10380.257812
10579.363281
10530.066406
10477.069336
10514.113281
10693.762695
10533.905273
10473.636719
10523.944336
10503.019531
10506.225586
10566.955078
10719.986328
10515.278320
10335.011719
10645.822266
10627.849609
10435.508789
10419.321289
10566.702148
10561.975586
10657.732422
10419.926758
10679.500000
10674.813477
10449.579102
10583.454102
10600.860352
10379.997070
10510.067383
10660.297852
10597.994141
10481.709961
10321.737305
10450.575195
10487.423828
10427.659180
10447.390625
10577.660156
10535.000000
10507.899414
10540.106445
10693.403320
10519.291016
10415.647461
10601.997070
10643.216797
10417.140625
10372.064453
10465.894531
10543.498047
10486.380859
10427.153320
10644.145508
10677.297852
10443.723633
10492.433594
10437.229492
10332.266602
10368.096680
10525.515625
10593.431641
10519.507812
10526.279297
10513.157227
10513.315430
10499.532227
10480.570312
10548.836914
10563.263672
10701.048828
10455.450195
10496.068359
10459.583984
10438.352539
10365.071289
10388.925781
10607.903320
10477.329102
10361.926758
10677.301758
10464.871094
10209.734375
10452.547852
10450.204102
10389.355469
10365.539062
10433.258789
10556.400391
10527.027344
10437.541992
10554.797852
10609.654297
10429.485352
10369.808594
10604.420898
10546.947266
10335.155273
10303.821289
10681.205078
10418.969727
10637.571289
10345.434570
10486.937500
10427.381836
10424.566406
10560.773438
10631.887695
10524.537109
10399.000000
10305.454102
10487.584961
10392.722656
10295.927734
10371.935547
10589.991211
10432.368164
10470.077148
10429.916992
10565.967773
10306.209961
10550.293945
10476.922852
10330.787109
10408.973633
10610.522461
10478.547852
10347.241211
10443.875977
10634.289062
10665.654297
10417.329102
10364.347656
10422.089844
10624.172852
10322.162109
10376.583984
10355.410156
10534.906250
10445.277344
10288.780273
10460.076172
10408.827148
10420.182617
10428.938477
10351.599609
10457.071289
10354.977539
10471.066406
10423.955078
10464.500977
10416.860352
10373.606445
10450.662109
10514.906250
10397.477539
10391.391602
10361.741211
10523.262695
10447.699219
10399.528320
10409.303711
10418.441406
10299.233398
10418.451172
10499.915039
10543.500977
10385.690430
10573.562500
10401.196289
10348.540039
10499.762695
10442.814453
10422.413086
10399.816406
10321.718750
10533.070312
10450.980469
10438.170898
10366.020508
10520.429688
10448.891602
10301.827148
10423.629883
10418.266602
10471.984375
10358.214844
10422.290039
10449.927734
10478.898438
10353.216797
10469.240234
10476.290039
10388.528320
10305.857422
10391.274414
10451.686523
10184.718750
10362.525391
10380.811523
10311.772461
10387.386719
10230.204102
10367.156250
10291.329102
10400.277344
10351.349609
10258.316406
10303.771484
10162.120117
10251.095703
10163.507812
10210.812500
10141.553711
10372.319336
10146.016602
10149.691406
10143.918945
10247.519531
10260.914062
10195.181641
10299.881836
10146.139648
10135.137695
10272.700195
10353.910156
10222.509766
10158.147461
10262.552734
10272.780273
10293.516602
10323.289062
10313.952148
10333.834961
10082.083008
10240.343750
10251.336914
10413.265625
10163.636719
10238.470703
10234.657227
10292.913086
10095.717773
10209.660156
10260.519531
10256.299805
10401.959961
10271.208984
10302.823242
10406.003906
10271.705078
10164.413086
10267.464844
10390.277344
10298.333008
10217.069336
10331.204102
10322.000977
10276.912109
10215.752930
10148.013672
10314.389648
10407.824219
10275.112305
10235.134766
10297.519531
10406.387695
10243.950195
10154.381836
10242.537109
10282.121094
10283.811523
10211.991211
10346.782227
10436.675781
10337.811523
10272.195312
10386.505859
10199.769531
10218.381836
10347.397461
10453.526367
10295.141602
10441.928711
10478.255859
10267.731445
10338.374023
10435.083984
10484.116211
10285.182617
10156.829102
10318.332031
10305.046875
10118.885742
10238.395508
10447.767578
10346.959961
10206.826172
10045.121094
10346.757812
10227.211914
10254.313477
10185.724609
10319.995117
10399.443359
10399.981445
10309.089844
10288.194336
10328.641602
10253.542969
10224.186523
10296.141602
10289.658203
10305.628906
10099.130859
10514.737305
10422.328125
10267.662109
10360.674805
10315.278320
10293.784180
10253.972656
10157.723633
10312.496094
10270.341797
10141.738281
10146.503906
10305.968750
10263.329102
10202.383789
10062.179688
10229.180664
10205.918945
10186.150391
10236.990234
10197.553711
10274.139648
10232.628906
10232.743164
10183.454102
10376.006836
10242.225586
10163.969727
10235.694336
10307.540039
10383.641602
10283.728516
10344.711914
10330.830078
10319.529297
10252.639648
10191.941406
10248.564453
10294.806641
10268.175781
10366.361328
10337.358398
10318.052734
10286.175781
10070.430664
10378.823242
10275.118164
10272.297852
10156.287109
10301.004883
10318.328125
10408.750977
10194.401367
10285.178711
10209.052734
10301.303711
10268.049805
10047.394531
10327.115234
10337.307617
10098.663086
10266.828125
10304.992188
10305.520508
10277.722656
10350.094727
10394.061523
10186.361328
10111.942383
10165.707031
10404.350586
10239.592773
10293.437500
10217.235352
10227.446289
10242.241211
10198.092773
10034.672852
10274.761719
10360.794922
10312.574219
10205.431641
10246.321289
10354.674805
10270.797852
10232.079102
10297.862305
10349.740234
10207.631836
10085.113281
10202.128906
10397.793945
10306.733398
10137.816406
10299.010742
10256.770508
10169.186523
10316.147461
10089.498047
10369.574219
10318.136719
10213.291016
10223.271484
10283.480469
10258.451172
10095.900391
10217.772461
10378.029297
10240.199219
10277.314453
10101.196289
10316.283203
10311.916016
10083.558594
10158.117188
10305.692383
10269.836914
10221.130859
10314.471680
10219.006836
10277.777344
10300.352539
10337.932617
10145.281250
10180.483398
10135.227539
10264.786133
10175.758789
10229.231445
10210.448242
10289.115234
10126.469727
10218.947266
10404.938477
10280.983398
10275.872070
10155.566406
10272.771484
10261.528320
10334.796875
10295.329102
10213.916992
10257.265625
10286.626953
10125.311523
10146.222656
10258.500977
10328.097656
10239.738281
10196.379883
10361.771484
10244.830078
10238.022461
10201.178711
10276.908203
10316.261719
10342.475586
10193.156250
10327.233398
10343.680664
10102.675781
10270.363281
10136.788086
10248.500977
10250.354492
10298.862305
10123.339844
10282.384766
10274.380859
10105.813477
10231.008789
10389.584961
10354.636719
10298.083984
10284.696289
10262.985352
10272.225586
10321.280273
10465.603516
10271.234375
10368.332031
10181.899414
10262.628906
10209.965820
10206.255859
10150.652344
10120.707031
10240.780273
10265.462891
10227.049805
10317.921875
10289.461914
10175.893555
10122.829102
10353.584961
10377.425781
10234.459961
10194.126953
10432.514648
10370.287109
10412.726562
10232.766602
10397.678711
10340.704102
10337.847656
10291.255859
10422.386719
10346.042969
10303.703125
10300.022461
10322.908203
10323.890625
10288.689453
10289.410156
10371.415039
10341.484375
10317.906250
10441.865234
10396.385742
10397.531250
10286.537109
10204.206055
10395.204102
10538.320312
10545.441406
10351.490234
10517.269531
10372.880859
10550.907227
10364.099609
10388.540039
10425.816406
10503.491211
10397.997070
10414.809570
10551.675781
10503.297852
10335.666016
10435.302734
10564.326172
10416.891602
10359.548828
10417.264648
10381.003906
10444.849609
10464.597656
10428.725586
10443.933594
10271.776367
10380.780273
10447.562500
10531.782227
10361.764648
10358.424805
10399.473633
10421.687500
10283.569336
10319.622070
10454.921875
10299.178711
10392.280273
10355.022461
10511.686523
10491.667969
10519.391602
10253.549805
10487.702148
10487.171875
10460.813477
10227.651367
10195.129883
10408.443359
10495.311523
10414.003906
10304.050781
10499.285156
10461.435547
10426.257812
10367.368164
10232.104492
10465.155273
10599.661133
10552.603516
10248.158203
10526.534180
10504.155273
10344.200195
10461.589844
10431.363281
10428.983398
10254.753906
10368.204102
10505.186523
10537.887695
10343.936523
10303.794922
10289.917969
10532.625977
10408.416016
10449.915039
10286.409180
10376.219727
10290.784180
10123.505859
10339.084961
10395.630859
10319.279297
10271.218750
10234.992188
10319.004883
10393.296875
10303.277344
10267.868164
10409.000977
10460.318359
10560.147461
10566.965820
10367.359375
10369.069336
10299.909180
10290.971680
10171.165039
10254.870117
10242.214844
10346.310547
10352.719727
10201.062500
10241.336914
10331.163086
10498.959961
10348.937500
10282.824219
10335.452148
10273.160156
10454.589844
10391.311523
10405.579102
10423.550781
10354.944336
10341.430664
10390.924805
10415.636719
10358.866211
10506.474609
10431.531250
10413.514648
10295.553711
10423.821289
10473.086914
10291.937500
10236.734375
10452.930664
10455.064453
10510.757812
10525.393555
10476.170898
10259.071289
10424.440430
10399.864258
10373.301758
10336.888672
10443.588867
10343.783203
10358.789062
10268.967773
10428.105469
10466.235352
10351.925781
10404.725586
10480.485352
10388.256836
10308.428711
10296.542969
10472.544922
10585.569336
10507.285156
10526.069336
10300.128906
10400.538086
10358.968750
10652.915039
10526.962891
10445.802734
10389.568359
10396.952148
10650.123047
10470.644531
10243.129883
10512.124023
10538.550781
10526.239258
10516.850586
10492.864258
10611.121094
10389.864258
10476.617188
10285.667969
10420.973633
10472.069336
10787.469727
10508.394531
10484.437500
10548.808594
10484.021484
10449.569336
10426.022461
10337.945312
10494.532227
10349.803711
10364.213867
10372.401367
10190.433594
10403.655273
10563.131836
10332.657227
10423.565430
10379.989258
10328.665039
10362.166016
10451.390625
10473.581055
10597.759766
10553.269531
10356.535156
10333.417969
10488.102539
10450.271484
10240.931641
10397.836914
10471.655273
10368.467773
10398.946289
10288.547852
10342.566406
10332.356445
10324.463867
10397.863281
10505.208984
10581.588867
10636.201172
10500.934570
10520.127930
10493.883789
10553.827148
10475.660156
10475.603516
10484.413086
10586.063477
10685.699219
10522.356445
10499.199219
10380.344727
10550.777344
10561.856445
10557.394531
10498.191406
10494.914062
10520.885742
10552.250977
10418.647461
10399.975586
10513.803711
10347.566406
10409.576172
10498.941406
10329.019531
10369.210938
10565.166016
10586.506836
10358.535156
10473.844727
10498.169922
10420.832031
10434.067383
10442.463867
10600.641602
10358.502930
10458.156250
10420.555664
10564.162109
10692.822266
10499.027344
10531.545898
10648.930664
10590.698242
10610.669922
10578.194336
10518.249023
10615.625000
10646.949219
10371.110352
10451.274414
10436.992188
10440.583984
10198.372070
10461.735352
10516.503906
10425.729492
10471.418945
10450.163086
10364.808594
10410.913086
10593.806641
10600.710938
10504.386719
10507.027344
10312.605469
10270.985352
10256.718750
10297.811523
10535.845703
```
