## Supplementary material for "Functional connectivity across the human subcortical auditory system using an autoregressive matrix-Gaussian copula graphical model approach with partial correlations": Code: roi-08_mean_ts.txt

```
11920.752930
11936.936523
11940.447266
11884.472656
11780.311523
11717.496094
11838.049805
11841.884766
11729.267578
11767.798828
11785.922852
11676.760742
11643.024414
11786.679688
11788.146484
11836.571289
11619.585938
11706.406250
11877.747070
11855.735352
11684.244141
11693.391602
11812.635742
11841.741211
11579.913086
11725.784180
11885.195312
11803.158203
11661.115234
11778.889648
11872.808594
11813.217773
11852.958984
11752.227539
11838.228516
11745.869141
11955.409180
11840.969727
11925.961914
11813.134766
11643.867188
11654.738281
11779.988281
11661.124023
11649.459961
11650.263672
11628.188477
11660.103516
11575.699219
11686.687500
11864.579102
11737.134766
11623.065430
11712.740234
11774.081055
11630.404297
11630.952148
11691.039062
11811.458984
11660.017578
11756.516602
11781.788086
11616.261719
11596.577148
11658.086914
11599.250000
11690.014648
11768.405273
11773.225586
11605.892578
11713.710938
11719.564453
11727.360352
11615.066406
11693.357422
11848.289062
11746.930664
11834.941406
11720.862305
11843.914062
11508.085938
11565.658203
11674.084961
11620.275391
11515.045898
11590.530273
11732.258789
11631.259766
11782.665039
11868.844727
11645.743164
11542.318359
11699.954102
11711.986328
11733.863281
11625.110352
11833.623047
11701.664062
11671.893555
11539.878906
11639.117188
11696.844727
11668.869141
11577.592773
11700.791992
11701.993164
11591.054688
11567.308594
11637.383789
11643.985352
11678.809570
11724.436523
11731.187500
11607.011719
11504.080078
11771.395508
11730.634766
11706.724609
11583.166992
11669.027344
11538.644531
11561.742188
11717.969727
11685.183594
11442.167969
11464.050781
11558.323242
11724.676758
11597.417969
11561.025391
11621.516602
11568.998047
11520.916992
11568.541992
11580.751953
11612.462891
11547.705078
11574.606445
11704.573242
11599.097656
11484.110352
11523.748047
11704.402344
11545.813477
11539.012695
11595.500000
11681.502930
11610.299805
11511.275391
11674.378906
11489.121094
11578.788086
11530.878906
11611.556641
11566.630859
11621.356445
11521.869141
11610.076172
11580.253906
11592.275391
11604.186523
11533.885742
11579.266602
11527.094727
11574.190430
11652.394531
11591.701172
11528.563477
11514.554688
11546.167969
11554.315430
11453.740234
11509.772461
11542.185547
11520.731445
11436.587891
11591.524414
11610.158203
11629.522461
11614.117188
11553.483398
11601.970703
11433.906250
11519.861328
11539.010742
11572.924805
11477.824219
11599.884766
11658.644531
11556.918945
11471.599609
11507.677734
11573.719727
11457.080078
11526.389648
11482.139648
11462.912109
11468.418945
11562.782227
11620.304688
11697.001953
11648.933594
11668.218750
11597.017578
11496.920898
11309.513672
11571.512695
11565.549805
11535.850586
11516.001953
11559.990234
11548.924805
11454.423828
11485.500977
11504.241211
11398.857422
11629.936523
11537.458008
11413.981445
11535.248047
11513.179688
11402.500000
11513.454102
11495.450195
11523.486328
11458.458008
11678.874023
11594.285156
11481.501953
11520.576172
11491.761719
11462.073242
11453.149414
11511.471680
11468.521484
11404.597656
11407.072266
11500.283203
11522.108398
11471.606445
11432.540039
11500.126953
11635.416016
11680.603516
11591.997070
11509.551758
11473.283203
11600.686523
11550.510742
11500.217773
11739.790039
11548.402344
11537.028320
11558.695312
11580.316406
11576.520508
11496.256836
11476.289062
11678.960938
11523.155273
11462.771484
11582.470703
11597.428711
11631.917969
11481.693359
11555.425781
11429.185547
11515.705078
11406.380859
11542.100586
11626.636719
11480.076172
11639.581055
11606.069336
11589.357422
11559.547852
11532.499023
11586.945312
11520.368164
11407.094727
11469.164062
11387.153320
11357.857422
11545.896484
11441.126953
11407.229492
11535.718750
11356.688477
11333.070312
11387.178711
11455.137695
11383.850586
11371.644531
11572.403320
11501.684570
11359.752930
11242.759766
11537.130859
11460.627930
11520.527344
11434.778320
11537.073242
11451.712891
11407.233398
11464.494141
11505.858398
11422.909180
11448.740234
11495.500977
11526.987305
11526.716797
11560.939453
11485.676758
11621.566406
11505.260742
11466.428711
11430.512695
11533.670898
11521.741211
11353.108398
11424.097656
11429.180664
11525.980469
11591.107422
11646.833984
11549.680664
11537.628906
11641.279297
11478.509766
11425.654297
11468.520508
11530.770508
11454.034180
11467.458008
11507.684570
11584.110352
11452.470703
11416.895508
11438.081055
11512.831055
11467.417969
11425.173828
11476.924805
11517.948242
11541.896484
11409.048828
11512.279297
11554.074219
11551.559570
11546.668945
11538.967773
11462.943359
11386.468750
11559.943359
11568.945312
11483.637695
11517.179688
11502.358398
11708.089844
11581.739258
11594.040039
11730.354492
11653.959961
11455.462891
11558.137695
11501.783203
11476.193359
11529.214844
11520.072266
11566.263672
11619.568359
11547.228516
11556.147461
11448.246094
11422.310547
11384.074219
11526.760742
11516.978516
11510.047852
11361.625977
11501.058594
11539.291992
11507.085938
11460.691406
11463.282227
11555.867188
11469.767578
11427.311523
11369.632812
11539.904297
11434.280273
11479.038086
11495.445312
11629.415039
11587.055664
11376.619141
11562.653320
11521.707031
11454.962891
11390.090820
11503.974609
11445.783203
11416.337891
11431.749023
11394.478516
11458.910156
11446.479492
11364.201172
11354.689453
11402.792969
11442.278320
11421.798828
11482.303711
11459.814453
11479.340820
11471.728516
11386.079102
11556.897461
11396.978516
11362.415039
11378.858398
11541.076172
11501.086914
11521.366211
11455.306641
11443.887695
11500.897461
11506.561523
11412.569336
11449.102539
11493.215820
11332.916992
11308.956055
11230.574219
11481.599609
11436.563477
11348.586914
11249.941406
11416.114258
11470.650391
11430.155273
11358.757812
11487.519531
11409.118164
11455.856445
11558.737305
11432.928711
11591.178711
11589.755859
11462.343750
11614.733398
11411.189453
11591.718750
11542.827148
11521.490234
11551.345703
11422.650391
11373.353516
11579.417969
11585.387695
11352.974609
11463.448242
11279.681641
11443.166992
11451.461914
11414.922852
11521.676758
11463.905273
11481.971680
11410.626953
11345.933594
11492.354492
11404.647461
11364.166992
11510.147461
11480.615234
11454.830078
11380.167969
11470.427734
11555.403320
11502.105469
11484.294922
11372.420898
11490.939453
11362.684570
11419.198242
11467.544922
11427.865234
11581.632812
11456.439453
11612.586914
11482.082031
11422.715820
11410.630859
11294.632812
11428.271484
11372.488281
11403.644531
11326.866211
11404.241211
11506.523438
11405.702148
11371.322266
11423.250000
11579.582031
11464.974609
11460.076172
11409.027344
11510.532227
11495.238281
11401.980469
11420.253906
11436.210938
11462.685547
11520.485352
11543.882812
11505.647461
11504.822266
11426.230469
11429.079102
11310.752930
11525.155273
11414.648438
11345.310547
11272.606445
11418.603516
11400.820312
11379.441406
11416.604492
11293.659180
11428.016602
11306.964844
11385.697266
11382.365234
11470.895508
11253.688477
11399.573242
11336.525391
11329.752930
11408.766602
11408.382812
11388.517578
11349.747070
11443.042969
11290.741211
11287.770508
11399.961914
11569.612305
11462.625977
11432.047852
11536.143555
11501.304688
11451.452148
11383.178711
11316.126953
11330.714844
11389.148438
11498.830078
11315.763672
11448.929688
11438.687500
11327.491211
11199.342773
11486.402344
11497.837891
11316.229492
11431.284180
11535.673828
11472.474609
11477.232422
11515.788086
11467.480469
11497.881836
11344.204102
11452.726562
11369.520508
11419.009766
11458.199219
11362.728516
11397.105469
11455.373047
11440.927734
11459.239258
11478.376953
11370.228516
11363.927734
11344.332031
11455.688477
11420.540039
11367.149414
11434.116211
11503.191406
11469.183594
11445.718750
11431.410156
11416.772461
11499.971680
11372.753906
11380.740234
11422.987305
11331.267578
11330.551758
11343.156250
11324.167969
11462.420898
11248.297852
11241.545898
11432.862305
11349.363281
11340.214844
11430.854492
11548.468750
11396.990234
11396.833008
11390.599609
11529.095703
11434.452148
11321.405273
11365.449219
11548.021484
11446.850586
11372.251953
11439.814453
11572.437500
11617.501953
11560.681641
11469.523438
11487.044922
11464.708984
11470.291992
11445.886719
11440.195312
11477.137695
11604.892578
11491.404297
11651.465820
11673.832031
11563.041016
11527.570312
11407.199219
11438.471680
11468.474609
11422.030273
11439.149414
11546.028320
11349.810547
11550.114258
11516.574219
11397.860352
11241.830078
11323.509766
11524.127930
11500.999023
11446.716797
11342.420898
11434.726562
11485.623047
11404.187500
11469.691406
11423.253906
11504.459961
11452.119141
11421.410156
11397.416992
11459.613281
11435.714844
11466.108398
11306.700195
11381.299805
11475.825195
11422.458984
11481.951172
11620.579102
11723.633789
11736.396484
11543.454102
11599.047852
11505.564453
11440.125977
11412.497070
11445.819336
11550.242188
11337.093750
11563.555664
11430.217773
11550.412109
11510.378906
11397.727539
11495.694336
11538.194336
11473.709961
11483.444336
11258.552734
11364.994141
11635.211914
11545.634766
11418.987305
11399.270508
11456.436523
11433.987305
11408.394531
11345.114258
11551.367188
11607.128906
11452.028320
11470.710938
11511.365234
11390.356445
11361.716797
11439.400391
11454.399414
11455.126953
11532.988281
11540.291992
11459.757812
11534.168945
11436.400391
11510.435547
11363.593750
11390.541016
11377.811523
11524.700195
11466.216797
11375.763672
11378.905273
11575.997070
11567.153320
11532.760742
11458.756836
11492.596680
11505.914062
11412.815430
11347.124023
11456.466797
11457.625000
11404.009766
11501.349609
11473.886719
11497.228516
11380.729492
11414.080078
11503.850586
11437.220703
11352.699219
11468.802734
11509.892578
11531.553711
11491.142578
11502.741211
11507.865234
11462.605469
11497.909180
11480.719727
11526.138672
11544.686523
11477.689453
11517.615234
11539.666016
11520.556641
11524.037109
11458.377930
11452.875000
11461.300781
11489.166016
11584.675781
11616.012695
11532.624023
11521.583984
11477.980469
11696.663086
11660.051758
11573.654297
11504.300781
11535.077148
11527.272461
11532.408203
11495.169922
11425.538086
11680.696289
11598.428711
11533.262695
11454.215820
11501.547852
11500.054688
11457.577148
11473.163086
11524.436523
11607.368164
11534.980469
11492.576172
11538.450195
11576.832031
11486.945312
11461.722656
11363.900391
11480.111328
11419.605469
11514.106445
11431.656250
11516.320312
11418.579102
11441.668945
11422.388672
11426.694336
11381.972656
11489.657227
11461.301758
11486.962891
11503.380859
11484.803711
11689.822266
11514.110352
11606.542969
11656.472656
11521.247070
11550.155273
11525.675781
11539.924805
11428.321289
11302.257812
11487.529297
11378.188477
11428.900391
11501.123047
11456.500000
11459.801758
11569.073242
11609.988281
11434.788086
11348.891602
11491.888672
11440.783203
11618.898438
11556.868164
11535.387695
11416.775391
11514.541016
11705.212891
11455.544922
11462.072266
11529.345703
11618.398438
11533.962891
11511.946289
11556.782227
11642.590820
11434.148438
11603.082031
11459.022461
11522.501953
11548.665039
11557.256836
11607.429688
11414.917969
11495.534180
11578.219727
11545.965820
11364.603516
11467.136719
11379.241211
11464.315430
11336.419922
11408.258789
11468.559570
11476.413086
11498.418945
11450.673828
11640.675781
11577.422852
11676.814453
11598.944336
11604.690430
11622.187500
11622.367188
11547.604492
11590.691406
11667.318359
11637.939453
11572.748047
11592.336914
11653.583984
11549.280273
11465.513672
11496.914062
11434.513672
11412.180664
11352.316406
11355.434570
11389.302734
11490.253906
11450.279297
11471.887695
11651.994141
11586.343750
11580.595703
11580.740234
11451.193359
11491.184570
11425.112305
11496.625000
```
