## Supplementary material for "Functional connectivity across the human subcortical auditory system using an autoregressive matrix-Gaussian copula graphical model approach with partial correlations": Code: roi-09_mean_ts.txt

```
11330.673828
11134.068359
11263.448242
11213.772461
11075.761719
11129.095703
11255.708008
11127.063477
11009.769531
11172.289062
11265.318359
11072.647461
11066.962891
11088.363281
11200.323242
11026.541016
10927.898438
11024.166016
11212.353516
11149.038086
10999.394531
11100.707031
11195.034180
11175.229492
11106.672852
11056.697266
11255.175781
11182.820312
11201.842773
11237.559570
11214.700195
11110.166992
11098.284180
11080.065430
11184.106445
11061.627930
11068.650391
11093.844727
11181.561523
11042.643555
11113.287109
11101.460938
11085.068359
10944.308594
11060.740234
11114.747070
11038.041992
10989.341797
10927.815430
11181.287109
11155.731445
11086.112305
11109.653320
11233.341797
11195.434570
11064.874023
10991.758789
11200.412109
11113.295898
11040.136719
10972.066406
11150.155273
11202.556641
11019.968750
11092.831055
11081.382812
11127.377930
11183.318359
11196.423828
11067.636719
11071.510742
11104.337891
11035.312500
11012.914062
10994.431641
11128.917969
11116.216797
11052.746094
11142.617188
11049.775391
10993.775391
11036.775391
11118.809570
10877.871094
10852.763672
10849.418945
10967.680664
10842.212891
10948.814453
11072.233398
11062.669922
10993.458008
11175.321289
11050.666016
10956.310547
10928.261719
11143.985352
11066.075195
10984.008789
10873.205078
11081.642578
11125.730469
10876.815430
10933.446289
11030.141602
11013.572266
10968.202148
10946.722656
11104.699219
10987.041016
11026.289062
11080.803711
11145.039062
10993.773438
10893.812500
11022.660156
11080.363281
11009.115234
10956.258789
11053.979492
11007.709961
10959.742188
11037.022461
11038.555664
10885.701172
10714.926758
10821.778320
10994.822266
11000.232422
10928.435547
10971.841797
10881.735352
10901.238281
10915.193359
11000.097656
11092.361328
10927.195312
10857.971680
11054.916992
11003.427734
10819.247070
11117.240234
11007.762695
11072.455078
11007.050781
10942.470703
11046.324219
10994.826172
10882.354492
10960.492188
10962.478516
10869.195312
10934.325195
10946.108398
11035.005859
10871.523438
10870.923828
10875.966797
10815.539062
10909.831055
10854.924805
10898.673828
11005.283203
10834.823242
10834.031250
10886.396484
10875.455078
10972.988281
10856.861328
10920.025391
10864.461914
10729.993164
10775.857422
11014.235352
10855.750977
10765.708984
10851.329102
11013.837891
10832.867188
10864.496094
10872.897461
10845.399414
10852.005859
10779.373047
10914.679688
10945.362305
10788.514648
10797.999023
10853.736328
10885.330078
10726.566406
10854.450195
10873.731445
10669.458984
10819.115234
10751.483398
10861.803711
10724.020508
10831.507812
11051.482422
10847.601562
10870.914062
10917.621094
10890.146484
10741.959961
10722.305664
10830.810547
10954.931641
10846.635742
10844.914062
10926.118164
10850.673828
10823.590820
10843.111328
10776.990234
10948.980469
10912.903320
10807.153320
10968.135742
10794.064453
10837.302734
10851.748047
10870.108398
10810.342773
10819.086914
10847.566406
11022.357422
10903.455078
10902.226562
10793.715820
10849.616211
10897.277344
10858.708984
10786.466797
10767.566406
10841.479492
10825.455078
10843.615234
10805.414062
10785.652344
10730.104492
10794.889648
10922.165039
10938.326172
10847.899414
10922.117188
10838.062500
10869.483398
10807.127930
10943.349609
11001.919922
10910.833984
10901.572266
10896.790039
11031.897461
10863.144531
11034.195312
10831.491211
10818.516602
10769.731445
10877.209961
10798.166992
10876.124023
10955.740234
10846.590820
10802.294922
10904.467773
10821.849609
10846.967773
10902.325195
10776.212891
10772.224609
10903.162109
10838.051758
10782.242188
10807.612305
10939.324219
10789.209961
10694.560547
10810.510742
10792.604492
10671.187500
10717.402344
10860.649414
10696.667969
10781.604492
10823.215820
10718.940430
10805.178711
10883.459961
10872.944336
10734.376953
10602.624023
10855.821289
10801.544922
10616.691406
10694.594727
10841.534180
10800.168945
10746.123047
10723.249023
10887.541016
10759.197266
10797.087891
10802.773438
10827.224609
10865.144531
10977.865234
10742.103516
10799.135742
10833.465820
10916.209961
10923.094727
10941.924805
10895.384766
10966.801758
10841.422852
10911.071289
10755.422852
10778.313477
10754.832031
10799.340820
10951.996094
11003.365234
10839.618164
10810.167969
10859.782227
10877.356445
10627.168945
10659.319336
10810.760742
10804.116211
10801.157227
10664.753906
10865.846680
10960.832031
10824.031250
10736.519531
10780.897461
10849.889648
10792.928711
10750.162109
10779.930664
10828.656250
10942.808594
10777.461914
10850.136719
10902.083008
10792.083008
10715.893555
10714.965820
10832.559570
10703.729492
10774.405273
10818.959961
10860.388672
10792.500977
10776.347656
10786.006836
10740.409180
10807.416016
10859.000000
10862.418945
10626.556641
10755.247070
10732.768555
10896.266602
10772.894531
10849.236328
10829.587891
10779.003906
10812.900391
10847.049805
10865.381836
10935.816406
10903.741211
10740.166992
10744.183594
10787.118164
10726.053711
10685.497070
10876.304688
10790.465820
10795.794922
10770.280273
10838.597656
10668.855469
10714.146484
10750.660156
10801.284180
10690.468750
10708.721680
10822.666016
10901.680664
10873.517578
10693.844727
10801.497070
10899.981445
10725.679688
10898.427734
10826.000977
10889.994141
10887.708008
10721.739258
10688.618164
10835.162109
10773.618164
10731.613281
10675.237305
10754.103516
10739.974609
10649.626953
10691.345703
10797.438477
10852.492188
10765.604492
10789.707031
10748.624023
10838.893555
10721.456055
10618.352539
10680.728516
10765.915039
10873.614258
10690.987305
10735.687500
10885.674805
10796.500977
10571.916016
10639.962891
10607.906250
10645.022461
10617.224609
10460.831055
10746.017578
10728.763672
10715.447266
10687.322266
10791.737305
10790.850586
10600.169922
10660.048828
10754.840820
10771.030273
10677.575195
10729.372070
10709.562500
10787.154297
10741.318359
10663.752930
10739.563477
10849.700195
10755.295898
10724.288086
10768.482422
10780.021484
10674.020508
10584.618164
10772.934570
10805.344727
10807.837891
10704.474609
10617.030273
10686.018555
10738.748047
10730.364258
10751.917969
10555.937500
10772.685547
10607.061523
10585.422852
10750.392578
10804.542969
10688.247070
10652.969727
10621.579102
10747.553711
10742.123047
10807.595703
10790.636719
10874.331055
10795.043945
10676.056641
10661.096680
10583.052734
10557.464844
10575.324219
10728.048828
10820.377930
10811.086914
10633.683594
10732.820312
10714.044922
10667.085938
10563.625977
10651.564453
10588.706055
10613.884766
10661.080078
10767.494141
10747.405273
10725.021484
10588.644531
10685.415039
10831.033203
10678.969727
10744.299805
10714.523438
10804.368164
10666.319336
10875.091797
10655.415039
10726.160156
10733.809570
10766.470703
10667.456055
10689.302734
10732.084961
10638.767578
10523.214844
10547.251953
10617.043945
10656.042969
10624.174805
10647.920898
10578.272461
10619.944336
10615.669922
10504.900391
10523.570312
10611.907227
10501.170898
10605.659180
10724.655273
10798.568359
10640.461914
10660.897461
10599.634766
10590.558594
10720.043945
10711.239258
10576.197266
10685.808594
10734.385742
10649.125977
10702.766602
10666.500977
10757.985352
10767.695312
10627.082031
10736.061523
10742.435547
10732.641602
10586.104492
10572.221680
10560.657227
10621.471680
10736.862305
10642.224609
10722.872070
10702.830078
10698.402344
10621.613281
10763.758789
10694.637695
10759.937500
10714.149414
10778.976562
10782.022461
10775.500000
10680.858398
10771.758789
10666.475586
10636.935547
10679.881836
10719.119141
10608.733398
10662.250000
10650.541992
10777.181641
10665.813477
10646.320312
10555.705078
10713.058594
10602.584961
10687.835938
10688.141602
10614.961914
10625.126953
10585.255859
10624.462891
10809.824219
10621.697266
10629.035156
10679.755859
10661.260742
10597.531250
10547.247070
10640.458008
10690.356445
10595.110352
10570.827148
10596.781250
10648.113281
10488.602539
10461.038086
10598.809570
10588.180664
10548.654297
10535.918945
10628.396484
10631.569336
10579.038086
10608.076172
10554.783203
10654.105469
10615.168945
10608.429688
10568.721680
10782.024414
10761.736328
10608.479492
10515.543945
10651.630859
10765.918945
10600.433594
10603.241211
10584.256836
10703.255859
10630.741211
10705.236328
10812.141602
10690.061523
10513.951172
10582.785156
10766.000000
10765.613281
10651.240234
10625.027344
10619.333984
10640.251953
10584.633789
10601.404297
10810.409180
10684.505859
10672.875000
10719.657227
10670.186523
10569.193359
10405.374023
10559.865234
10643.159180
10630.343750
10646.440430
10678.623047
10679.305664
10676.843750
10561.235352
10629.437500
10611.547852
10543.740234
10506.847656
10449.694336
10616.548828
10641.181641
10503.841797
10586.892578
10605.188477
10750.343750
10740.645508
10623.562500
10634.559570
10697.875000
10690.829102
10685.910156
10643.680664
10626.301758
10659.355469
10632.810547
10663.339844
10673.145508
10504.616211
10605.881836
10556.031250
10690.195312
10726.843750
10635.406250
10665.471680
10565.429688
10584.662109
10735.403320
10531.450195
10501.300781
10548.405273
10805.720703
10644.365234
10551.216797
10589.758789
10726.862305
10733.264648
10536.251953
10557.983398
10534.826172
10793.594727
10617.945312
10608.729492
10677.459961
10650.423828
10557.895508
10576.544922
10596.585938
10824.225586
10699.056641
10659.549805
10660.961914
10573.677734
10653.035156
10624.016602
10567.035156
10538.135742
10455.427734
10622.997070
10449.038086
10588.318359
10565.038086
10705.413086
10758.455078
10488.627930
10465.025391
10527.485352
10609.799805
10616.975586
10514.845703
10572.282227
10673.958984
10613.397461
10668.228516
10691.985352
10620.053711
10513.443359
10647.200195
10610.627930
10559.159180
10413.300781
10519.169922
10594.355469
10633.727539
10696.979492
10682.927734
10715.760742
10675.836914
10734.777344
10728.368164
10770.086914
10938.361328
10878.570312
10707.361328
10730.144531
10734.083984
10608.969727
10621.873047
10620.934570
10535.507812
10681.793945
10791.237305
10669.916016
10711.479492
10770.118164
10734.500000
10904.488281
10830.633789
10591.381836
10611.454102
10656.326172
10675.937500
10581.614258
10677.732422
10692.485352
10791.498047
10712.580078
10671.666016
10636.160156
10530.236328
10448.726562
10584.003906
10557.541992
10604.423828
10638.642578
10577.425781
10513.469727
10564.531250
10720.805664
10436.300781
10418.235352
10520.523438
10440.939453
10499.257812
10601.021484
10615.727539
10646.643555
10541.602539
10595.200195
10657.600586
10609.660156
10634.558594
10585.563477
10592.589844
10713.022461
10602.555664
10619.767578
10701.857422
10696.947266
10701.762695
10659.009766
10670.917969
10619.645508
10633.007812
10560.637695
10569.517578
10571.069336
10494.468750
10687.144531
10568.470703
10687.482422
10681.718750
10582.283203
10717.393555
10722.434570
10593.416016
10605.664062
10643.159180
10550.978516
10775.407227
10661.929688
10631.481445
10630.335938
10733.563477
10884.938477
10681.376953
10582.399414
10630.728516
10612.070312
10557.648438
10461.584961
10492.999023
10713.850586
10590.666992
10458.636719
10496.593750
10592.731445
10604.380859
10721.115234
10609.455078
10570.600586
10599.166016
10782.666992
10684.977539
10573.423828
10518.024414
10539.499023
10633.262695
10564.428711
10670.097656
10678.354492
10804.854492
10636.576172
10691.220703
10742.141602
10762.676758
10792.767578
10632.523438
10685.906250
10685.025391
10727.772461
10583.931641
10440.458984
10685.378906
10636.634766
10661.406250
10661.997070
10674.017578
10611.198242
10549.595703
10498.747070
10695.800781
10651.068359
10622.416992
10477.209961
10613.231445
10700.812500
10766.630859
10729.312500
10683.030273
10641.756836
10584.357422
10582.257812
10630.075195
10599.238281
10569.808594
10704.065430
```
