## Supplementary material for "Functional connectivity across the human subcortical auditory system using an autoregressive matrix-Gaussian copula graphical model approach with partial correlations": Code: roi-10_mean_ts.txt

```
9699.881836
9707.980469
9535.013672
9462.610352
9669.102539
9702.535156
9518.470703
9618.335938
9716.406250
9666.482422
9608.232422
9526.451172
9554.614258
9666.300781
9591.703125
9548.379883
9700.044922
9712.316406
9529.107422
9727.017578
9592.954102
9547.243164
9678.861328
9694.814453
9745.437500
9603.369141
9631.258789
9720.264648
9801.358398
9561.291992
9638.847656
9502.422852
9614.801758
9598.964844
9545.996094
9663.873047
9601.768555
9619.338867
9519.298828
9556.822266
9647.419922
9653.389648
9621.822266
9499.367188
9778.168945
9637.845703
9512.379883
9575.276367
9595.754883
9605.258789
9614.116211
9630.644531
9566.210938
9625.696289
9498.132812
9577.301758
9702.902344
9535.532227
9601.155273
9687.094727
9632.328125
9557.686523
9568.021484
9687.694336
9655.406250
9601.425781
9787.744141
9664.808594
9543.731445
9507.326172
9695.732422
9545.514648
9546.609375
9679.919922
9696.433594
9651.881836
9555.033203
9602.467773
9789.018555
9581.281250
9624.513672
9648.719727
9585.895508
9667.247070
9684.540039
9589.904297
9590.508789
9693.130859
9599.716797
9616.401367
9600.386719
9698.319336
9645.366211
9584.912109
9681.627930
9689.196289
9747.762695
9536.066406
9604.204102
9724.202148
9520.680664
9548.183594
9565.040039
9595.698242
9692.501953
9657.774414
9699.189453
9713.023438
9545.705078
9607.189453
9651.245117
9592.188477
9544.170898
9565.449219
9651.101562
9652.895508
9669.232422
9772.212891
9622.803711
9625.388672
9692.765625
9661.880859
9661.548828
9531.498047
9533.831055
9644.117188
9420.770508
9602.767578
9566.629883
9753.094727
9625.188477
9502.946289
9713.608398
9609.491211
9510.537109
9629.851562
9666.906250
9727.977539
9478.975586
9559.498047
9588.147461
9669.482422
9691.818359
9673.204102
9616.553711
9652.578125
9743.673828
9680.185547
9584.776367
9696.741211
9620.167969
9723.735352
9634.345703
9623.108398
9656.624023
9560.032227
9765.522461
9553.376953
9492.593750
9598.661133
9656.748047
9746.724609
9652.951172
9574.388672
9709.753906
9610.059570
9692.611328
9534.829102
9757.707031
9609.176758
9560.308594
9486.226562
9578.127930
9562.858398
9551.850586
9684.760742
9557.273438
9629.892578
9470.158203
9719.183594
9523.883789
9576.315430
9557.007812
9606.139648
9641.864258
9579.508789
9547.999023
9587.338867
9502.447266
9481.388672
9679.502930
9508.837891
9700.687500
9652.781250
9643.473633
9541.615234
9703.345703
9673.308594
9767.005859
9608.558594
9660.317383
9639.305664
9584.742188
9577.894531
9590.392578
9665.133789
9693.303711
9554.238281
9509.589844
9588.796875
9632.720703
9610.614258
9590.365234
9650.542969
9563.365234
9546.651367
9649.181641
9623.132812
9680.154297
9629.979492
9653.742188
9666.901367
9606.061523
9599.154297
9624.336914
9745.145508
9698.975586
9557.617188
9646.144531
9660.024414
9634.474609
9626.830078
9504.707031
9515.800781
9571.522461
9596.000977
9435.403320
9476.110352
9674.279297
9650.909180
9534.632812
9740.881836
9838.545898
9736.089844
9760.045898
9761.391602
9731.939453
9398.192383
9648.131836
9647.306641
9764.905273
9652.645508
9607.732422
9699.144531
9728.401367
9716.492188
9646.320312
9763.110352
9663.532227
9683.019531
9717.661133
9556.737305
9603.854492
9611.255859
9667.493164
9850.406250
9630.006836
9743.910156
9690.417969
9693.723633
9627.152344
9606.965820
9739.493164
9858.905273
9846.688477
9719.637695
9710.367188
9613.395508
9699.038086
9707.279297
9711.486328
9682.801758
9686.688477
9750.008789
9630.682617
9696.716797
9752.487305
9842.123047
9752.070312
9654.311523
9652.948242
9384.751953
9658.817383
9682.175781
9630.916992
9743.174805
9788.366211
9652.933594
9629.026367
9599.173828
9814.712891
9815.655273
9706.858398
9695.658203
9758.482422
9713.069336
9778.712891
9835.458008
9759.555664
9842.268555
9736.180664
9749.834961
9747.700195
9840.131836
9733.156250
9775.474609
9729.275391
9860.863281
9777.709961
9741.607422
9698.432617
9813.761719
9835.801758
9867.085938
9742.574219
9775.850586
9715.889648
9666.713867
9676.699219
9734.370117
9743.337891
9719.836914
9753.636719
9732.267578
9669.349609
9709.043945
9528.458008
9631.792969
9610.758789
9545.084961
9662.072266
9635.846680
9735.970703
9625.613281
9755.702148
9858.807617
9746.973633
9724.505859
9603.608398
9734.311523
9608.068359
9743.320312
9630.623047
9668.005859
9637.965820
9678.793945
9798.435547
9625.359375
9704.523438
9640.559570
9802.235352
9423.175781
9658.096680
9626.549805
9771.178711
9582.930664
9635.870117
9660.693359
9704.717773
9826.412109
9744.303711
9692.061523
9709.883789
9567.769531
9528.472656
9677.935547
9635.321289
9688.205078
9615.963867
9674.066406
9668.704102
9649.602539
9665.154297
9554.452148
9631.298828
9710.699219
9620.611328
9677.142578
9614.708984
9567.758789
9460.625977
9795.878906
9729.251953
9661.920898
9629.095703
9600.247070
9620.659180
9481.225586
9583.211914
9805.121094
9726.213867
9600.715820
9511.660156
9812.635742
9647.320312
9670.518555
9492.392578
9461.038086
9694.068359
9631.240234
9504.445312
9698.051758
9753.181641
9782.347656
9456.902344
9437.600586
9700.182617
9657.945312
9712.755859
9633.008789
9610.350586
9514.648438
9582.949219
9685.207031
9749.500977
9656.797852
9647.195312
9763.708008
9867.539062
9808.450195
9728.491211
9756.055664
9728.560547
9715.608398
9457.275391
9648.111328
9714.666992
9697.827148
9778.231445
9719.364258
9781.456055
9809.222656
9676.295898
9585.038086
9519.082031
9867.367188
9894.899414
9769.464844
9728.656250
9849.991211
9848.080078
9692.243164
9894.617188
9794.729492
9800.574219
9750.083008
9653.250977
9701.754883
9836.121094
9844.019531
9756.136719
9759.496094
9700.814453
9820.437500
9709.843750
9726.089844
9834.287109
9593.346680
9655.255859
9865.726562
9819.238281
9766.160156
9778.468750
9814.218750
9768.808594
9732.754883
9841.460938
9833.558594
9790.246094
9827.805664
9823.942383
9862.537109
9743.847656
9792.210938
9745.830078
9852.731445
9659.214844
9679.942383
9689.778320
9838.387695
9790.820312
9797.006836
9654.009766
9645.198242
9654.391602
9626.778320
9605.016602
9574.628906
9706.631836
9614.749023
9641.250000
9661.186523
9874.954102
9788.314453
9804.461914
9784.961914
9645.426758
9853.373047
9690.516602
9733.868164
9724.293945
9730.686523
9728.700195
9674.628906
9755.125000
9777.303711
9730.708008
9730.367188
9543.232422
9840.466797
9677.654297
9686.556641
9680.067383
9724.307617
9757.713867
9704.400391
9618.845703
9619.224609
9763.948242
9706.085938
9649.628906
9556.464844
9706.377930
9795.717773
9717.137695
9675.013672
9805.691406
9813.444336
9772.404297
9593.795898
9733.838867
9659.774414
9650.111328
9768.600586
9795.150391
9764.510742
9724.176758
9689.553711
9747.480469
9735.680664
9792.073242
9748.437500
9607.566406
9694.848633
9717.550781
9673.838867
9670.392578
9680.998047
9733.584961
9831.874023
9779.097656
9714.495117
9837.849609
9695.438477
9860.042969
9784.871094
9867.856445
9756.092773
9739.658203
9778.682617
9906.585938
9681.932617
9738.161133
9725.864258
9820.708008
9669.854492
9712.867188
9762.298828
9847.439453
9656.218750
9656.865234
9694.657227
9810.473633
9692.876953
9698.729492
9707.660156
9691.382812
9694.036133
9537.563477
9739.472656
9832.500000
9800.553711
9817.544922
9688.067383
9737.702148
9667.363281
9596.986328
9697.552734
9705.647461
9623.553711
9517.760742
9728.306641
9687.286133
9596.701172
9752.805664
9717.138672
9650.144531
9706.771484
9730.049805
9780.244141
9694.779297
9685.077148
9807.441406
9666.345703
9738.125000
9734.411133
9682.719727
9744.610352
9721.001953
9734.097656
9711.850586
9727.487305
9808.870117
9756.231445
9773.125000
9635.427734
9835.694336
9694.644531
9817.645508
9678.476562
9903.406250
9733.810547
9845.914062
9874.413086
9934.199219
9949.605469
9651.628906
9785.019531
9821.335938
9863.133789
9726.125977
9750.064453
9809.323242
9804.178711
9757.163086
9659.558594
9746.119141
9667.233398
9747.071289
9734.720703
9714.612305
9832.868164
9670.000977
9796.805664
9767.308594
9877.336914
9804.211914
9816.193359
9713.255859
9620.891602
9642.841797
9610.918945
9619.281250
9732.532227
9633.969727
9929.499023
9609.150391
9731.355469
9795.246094
9744.562500
9912.775391
9911.238281
9754.429688
9843.510742
9640.019531
9768.837891
9849.587891
9637.899414
9699.554688
9659.220703
9687.392578
9733.209961
9539.586914
9593.763672
9793.678711
9729.972656
9762.782227
9822.031250
9849.753906
9892.797852
9517.870117
9539.746094
9654.999023
9705.800781
9694.332031
9632.356445
9663.022461
9697.250977
9569.085938
9574.269531
9535.177734
9588.187500
9674.715820
9615.379883
9786.768555
9781.904297
9897.133789
9716.504883
9506.377930
9522.333008
9592.605469
9572.445312
9459.426758
9549.657227
9666.927734
9700.121094
9803.583008
9689.463867
9825.272461
9693.818359
9747.239258
9579.836914
9590.879883
9565.492188
9620.551758
9642.629883
9607.799805
9679.485352
9708.757812
9641.945312
9627.216797
9598.120117
9701.214844
9722.474609
9572.473633
9587.901367
9733.531250
9508.970703
9503.334961
9595.473633
9664.475586
9412.587891
9501.930664
9412.734375
9401.088867
9530.303711
9539.608398
9783.800781
9667.491211
9724.405273
9823.713867
9764.292969
9928.717773
9751.946289
9546.563477
9693.101562
9792.415039
9742.787109
9673.410156
9638.266602
9619.564453
9599.147461
9658.224609
9540.030273
9722.037109
9766.946289
9676.391602
9792.149414
9778.620117
9833.464844
9645.067383
9567.405273
9474.241211
9492.716797
9516.201172
9594.156250
9801.584961
9695.191406
9672.554688
9761.305664
9536.271484
9512.721680
9562.339844
9396.754883
9573.571289
9517.514648
9486.527344
9659.881836
9719.985352
9607.975586
9550.996094
9449.695312
9406.363281
9401.882812
9489.764648
9369.675781
9423.618164
9453.511719
9516.380859
9417.436523
9523.613281
9464.375977
9509.446289
9608.001953
9699.336914
9583.679688
9742.673828
9464.452148
9623.583008
9561.235352
9586.201172
9598.667969
9339.850586
9448.026367
9349.395508
9404.056641
9496.024414
9624.501953
9430.944336
9564.360352
9535.128906
9601.588867
9548.061523
9451.121094
9438.404297
9521.219727
9614.154297
9652.813477
9652.880859
9609.949219
9488.915039
9428.279297
9518.813477
9478.691406
9508.222656
9598.709961
9634.202148
9607.435547
9614.874023
9747.007812
9693.667969
9431.736328
9448.584961
9434.554688
9416.108398
9443.058594
9460.516602
9475.967773
9428.945312
9374.970703
9379.654297
9443.817383
9555.414062
9560.258789
9701.436523
9769.494141
9721.618164
9789.307617
9765.505859
9713.911133
9446.261719
9531.422852
9405.439453
9567.054688
9519.391602
9542.783203
9583.998047
9696.238281
9781.385742
9691.086914
9813.564453
9627.760742
9439.713867
9465.710938
9576.436523
9428.875000
9663.608398
9617.666016
9431.411133
9434.459961
9383.286133
9424.046875
9465.604492
9468.790039
9542.386719
9468.676758
9490.767578
9587.814453
9480.744141
9608.907227
9760.186523
9625.166992
9694.539062
9631.248047
9599.158203
9402.595703
9421.493164
9505.690430
9388.895508
9452.729492
```
