## Supplementary material for "Functional connectivity across the human subcortical auditory system using an autoregressive matrix-Gaussian copula graphical model approach with partial correlations": Code: roi-11_mean_ts.txt

```
9239.179688
9129.096680
9064.274414
9242.916016
9247.338867
9221.148438
9251.909180
9241.330078
9125.641602
9114.410156
9222.391602
9118.757812
9164.166016
9274.509766
9169.553711
9129.461914
9205.420898
9268.659180
9203.326172
9276.505859
9182.708008
9180.981445
9232.668945
9237.040039
9294.346680
9228.011719
9304.821289
9138.916992
9130.489258
9194.035156
9272.961914
9134.166992
9171.211914
9194.464844
9188.515625
9319.317383
9142.260742
9268.580078
9123.571289
9120.511719
9279.916016
9269.217773
9251.867188
9081.011719
9137.233398
9187.806641
9233.434570
9193.439453
9160.389648
9226.314453
9264.516602
9184.445312
9109.660156
9132.609375
9179.233398
9109.923828
9230.014648
9157.585938
9155.569336
9177.401367
9149.929688
9098.926758
9202.077148
9232.476562
9167.583008
9140.098633
9167.432617
9093.565430
9071.833008
9199.764648
9088.171875
9196.558594
9246.855469
9317.149414
9272.474609
9149.222656
9162.591797
9102.926758
9142.289062
9203.754883
9208.538086
9105.689453
9237.989258
9129.636719
9059.782227
9064.340820
9159.720703
9105.435547
9174.804688
9219.091797
9188.969727
9310.767578
9251.506836
9278.287109
9193.296875
9175.830078
9111.695312
9264.163086
9101.515625
9044.933594
9059.740234
9171.608398
9193.415039
9180.815430
9138.416016
9233.788086
9181.558594
9147.061523
9053.631836
9088.523438
9153.128906
9082.129883
9125.124023
9068.375000
9044.612305
9113.973633
9210.848633
9146.332031
9232.763672
9109.533203
9073.361328
9035.438477
9099.407227
9091.573242
9054.198242
9039.067383
9059.344727
9117.617188
9109.637695
9219.109375
9161.484375
9195.351562
9196.088867
9122.621094
9169.744141
9147.855469
9106.332031
9080.312500
9018.893555
9068.850586
9090.514648
9097.866211
9050.541992
9076.916992
9120.919922
9153.436523
9135.256836
9167.806641
9146.772461
9210.358398
9319.977539
9216.508789
9131.613281
9112.453125
9247.137695
9161.009766
9057.754883
9094.694336
9204.840820
9195.073242
9082.244141
9238.169922
9133.833984
9195.387695
9125.004883
9073.634766
9111.723633
9125.126953
9229.439453
9144.786133
9087.993164
9060.460938
8956.787109
8996.277344
8959.403320
9070.551758
9010.075195
9131.138672
9110.944336
9157.465820
9145.632812
9052.895508
9142.025391
8997.672852
9009.697266
9070.381836
8934.717773
8921.415039
9008.331055
9049.382812
9082.537109
9009.473633
9035.724609
9006.762695
9082.431641
9094.257812
9026.677734
9061.235352
9169.542969
9128.859375
9191.270508
9025.647461
9055.050781
9161.569336
9071.067383
9041.438477
8955.044922
9039.998047
9033.390625
9028.144531
9012.598633
9004.027344
9051.585938
9020.512695
9094.244141
8995.502930
9071.744141
9030.008789
9201.775391
9066.756836
9009.034180
9090.241211
9066.609375
9101.903320
8993.043945
9119.963867
9091.455078
9102.823242
9168.188477
9106.247070
8950.516602
8964.913086
8995.260742
9146.779297
9138.789062
8988.463867
9051.707031
8974.731445
9038.036133
9037.938477
9098.388672
8974.894531
9064.708984
9049.969727
9124.384766
9135.750977
9012.364258
9072.411133
9033.785156
9123.569336
9051.209961
9108.590820
9104.481445
9087.196289
9259.351562
9188.280273
9085.964844
9085.003906
9133.685547
9079.470703
9148.715820
9008.932617
9162.978516
9030.782227
9059.357422
9046.055664
9185.151367
9112.377930
9027.615234
9086.840820
9073.270508
9008.893555
9211.342773
8993.825195
9136.499023
9151.768555
9022.044922
8891.159180
8953.141602
8899.768555
9006.026367
8904.954102
8959.617188
9022.724609
8971.065430
9049.611328
9071.603516
9041.446289
8987.771484
8991.546875
8962.507812
9021.895508
8911.200195
9023.293945
9021.192383
9016.496094
8950.256836
8939.875000
9052.300781
9073.379883
9069.020508
9153.236328
8983.387695
9013.512695
8998.103516
9087.376953
9087.899414
9001.785156
9006.483398
9022.542969
9129.253906
9012.534180
9002.725586
9036.529297
9150.011719
9010.216797
9023.878906
9104.481445
9085.082031
9109.717773
9058.508789
9006.700195
9075.086914
9146.182617
9105.562500
9144.611328
9047.750977
9062.458984
9027.108398
8872.939453
8945.091797
9018.592773
9059.087891
9075.517578
8982.434570
9013.774414
8951.291992
8926.478516
8987.234375
9044.022461
9083.652344
8954.338867
9008.613281
9085.128906
9016.952148
9030.111328
8997.170898
8945.131836
9034.498047
8883.386719
8890.339844
9068.058594
9031.134766
8966.944336
9037.084961
9001.881836
9119.936523
9051.263672
9115.017578
8893.052734
9094.352539
9135.883789
9109.172852
8995.972656
9006.232422
8970.759766
9025.975586
9150.363281
9136.515625
9059.083984
9104.637695
8995.655273
9044.985352
8947.720703
9098.789062
9022.977539
8936.911133
9052.194336
9045.178711
9011.684570
8994.994141
9140.417969
9051.766602
8942.833984
8937.960938
8971.264648
9030.988281
9092.962891
9022.705078
9050.583984
9023.465820
8949.250977
8979.629883
8924.695312
9014.689453
8872.638672
8941.954102
8929.783203
8926.782227
8981.770508
9046.716797
9150.524414
9031.237305
8981.678711
9020.971680
8906.103516
8960.776367
8901.333984
8852.135742
8950.346680
8949.397461
8942.821289
8964.458984
9062.316406
8938.779297
8927.254883
8983.584961
8949.961914
9018.622070
9083.723633
9032.548828
9036.350586
8986.460938
8906.251953
8895.364258
9025.312500
8964.237305
8937.745117
8891.002930
8893.645508
8860.931641
8945.900391
9020.390625
8834.938477
8858.311523
8795.963867
8950.561523
8983.880859
8892.291016
8790.351562
8831.795898
8945.664062
8855.106445
8823.809570
8904.331055
8806.400391
8946.264648
8944.660156
8871.594727
8874.776367
8844.520508
8870.205078
8919.614258
8879.704102
8948.648438
8894.133789
8947.834961
8864.052734
8943.163086
8887.777344
8868.306641
8962.959961
8894.816406
8816.533203
8801.077148
8875.484375
8913.945312
8868.327148
8870.176758
8800.252930
8988.071289
8850.572266
8899.611328
8922.817383
8915.500000
8947.774414
8839.538086
8891.685547
8905.454102
8969.397461
8973.702148
8790.094727
8890.783203
8915.561523
8903.481445
8806.117188
8910.071289
8979.212891
8844.788086
8869.411133
9048.476562
9085.452148
8820.591797
8805.897461
8785.685547
8862.868164
8727.302734
8846.798828
8804.515625
8856.621094
8818.130859
8706.083008
8861.250000
8776.658203
8899.163086
8827.740234
8852.416016
8973.530273
8956.901367
9014.710938
8930.106445
8880.910156
8926.784180
8895.945312
8938.377930
8967.978516
8898.465820
8827.901367
8835.278320
8949.326172
8676.319336
8843.874023
8785.729492
8760.562500
8764.483398
8818.287109
8780.681641
8790.875977
8838.868164
8758.848633
8923.514648
8716.891602
8975.857422
8907.749023
8873.805664
8869.551758
8839.922852
8801.925781
8844.549805
8814.774414
8894.422852
8948.923828
8848.045898
8854.418945
8898.355469
8857.345703
8807.536133
8830.308594
8831.277344
8788.479492
8793.467773
8871.462891
8859.947266
8894.892578
8911.141602
8806.414062
8880.207031
8872.020508
8852.077148
8910.818359
8881.927734
8851.034180
8885.981445
8941.732422
8890.923828
9051.351562
8852.315430
8974.995117
8873.439453
8898.360352
8849.333008
8871.554688
8938.826172
8838.429688
8854.935547
8898.138672
8989.467773
8952.066406
8946.312500
8909.500977
8942.821289
8914.203125
8947.683594
8880.882812
8981.109375
8921.404297
8923.092773
8904.207031
8889.822266
8817.388672
8827.028320
8813.976562
8808.411133
8810.429688
8783.401367
8757.205078
8815.695312
8867.701172
8819.971680
8756.180664
8778.674805
8787.469727
8833.209961
8893.532227
8700.833008
8756.893555
8772.115234
8827.899414
8831.614258
8802.213867
8998.304688
8856.710938
8777.856445
8934.500000
8790.282227
8916.615234
8816.868164
8838.645508
8740.782227
8844.378906
9010.729492
8827.404297
8840.328125
8848.694336
8982.347656
8925.417969
8863.449219
8898.488281
8899.215820
8895.578125
8886.208008
8888.833008
8832.555664
8872.684570
8940.201172
8840.166016
8986.970703
8872.373047
8835.211914
8806.495117
8795.713867
8810.964844
8765.821289
8760.242188
8782.752930
8801.869141
8793.051758
8856.002930
8750.470703
8786.123047
8654.501953
8955.300781
8816.125977
8894.742188
8899.206055
8920.329102
8997.782227
8802.740234
8867.365234
8826.424805
8849.416016
8730.390625
8691.000000
8731.479492
8809.902344
8857.345703
8882.387695
8857.629883
8857.975586
8927.791992
9081.492188
8913.473633
8907.176758
8896.111328
8864.428711
8785.211914
8843.595703
8857.592773
8841.769531
8813.115234
8841.883789
8790.259766
8877.054688
8842.412109
8735.837891
8941.100586
8947.876953
8946.399414
8850.389648
8887.523438
8753.185547
8776.016602
8756.214844
8749.229492
8841.463867
8944.325195
8817.558594
8822.225586
8775.236328
8893.464844
8776.955078
8762.750000
8876.333008
9112.000977
8955.609375
8946.338867
8914.792969
8942.458008
8826.467773
8810.227539
8794.575195
8795.224609
8925.097656
8954.304688
8888.338867
8934.579102
8923.220703
9053.936523
9095.549805
8964.313477
8902.323242
8972.655273
8861.375000
8833.487305
8813.079102
8988.269531
8923.297852
8816.608398
8789.025391
8765.694336
8863.621094
8781.290039
8784.270508
8845.856445
8756.674805
8701.573242
8739.875977
8860.072266
8826.069336
8725.278320
8782.054688
8838.334961
8884.922852
8902.004883
8796.962891
8813.842773
8887.667969
8833.525391
8990.323242
8977.397461
9071.196289
8934.471680
8824.645508
8876.497070
8864.537109
8852.708008
8993.408203
8981.472656
8844.669922
8734.902344
8820.133789
8857.535156
8869.994141
8856.076172
8932.192383
8967.359375
8965.346680
8981.748047
8901.436523
9005.932617
8937.800781
9077.708008
8948.052734
9011.761719
9044.670898
9041.588867
9067.090820
9119.288086
9122.232422
9056.270508
9004.358398
8916.479492
8999.840820
8917.270508
8939.779297
8853.312500
8930.880859
9020.750977
8921.322266
8946.695312
8916.764648
8859.888672
8877.155273
8893.722656
8818.248047
8842.674805
8935.539062
8961.957031
8957.832031
8971.813477
8954.651367
9085.802734
9133.119141
9008.560547
8911.077148
9084.039062
9015.726562
9085.453125
9040.190430
8999.881836
9022.984375
9006.110352
9014.993164
8949.199219
8953.574219
8870.618164
8929.826172
8903.089844
9063.940430
9023.516602
9011.779297
8972.926758
8885.726562
8953.432617
8957.769531
8990.982422
9080.146484
9065.880859
9042.807617
8881.292969
8897.190430
8873.546875
8924.760742
8874.631836
8981.667969
9046.175781
9204.526367
9121.518555
9080.785156
9061.852539
9010.952148
8847.828125
8925.301758
8805.140625
8877.007812
9045.137695
8948.890625
8915.048828
8873.902344
8826.282227
9016.259766
9006.255859
9079.386719
9033.240234
9131.119141
9183.132812
9241.360352
9088.949219
9119.395508
9039.978516
8925.849609
9065.052734
9021.542969
9059.015625
9036.337891
9047.617188
9121.780273
9245.732422
9301.648438
9139.240234
9074.688477
9086.687500
9084.096680
9134.994141
8975.293945
8889.908203
8952.019531
8874.339844
8946.648438
8980.029297
8874.368164
8775.393555
8757.411133
8825.146484
8825.422852
8900.869141
8961.332031
8921.294922
9012.879883
9081.395508
9046.115234
9191.626953
9173.401367
9008.074219
9065.074219
8974.958008
8929.791992
8951.499023
8897.540039
9009.653320
```
