## Supplementary material for "Functional connectivity across the human subcortical auditory system using an autoregressive matrix-Gaussian copula graphical model approach with partial correlations": Code: roi-12_mean_ts.txt

```
12075.526367
12051.035156
12146.963867
12121.590820
12074.554688
12085.949219
12119.567383
12069.589844
12003.595703
11988.583984
12029.365234
12015.169922
11942.955078
11947.428711
11980.231445
11959.584961
11908.834961
11954.541016
11976.995117
11969.781250
11964.759766
12033.656250
12136.465820
12131.703125
12098.585938
12088.403320
12105.183594
12074.137695
12039.092773
12055.304688
12012.288086
11941.666992
11907.595703
11959.041016
11941.806641
11896.580078
11907.254883
11981.178711
12002.462891
11978.147461
11967.075195
12034.541016
12016.131836
11964.107422
11916.166992
11978.765625
11983.458008
12000.951172
12006.141602
12045.788086
12017.356445
11939.448242
11946.455078
12008.083984
12035.361328
12031.900391
12052.069336
12072.143555
12053.582031
11983.572266
11983.681641
12009.096680
12028.458008
12112.175781
12181.045898
12110.197266
12043.397461
12029.439453
12003.500977
11932.911133
11926.347656
12050.996094
12076.871094
12013.363281
12036.301758
12012.670898
11953.050781
11943.226562
11967.437500
12035.140625
11992.928711
12044.619141
12096.268555
12003.481445
11932.846680
11942.285156
11953.127930
11926.096680
11922.370117
11999.548828
12056.284180
12044.660156
12073.774414
12118.141602
12051.083984
11974.059570
11968.236328
11988.945312
11950.242188
11914.308594
11948.608398
11959.291016
11923.145508
11973.085938
12021.669922
12024.564453
12018.571289
12064.863281
12111.602539
12066.131836
12005.424805
12061.477539
12047.733398
12020.731445
12034.858398
12096.621094
12073.011719
12045.508789
12054.131836
12087.500977
12049.081055
11975.971680
11988.696289
12031.583008
12002.811523
11915.764648
11944.330078
12001.982422
12022.422852
12046.927734
12123.355469
12114.506836
12049.521484
12035.310547
12027.000000
11978.917969
12001.939453
12036.850586
12028.293945
11932.487305
11824.021484
11861.377930
12039.433594
12096.348633
12107.343750
12117.178711
12158.375000
12164.475586
12132.158203
12113.658203
12120.532227
12057.973633
12009.749023
12051.665039
12111.688477
12026.914062
11938.413086
11933.682617
11974.685547
11955.338867
11934.199219
11933.469727
11929.003906
11893.413086
11901.511719
11959.602539
11950.019531
11939.375000
11969.397461
11994.407227
11929.030273
11837.675781
11825.192383
11905.590820
11947.164062
11909.290039
11910.455078
11931.622070
11921.343750
11906.275391
11918.987305
11920.934570
11874.338867
11858.585938
11873.876953
11840.804688
11811.092773
11814.813477
11844.900391
11826.818359
11837.554688
11892.892578
11928.880859
11897.849609
11839.077148
11863.805664
11879.682617
11888.872070
11943.548828
12026.136719
12028.334961
12006.292969
11960.734375
11970.223633
11890.418945
11834.127930
11868.866211
11951.273438
11948.504883
11919.485352
11902.733398
11914.903320
11896.134766
11882.295898
11938.911133
11988.723633
11999.347656
11996.473633
12049.798828
12027.935547
11959.047852
11874.154297
11870.652344
11900.138672
11881.340820
11916.015625
11976.441406
12052.527344
12092.753906
12037.969727
11962.344727
11981.543945
11957.117188
11893.608398
11848.491211
11833.165039
11798.851562
11791.143555
11831.136719
11938.781250
11943.372070
11955.207031
11993.036133
12023.426758
11998.372070
11973.556641
12008.753906
12047.456055
12016.133789
12002.139648
12038.875000
12004.660156
11985.141602
12016.981445
12118.211914
12103.021484
12119.388672
12158.304688
12180.206055
12131.085938
12007.675781
11948.755859
11897.419922
11855.319336
11880.712891
11915.333984
11973.524414
11926.015625
11885.340820
11943.320312
11983.664062
12007.023438
12060.837891
12010.818359
12012.018555
12050.569336
12061.433594
11999.445312
11946.051758
11880.484375
11940.560547
11915.269531
11955.967773
12006.445312
12038.418945
11995.590820
11922.175781
11872.607422
11874.733398
11906.026367
11886.545898
11853.641602
11841.773438
11934.617188
11993.650391
11965.934570
11901.239258
11860.701172
11900.771484
11882.266602
11840.576172
11849.250000
11929.613281
11948.077148
11950.246094
11971.123047
12028.388672
12060.969727
11986.854492
11937.038086
12001.256836
12004.397461
12018.852539
12036.964844
12114.876953
12049.158203
12013.776367
11978.882812
12052.636719
12056.140625
12021.430664
12033.619141
12105.850586
12133.271484
12119.021484
12059.148438
12003.283203
11949.254883
11867.053711
11812.921875
11865.574219
11878.656250
11894.568359
11894.623047
11909.750977
11957.555664
11969.433594
11908.598633
11863.616211
11867.673828
11843.197266
11835.386719
11883.667969
11981.656250
12071.279297
12099.866211
12132.547852
12075.256836
12007.966797
11877.257812
11882.226562
11897.717773
11902.066406
11906.168945
11991.595703
12028.490234
12028.795898
12053.791016
12022.394531
11949.109375
11899.321289
11905.262695
11862.172852
11840.046875
11827.100586
11876.649414
11887.535156
11906.549805
11973.402344
11984.737305
11979.661133
11985.014648
11996.243164
12030.489258
11968.640625
11934.709961
12019.117188
12051.047852
12086.316406
12086.772461
12076.829102
12026.956055
11958.615234
11859.493164
11841.759766
11924.446289
11961.114258
11948.060547
11962.421875
12082.614258
12082.876953
12041.017578
12015.695312
11968.854492
11918.872070
11890.744141
11919.298828
11927.952148
11890.379883
11868.942383
11904.164062
12023.692383
12091.412109
12056.764648
12003.648438
11943.750977
11847.072266
11783.006836
11749.282227
11757.545898
11825.325195
11915.231445
11980.706055
12020.030273
12014.647461
11940.776367
11878.621094
11898.326172
11942.449219
11959.500977
11948.694336
11963.352539
11992.608398
11977.818359
12006.898438
12001.356445
12008.105469
11998.723633
11958.711914
11927.691406
11951.568359
11938.472656
11888.816406
11887.855469
11930.845703
12009.020508
11992.757812
12033.900391
12052.417969
12009.776367
11940.377930
11894.297852
11923.858398
11966.113281
11926.119141
11857.877930
11872.718750
11926.722656
11974.714844
12005.182617
12141.698242
12219.955078
12105.088867
11981.641602
11888.330078
11868.479492
11828.916992
11797.940430
11833.168945
11906.850586
11970.403320
11993.850586
12002.356445
11977.540039
11929.834961
11925.170898
11957.370117
12082.234375
12051.209961
12029.771484
12014.360352
11992.101562
11959.349609
11935.961914
11942.736328
11959.369141
11947.859375
11895.316406
11918.717773
11970.936523
12001.517578
11940.751953
11933.436523
11938.500977
11926.421875
11946.166992
11893.526367
11897.779297
11903.900391
11912.245117
11939.166992
12021.811523
12051.818359
11964.150391
11876.915039
11855.032227
11832.172852
11842.560547
11833.683594
11867.622070
11930.790039
11934.255859
11925.666992
11916.050781
11899.547852
11884.444336
11836.365234
11863.979492
11956.412109
11993.506836
12051.470703
12045.966797
12057.503906
12042.439453
12024.409180
12016.911133
12018.361328
11991.108398
11918.177734
11822.035156
11814.374023
11855.099609
11882.448242
11849.615234
11822.642578
11838.760742
11844.485352
11855.053711
11848.263672
11882.732422
11917.214844
11936.189453
11947.508789
11969.888672
12025.316406
12023.627930
11958.672852
11938.655273
11921.924805
11943.925781
11970.209961
11956.043945
11931.643555
11898.575195
11859.516602
11849.940430
11899.291016
11986.873047
11982.698242
11932.473633
11910.739258
11925.139648
11891.367188
11837.580078
11859.614258
11930.573242
11943.750977
11955.256836
11958.695312
12015.047852
11998.419922
11946.168945
11919.301758
11950.240234
12021.290039
12050.394531
12090.090820
12103.596680
12008.723633
11913.107422
11886.201172
12010.120117
11990.294922
11935.612305
11899.241211
11899.611328
11840.570312
11931.512695
11990.500977
12048.829102
12006.934570
11945.383789
11986.685547
12042.138672
12022.254883
12000.301758
11984.221680
11994.380859
11941.945312
11903.066406
11951.063477
12028.195312
12079.014648
12013.915039
12032.464844
12085.981445
12077.750977
12020.910156
11911.937500
11882.063477
11834.909180
11804.166992
11828.421875
11866.917969
11864.720703
11871.511719
11970.389648
11993.133789
11999.460938
11933.160156
11906.955078
11929.350586
11903.984375
11936.572266
11965.801758
12018.549805
12045.736328
12006.419922
11922.706055
11917.848633
11954.161133
11946.689453
11966.093750
12019.426758
12029.739258
12013.207031
12008.474609
12062.044922
12075.400391
12067.730469
12043.545898
12055.082031
12073.894531
12037.556641
11962.316406
11942.966797
12024.486328
12072.073242
11985.471680
11945.672852
11891.192383
11818.608398
11806.537109
11891.350586
12017.256836
12030.048828
12022.186523
11989.854492
11887.858398
11800.034180
11835.352539
11887.315430
11912.792969
11884.086914
11933.434570
12070.361328
12126.970703
12108.770508
12037.946289
11954.541992
11914.525391
11832.791992
11796.048828
11865.310547
11932.766602
11941.256836
11937.039062
11876.229492
11971.192383
12172.601562
12227.982422
12200.788086
12154.406250
12085.672852
11963.285156
11829.855469
11857.635742
12022.592773
12079.675781
12029.203125
11959.182617
11842.661133
11745.785156
11754.573242
11772.807617
11874.550781
12018.372070
12060.113281
12088.942383
12128.637695
12095.356445
11957.061523
11771.125000
11752.038086
11924.820312
11967.841797
11908.720703
11885.694336
11900.208008
11851.568359
11808.673828
11858.848633
11958.461914
12137.120117
12197.580078
12170.335938
12097.698242
12023.725586
11872.679688
11771.403320
11738.509766
11861.096680
11965.062500
11995.535156
12042.324219
12038.701172
12111.032227
12253.095703
12295.523438
12240.956055
12167.701172
12110.159180
11980.166992
11901.693359
11935.505859
12007.340820
12002.490234
11963.712891
11815.585938
11735.625000
11765.833008
11892.398438
11996.001953
12014.860352
11927.090820
11838.098633
11805.113281
11856.386719
11848.503906
11808.970703
11778.108398
11768.874023
11726.478516
11714.787109
11737.843750
11803.266602
11946.091797
11977.482422
12089.333984
12124.469727
12163.524414
12160.855469
12118.401367
12010.541992
11978.123047
12027.341797
12040.545898
12012.730469
11884.108398
11788.169922
11823.179688
11884.952148
11840.207031
11854.843750
11858.863281
11962.018555
12051.286133
12110.341797
12088.027344
12123.096680
12073.047852
11979.946289
11985.541992
12001.958984
12045.385742
12074.774414
12083.673828
12185.739258
12350.347656
12316.281250
12242.226562
12113.885742
11908.914062
11742.349609
11714.849609
11813.207031
11999.732422
12171.666992
12193.311523
12061.018555
11943.320312
11882.706055
11850.484375
11835.816406
11842.437500
11816.667969
11710.886719
11663.189453
11667.467773
11738.623047
11843.233398
11949.007812
12060.731445
12041.308594
12037.215820
11897.670898
11891.141602
11973.272461
12065.293945
12119.787109
12132.063477
11951.638672
11758.863281
11591.858398
11581.331055
11702.069336
11828.236328
11915.457031
11976.592773
11996.477539
12004.877930
11946.368164
11913.843750
11904.314453
11897.633789
11971.866211
12084.883789
12147.330078
12157.894531
12097.880859
12031.698242
11889.130859
11809.907227
11758.290039
11818.726562
11874.351562
12018.566406
12095.463867
12115.613281
12164.969727
12136.559570
12042.490234
11885.165039
11786.638672
11887.568359
11955.776367
11881.275391
11792.948242
11727.156250
11814.502930
11878.394531
11984.536133
12019.671875
12027.666992
12089.601562
12209.993164
12297.704102
12200.801758
12082.580078
12016.425781
11870.544922
11780.430664
11735.942383
11794.892578
11874.686523
11919.963867
11995.714844
12104.731445
12200.153320
12197.605469
12001.358398
11931.090820
12017.769531
11977.788086
11901.240234
11891.647461
11972.990234
12033.122070
12017.209961
11929.241211
11851.433594
11716.939453
11781.169922
11802.771484
11862.496094
11927.623047
11984.958984
11981.379883
12015.490234
12054.732422
12138.335938
12250.858398
12258.133789
12165.988281
11972.287109
11773.509766
11674.966797
11705.021484
11829.963867
12012.696289
```
