## Supplementary material for "Functional connectivity across the human subcortical auditory system using an autoregressive matrix-Gaussian copula graphical model approach with partial correlations": Code: roi-13_mean_ts.txt

```
10870.490234
10789.248047
10746.365234
10720.147461
10694.762695
10677.167969
10672.738281
10671.208984
10637.857422
10612.113281
10575.168945
10568.600586
10561.487305
10574.097656
10606.930664
10639.685547
10651.332031
10638.767578
10634.570312
10648.008789
10642.919922
10638.474609
10672.625000
10696.134766
10720.955078
10724.731445
10718.176758
10717.704102
10708.514648
10702.820312
10734.032227
10739.831055
10724.119141
10696.474609
10692.621094
10683.802734
10663.041016
10633.834961
10625.469727
10591.208984
10583.805664
10603.628906
10633.059570
10648.509766
10635.682617
10634.526367
10652.696289
10666.851562
10638.506836
10621.671875
10625.999023
10595.286133
10588.314453
10586.282227
10632.214844
10667.583984
10685.604492
10712.370117
10728.186523
10719.953125
10674.180664
10671.892578
10697.460938
10723.273438
10730.933594
10727.657227
10713.632812
10662.762695
10625.156250
10595.053711
10565.209961
10602.932617
10666.298828
10686.586914
10670.246094
10681.557617
10652.226562
10623.290039
10603.357422
10607.869141
10633.550781
10657.699219
10677.248047
10678.799805
10661.278320
10648.897461
10657.161133
10666.522461
10646.277344
10647.201172
10672.661133
10668.642578
10682.419922
10685.215820
10678.778320
10656.707031
10650.715820
10651.906250
10645.027344
10624.058594
10600.078125
10616.803711
10629.671875
10643.221680
10679.432617
10711.312500
10727.357422
10706.704102
10729.369141
10748.298828
10738.958984
10728.824219
10721.869141
10708.172852
10674.874023
10658.922852
10669.275391
10681.650391
10685.350586
10703.898438
10697.582031
10661.027344
10620.073242
10627.047852
10639.484375
10632.390625
10630.286133
10651.733398
10684.409180
10718.166016
10730.764648
10731.528320
10709.397461
10665.743164
10640.470703
10618.702148
10633.660156
10624.328125
10617.364258
10613.828125
10616.705078
10627.211914
10653.118164
10687.616211
10680.043945
10670.648438
10670.593750
10679.155273
10683.876953
10674.409180
10676.269531
10681.563477
10687.429688
10689.198242
10714.918945
10739.578125
10756.375000
10748.372070
10759.275391
10744.754883
10732.427734
10722.083984
10737.505859
10720.734375
10694.268555
10668.211914
10643.857422
10613.315430
10596.831055
10594.412109
10619.498047
10623.706055
10620.263672
10612.227539
10628.439453
10650.301758
10661.955078
10670.035156
10653.771484
10637.528320
10612.264648
10624.026367
10646.277344
10658.183594
10647.701172
10671.640625
10670.864258
10657.395508
10637.076172
10656.809570
10698.478516
10704.688477
10719.861328
10718.544922
10708.366211
10692.014648
10678.308594
10672.719727
10686.190430
10707.205078
10724.664062
10702.416016
10680.922852
10659.414062
10646.562500
10611.040039
10579.726562
10594.100586
10625.698242
10637.304688
10623.631836
10639.752930
10641.656250
10652.651367
10648.132812
10670.979492
10683.479492
10681.682617
10663.638672
10648.563477
10621.700195
10620.308594
10600.081055
10614.896484
10630.057617
10654.644531
10660.500000
10681.139648
10711.622070
10695.428711
10680.193359
10658.869141
10651.264648
10639.315430
10629.761719
10628.065430
10653.853516
10661.677734
10675.024414
10690.443359
10720.501953
10709.351562
10702.884766
10702.045898
10702.625977
10692.809570
10674.996094
10676.801758
10688.252930
10692.860352
10694.149414
10696.730469
10686.651367
10671.666992
10685.757812
10715.415039
10733.502930
10743.370117
10747.563477
10753.276367
10734.413086
10694.416016
10693.657227
10693.396484
10686.583008
10705.183594
10741.293945
10771.028320
10790.764648
10806.632812
10808.100586
10782.354492
10792.869141
10712.698242
10677.471680
10688.301758
10717.177734
10679.263672
10624.631836
10603.011719
10618.548828
10634.580078
10611.680664
10599.398438
10582.819336
10588.034180
10599.167969
10604.665039
10618.563477
10624.893555
10603.502930
10568.538086
10558.089844
10559.180664
10603.355469
10647.601562
10655.476562
10656.661133
10686.496094
10703.665039
10697.506836
10670.385742
10664.247070
10668.113281
10659.588867
10651.973633
10683.042969
10748.639648
10767.526367
10761.287109
10752.220703
10748.080078
10720.591797
10678.122070
10662.799805
10656.625000
10650.464844
10668.103516
10673.128906
10705.198242
10710.614258
10707.847656
10699.567383
10711.748047
10710.015625
10706.286133
10698.718750
10733.460938
10742.337891
10738.260742
10719.854492
10710.345703
10694.995117
10667.296875
10646.808594
10650.612305
10654.936523
10631.705078
10594.070312
10583.870117
10598.041992
10621.922852
10633.801758
10670.604492
10716.978516
10733.235352
10742.741211
10745.239258
10737.332031
10724.088867
10696.410156
10683.364258
10711.690430
10700.483398
10720.444336
10778.170898
10802.963867
10789.978516
10761.207031
10749.322266
10727.123047
10716.192383
10719.125000
10718.789062
10682.522461
10669.165039
10693.941406
10728.041016
10740.478516
10742.710938
10720.441406
10694.678711
10663.469727
10683.490234
10703.137695
10696.368164
10676.528320
10675.033203
10687.522461
10702.718750
10696.625977
10698.926758
10723.936523
10722.247070
10703.369141
10696.377930
10711.041992
10706.120117
10688.084961
10671.572266
10684.245117
10706.966797
10693.347656
10696.155273
10691.523438
10703.934570
10648.482422
10643.395508
10658.546875
10678.799805
10700.796875
10724.290039
10734.899414
10713.123047
10687.666016
10673.570312
10679.752930
10696.423828
10687.061523
10687.102539
10695.989258
10701.748047
10700.162109
10676.579102
10676.406250
10661.598633
10619.842773
10590.208984
10617.715820
10677.701172
10715.672852
10720.724609
10717.510742
10722.400391
10725.830078
10689.375000
10679.126953
10688.881836
10684.568359
10667.031250
10658.635742
10660.231445
10654.482422
10651.862305
10666.187500
10716.660156
10745.131836
10770.841797
10781.458984
10763.568359
10726.550781
10703.908203
10671.311523
10672.413086
10680.469727
10675.825195
10689.781250
10713.090820
10749.464844
10777.017578
10772.624023
10756.071289
10737.416992
10723.534180
10727.056641
10751.628906
10755.004883
10760.001953
10749.263672
10741.475586
10760.470703
10774.971680
10759.588867
10776.593750
10786.028320
10799.416016
10807.603516
10805.097656
10790.884766
10763.708984
10724.489258
10739.550781
10747.621094
10769.836914
10760.914062
10763.267578
10780.916992
10783.581055
10776.530273
10771.248047
10794.459961
10792.772461
10806.632812
10808.155273
10819.884766
10808.496094
10768.955078
10734.134766
10712.776367
10680.863281
10663.207031
10656.026367
10693.190430
10688.209961
10667.436523
10634.149414
10641.143555
10683.987305
10724.583008
10745.491211
10758.760742
10731.452148
10695.061523
10652.813477
10651.684570
10667.611328
10670.898438
10682.940430
10714.022461
10747.993164
10748.674805
10724.992188
10704.099609
10674.642578
10668.539062
10689.955078
10691.162109
10697.545898
10705.232422
10699.321289
10678.317383
10662.518555
10671.754883
10659.389648
10651.988281
10623.010742
10616.946289
10628.102539
10641.419922
10640.622070
10638.375000
10670.301758
10724.696289
10760.559570
10791.019531
10818.248047
10804.707031
10768.274414
10710.898438
10693.956055
10680.863281
10694.604492
10699.330078
10738.571289
10766.022461
10784.647461
10773.322266
10771.993164
10756.560547
10736.463867
10712.376953
10717.622070
10735.581055
10770.282227
10772.478516
10773.750000
10754.919922
10738.109375
10721.747070
10708.595703
10718.050781
10755.301758
10764.805664
10779.872070
10793.708984
10836.707031
10842.518555
10863.236328
10875.618164
10864.822266
10825.627930
10802.475586
10756.195312
10742.070312
10722.120117
10725.932617
10751.497070
10772.073242
10754.007812
10725.500000
10727.965820
10732.749023
10742.014648
10759.707031
10772.787109
10770.636719
10736.129883
10710.576172
10725.570312
10764.094727
10771.911133
10779.485352
10800.341797
10787.544922
10774.032227
10777.963867
10777.953125
10731.892578
10697.422852
10695.306641
10718.534180
10746.004883
10755.606445
10789.202148
10796.580078
10804.595703
10770.285156
10765.444336
10770.581055
10775.250977
10763.548828
10781.993164
10782.396484
10777.355469
10783.053711
10778.358398
10799.194336
10793.433594
10782.734375
10769.336914
10802.815430
10834.750000
10866.368164
10888.210938
10882.650391
10887.258789
10879.947266
10835.131836
10840.820312
10845.693359
10865.673828
10873.450195
10918.790039
10938.375000
10913.970703
10891.120117
10889.603516
10867.649414
10830.570312
10793.345703
10802.641602
10798.776367
10795.677734
10801.331055
10805.203125
10798.483398
10787.744141
10801.641602
10825.392578
10841.322266
10821.739258
10818.365234
10818.858398
10793.900391
10788.139648
10791.791992
10811.995117
10802.387695
10795.585938
10767.354492
10777.908203
10771.183594
10777.295898
10786.048828
10833.575195
10889.844727
10900.596680
10904.937500
10922.422852
10980.871094
11004.791992
11002.796875
10992.000000
10970.205078
10922.411133
10852.488281
10806.445312
10816.904297
10864.571289
10905.612305
10907.568359
10932.720703
10895.046875
10839.338867
10805.172852
10803.843750
10825.703125
10809.075195
10786.384766
10788.238281
10820.563477
10815.667969
10800.889648
10758.858398
10720.684570
10696.112305
10681.137695
10675.179688
10694.197266
10725.964844
10731.580078
10753.713867
10778.996094
10817.777344
10826.900391
10793.154297
10728.567383
10678.879883
10714.692383
10740.262695
10780.669922
10782.814453
10808.605469
10832.587891
10815.994141
10831.044922
10831.387695
10866.023438
10899.137695
10867.256836
10811.702148
10781.875977
10787.217773
10774.065430
10743.900391
10735.379883
10750.236328
10765.519531
10757.262695
10759.734375
10774.029297
10775.763672
10756.862305
10726.194336
10701.572266
10696.241211
10709.589844
10706.384766
10712.612305
10728.342773
10726.544922
10762.829102
10785.827148
10801.223633
10807.392578
10833.237305
10850.768555
10877.675781
10917.646484
10921.072266
10931.442383
10956.826172
10938.520508
10930.426758
10911.989258
10933.078125
10938.073242
10957.307617
10934.308594
10928.564453
10886.851562
10861.834961
10848.787109
10857.467773
10881.074219
10885.556641
10946.810547
10938.040039
10899.844727
10854.440430
10814.593750
10791.752930
10792.905273
10795.948242
10835.487305
10858.612305
10884.857422
10922.783203
10941.859375
10951.651367
10909.900391
10853.925781
10818.392578
10848.513672
10836.943359
10849.599609
10846.955078
10822.453125
10801.174805
10763.008789
10733.905273
10729.015625
10769.306641
10756.109375
10716.417969
10686.861328
10698.336914
10710.591797
10727.337891
10741.867188
10785.196289
10801.036133
10844.435547
10840.195312
10835.543945
10851.044922
10848.413086
10869.903320
10881.716797
10876.247070
10844.669922
10838.217773
10809.944336
10797.840820
10770.829102
10778.558594
10792.286133
10796.589844
10790.339844
10815.697266
10813.314453
10832.475586
10798.564453
10784.896484
10791.691406
10787.481445
10758.953125
10779.626953
10805.390625
10834.828125
10833.572266
10852.329102
10828.507812
10800.387695
10781.195312
10757.665039
10742.385742
10749.515625
10755.978516
10756.814453
10748.308594
10746.716797
10733.964844
10742.066406
10712.419922
10719.599609
10752.294922
10762.667969
10773.751953
10763.148438
10768.692383
10806.682617
10812.534180
10833.930664
10866.349609
10895.138672
10931.963867
10950.974609
10952.166992
10887.170898
10850.551758
10873.565430
10856.785156
10844.096680
10834.936523
10841.184570
10864.820312
10874.296875
10892.195312
10910.780273
10902.265625
10869.907227
10831.012695
10833.542969
10795.049805
10763.800781
10720.498047
10723.995117
10713.763672
10695.925781
10704.750977
10710.389648
10743.224609
10767.040039
10781.822266
10800.661133
10790.439453
10744.440430
10758.209961
10770.494141
10789.092773
10791.371094
10808.603516
10775.190430
10731.177734
10733.806641
10731.882812
10763.949219
10795.568359
10845.949219
```
