## Supplementary material for "Functional connectivity across the human subcortical auditory system using an autoregressive matrix-Gaussian copula graphical model approach with partial correlations": Code: roi-14_mean_ts.txt

```
11611.406250
11560.472656
11666.477539
11688.848633
11681.250000
11694.870117
11776.169922
11767.065430
11716.588867
11664.830078
11718.334961
11692.631836
11604.176758
11583.422852
11637.417969
11620.757812
11576.571289
11585.396484
11612.416992
11609.963867
11611.913086
11669.478516
11778.951172
11801.317383
11746.159180
11707.201172
11699.381836
11686.291016
11648.521484
11659.139648
11585.342773
11538.833008
11544.918945
11580.025391
11557.643555
11515.936523
11504.006836
11569.025391
11587.505859
11615.589844
11589.683594
11649.072266
11630.367188
11551.134766
11561.318359
11579.548828
11588.342773
11652.034180
11636.662109
11696.770508
11661.393555
11578.179688
11571.564453
11648.482422
11702.482422
11688.948242
11655.558594
11690.734375
11651.531250
11555.327148
11582.166992
11609.688477
11654.770508
11721.235352
11793.498047
11700.969727
11591.945312
11579.099609
11534.516602
11531.231445
11529.507812
11643.939453
11707.104492
11610.336914
11590.491211
11590.757812
11572.979492
11555.241211
11569.352539
11625.913086
11617.875977
11635.000000
11697.718750
11654.827148
11512.416016
11485.747070
11525.091797
11529.787109
11487.798828
11594.470703
11678.426758
11653.895508
11678.133789
11709.406250
11657.363281
11583.312500
11537.742188
11624.586914
11579.559570
11523.357422
11554.924805
11568.151367
11540.385742
11566.840820
11602.310547
11640.531250
11634.797852
11732.264648
11801.493164
11739.734375
11676.654297
11714.591797
11736.320312
11674.398438
11645.694336
11730.139648
11738.190430
11656.959961
11700.860352
11726.687500
11671.905273
11606.473633
11605.690430
11658.647461
11623.107422
11564.189453
11597.214844
11655.333008
11704.208008
11688.103516
11775.245117
11755.857422
11688.631836
11661.787109
11654.080078
11643.577148
11680.657227
11726.402344
11717.226562
11579.599609
11427.854492
11456.830078
11655.040039
11749.765625
11783.020508
11784.783203
11838.392578
11846.169922
11785.030273
11726.780273
11752.834961
11746.991211
11701.602539
11729.659180
11749.440430
11632.716797
11529.294922
11516.225586
11585.171875
11573.871094
11535.015625
11497.390625
11511.748047
11475.646484
11460.717773
11572.655273
11613.582031
11559.825195
11572.297852
11564.377930
11502.135742
11364.989258
11360.437500
11509.054688
11585.534180
11548.632812
11513.723633
11556.160156
11519.141602
11473.750000
11503.085938
11501.056641
11461.331055
11373.906250
11378.251953
11395.040039
11393.221680
11378.925781
11428.794922
11440.079102
11429.711914
11511.883789
11575.922852
11563.321289
11498.589844
11485.427734
11524.181641
11527.486328
11581.702148
11715.282227
11718.810547
11624.729492
11581.020508
11591.473633
11487.526367
11414.797852
11484.901367
11593.758789
11575.005859
11597.898438
11547.061523
11543.086914
11493.262695
11485.672852
11547.817383
11659.331055
11680.577148
11677.916016
11682.431641
11693.441406
11580.953125
11430.775391
11435.493164
11515.418945
11536.387695
11551.101562
11631.478516
11734.798828
11795.020508
11694.134766
11608.534180
11625.980469
11583.988281
11506.339844
11426.036133
11415.081055
11364.553711
11386.688477
11450.598633
11586.797852
11632.678711
11597.292969
11654.271484
11686.340820
11667.949219
11648.011719
11670.503906
11691.716797
11692.938477
11662.096680
11689.449219
11670.220703
11683.224609
11683.309570
11808.884766
11799.848633
11829.626953
11893.500977
11900.152344
11794.627930
11664.436523
11539.128906
11528.270508
11496.958984
11509.008789
11522.348633
11583.529297
11553.733398
11520.171875
11555.946289
11638.358398
11622.507812
11674.456055
11596.877930
11581.705078
11648.831055
11670.410156
11593.235352
11494.721680
11432.278320
11523.420898
11518.557617
11517.567383
11628.366211
11740.732422
11688.848633
11596.904297
11489.939453
11453.117188
11474.221680
11459.445312
11449.373047
11451.985352
11586.948242
11649.745117
11607.597656
11474.791992
11428.307617
11513.774414
11514.438477
11493.898438
11525.576172
11639.812500
11643.835938
11632.681641
11585.889648
11716.313477
11681.458008
11585.823242
11560.999023
11656.676758
11701.236328
11672.377930
11721.824219
11806.206055
11757.150391
11655.020508
11627.864258
11724.827148
11745.519531
11687.430664
11707.144531
11787.000977
11807.825195
11762.521484
11651.130859
11576.281250
11501.602539
11449.517578
11406.559570
11488.059570
11547.773438
11559.219727
11538.344727
11563.573242
11610.382812
11633.538086
11541.378906
11456.567383
11504.999023
11487.488281
11459.457031
11519.774414
11646.693359
11735.800781
11764.048828
11741.447266
11726.773438
11600.814453
11470.375977
11490.976562
11531.717773
11553.216797
11517.636719
11588.397461
11684.672852
11644.738281
11646.940430
11617.901367
11542.727539
11501.301758
11513.713867
11466.559570
11447.428711
11427.366211
11463.040039
11472.332031
11495.893555
11593.712891
11644.798828
11638.879883
11603.333008
11664.491211
11651.859375
11618.021484
11603.594727
11698.133789
11742.121094
11779.768555
11788.346680
11707.090820
11676.380859
11575.883789
11438.749023
11425.621094
11554.647461
11612.373047
11619.655273
11669.473633
11775.270508
11755.800781
11714.853516
11619.578125
11586.878906
11560.838867
11498.471680
11490.162109
11562.716797
11506.145508
11464.678711
11490.179688
11610.159180
11683.481445
11674.944336
11591.599609
11523.309570
11433.602539
11368.503906
11331.130859
11368.162109
11414.166992
11552.089844
11573.503906
11634.016602
11631.919922
11541.523438
11474.222656
11491.025391
11604.222656
11623.795898
11595.355469
11615.606445
11614.080078
11609.784180
11641.117188
11650.155273
11642.380859
11653.896484
11622.000000
11584.285156
11624.546875
11537.828125
11495.835938
11477.041016
11548.925781
11591.051758
11605.363281
11627.671875
11651.411133
11620.591797
11519.224609
11489.537109
11566.416992
11620.170898
11546.875977
11455.255859
11458.813477
11528.644531
11568.573242
11652.297852
11770.529297
11875.276367
11760.819336
11577.440430
11506.221680
11515.777344
11450.045898
11421.571289
11455.393555
11565.864258
11638.542969
11670.128906
11677.853516
11660.436523
11607.718750
11605.904297
11661.227539
11786.191406
11766.131836
11762.400391
11673.668945
11686.814453
11686.476562
11658.484375
11623.958984
11639.750000
11633.201172
11568.550781
11596.502930
11673.395508
11685.043945
11666.009766
11600.877930
11634.850586
11609.020508
11598.121094
11578.382812
11593.015625
11622.941406
11627.611328
11644.245117
11706.877930
11736.916016
11614.214844
11474.940430
11419.243164
11404.612305
11406.036133
11454.402344
11557.924805
11673.910156
11691.131836
11634.494141
11605.367188
11580.013672
11486.943359
11422.135742
11434.341797
11560.317383
11603.874023
11614.220703
11606.348633
11662.692383
11683.461914
11696.628906
11664.259766
11618.566406
11569.611328
11464.168945
11362.946289
11324.060547
11414.481445
11486.705078
11434.179688
11389.713867
11402.545898
11449.965820
11490.247070
11520.003906
11558.282227
11617.457031
11644.382812
11620.029297
11626.533203
11646.612305
11681.159180
11614.033203
11576.165039
11589.789062
11629.568359
11624.433594
11555.708984
11528.712891
11496.387695
11448.513672
11434.762695
11512.754883
11632.230469
11652.571289
11571.406250
11537.395508
11518.778320
11477.532227
11470.521484
11496.692383
11572.887695
11622.489258
11592.984375
11592.081055
11668.690430
11664.166992
11598.889648
11572.084961
11568.114258
11653.074219
11689.612305
11737.491211
11749.593750
11655.674805
11516.708984
11497.541016
11634.773438
11645.054688
11618.994141
11573.191406
11559.125000
11503.539062
11564.577148
11645.291016
11687.139648
11658.443359
11609.910156
11637.671875
11690.232422
11687.056641
11654.256836
11643.922852
11637.783203
11545.915039
11507.743164
11547.939453
11693.280273
11755.935547
11710.392578
11705.825195
11775.275391
11737.597656
11660.278320
11501.337891
11456.792969
11439.759766
11369.558594
11448.727539
11513.508789
11535.616211
11527.430664
11587.146484
11661.049805
11610.918945
11559.682617
11536.356445
11552.808594
11541.679688
11528.109375
11566.734375
11617.015625
11668.951172
11612.323242
11496.168945
11528.245117
11565.291992
11633.190430
11612.499023
11703.454102
11703.271484
11659.179688
11661.991211
11733.941406
11760.363281
11725.748047
11706.281250
11716.063477
11760.026367
11706.358398
11595.745117
11549.318359
11653.752930
11686.036133
11640.938477
11610.443359
11565.316406
11462.034180
11408.586914
11463.688477
11617.778320
11653.995117
11650.542969
11625.160156
11526.199219
11419.733398
11439.034180
11456.416992
11481.859375
11460.693359
11495.552734
11677.427734
11777.790039
11764.923828
11681.960938
11590.344727
11602.205078
11520.413086
11477.895508
11532.049805
11612.001953
11610.632812
11591.673828
11477.934570
11560.863281
11786.964844
11897.117188
11880.899414
11825.778320
11748.884766
11624.649414
11472.189453
11450.026367
11655.018555
11737.013672
11693.875000
11614.470703
11497.441406
11425.321289
11427.206055
11403.054688
11518.672852
11662.917969
11757.357422
11741.862305
11768.541016
11768.938477
11604.135742
11386.835938
11317.332031
11532.812500
11571.883789
11538.917969
11473.636719
11476.205078
11471.311523
11461.486328
11451.505859
11535.003906
11729.480469
11834.411133
11823.447266
11744.756836
11707.849609
11547.089844
11421.246094
11356.436523
11427.813477
11545.001953
11641.694336
11673.935547
11642.939453
11710.918945
11885.160156
11923.103516
11904.447266
11880.053711
11905.046875
11857.447266
11766.693359
11711.458984
11710.512695
11725.653320
11645.537109
11506.137695
11396.261719
11399.820312
11562.494141
11649.725586
11651.241211
11563.043945
11480.603516
11473.195312
11506.884766
11495.573242
11456.800781
11414.652344
11392.999023
11295.417969
11287.000977
11330.869141
11398.788086
11560.271484
11674.220703
11773.333008
11819.643555
11850.918945
11850.905273
11871.800781
11705.956055
11647.539062
11702.106445
11711.131836
11666.684570
11529.646484
11401.810547
11482.468750
11563.858398
11567.862305
11543.075195
11517.995117
11533.413086
11645.021484
11714.985352
11770.783203
11805.673828
11775.041992
11644.598633
11601.452148
11555.468750
11627.413086
11729.190430
11796.742188
11921.664062
12087.425781
12099.060547
12007.049805
11822.160156
11629.355469
11441.008789
11353.752930
11445.515625
11662.445312
11878.901367
11896.660156
11781.340820
11662.230469
11576.287109
11559.025391
11576.278320
11582.426758
11543.360352
11436.288086
11260.965820
11213.206055
11251.529297
11368.227539
11514.831055
11678.991211
11698.659180
11673.553711
11603.466797
11564.700195
11624.991211
11733.594727
11842.482422
11885.500977
11749.345703
11501.825195
11244.467773
11136.545898
11253.780273
11413.827148
11580.970703
11655.277344
11647.858398
11657.224609
11570.629883
11579.202148
11563.936523
11526.938477
11587.239258
11711.030273
11803.513672
11888.835938
11855.529297
11773.860352
11632.840820
11496.847656
11460.925781
11501.241211
11571.839844
11710.288086
11804.642578
11839.756836
11864.659180
11841.285156
11773.417969
11652.446289
11541.272461
11602.722656
11682.506836
11589.222656
11449.272461
11357.618164
11310.925781
11369.517578
11490.406250
11556.114258
11628.983398
11716.377930
11834.350586
11949.622070
11905.871094
11789.518555
11714.048828
11605.665039
11467.437500
11386.381836
11408.953125
11512.353516
11606.114258
11700.976562
11807.707031
11920.844727
11974.768555
11719.579102
11572.783203
11607.606445
11605.980469
11530.526367
11534.331055
11634.742188
11722.583984
11696.817383
11588.900391
11479.669922
11307.963867
11256.713867
11263.857422
11383.458984
11482.569336
11564.962891
11559.541992
11617.482422
11685.406250
11780.426758
11936.142578
11997.784180
11942.093750
11785.869141
11553.642578
11387.583984
11339.732422
11442.722656
11657.599609
```
