## Supplementary material for "Functional connectivity across the human subcortical auditory system using an autoregressive matrix-Gaussian copula graphical model approach with partial correlations": Code: roi-15_mean_ts.txt

```
11216.303711
11138.551758
11097.619141
11087.977539
11109.761719
11126.844727
11131.559570
11150.779297
11151.690430
11119.490234
11051.211914
11040.606445
11025.529297
11015.650391
10994.457031
11014.808594
11034.746094
11029.217773
11026.208008
11047.430664
11061.569336
11056.228516
11053.634766
11086.230469
11113.384766
11122.860352
11108.694336
11138.010742
11148.665039
11116.640625
11132.377930
11123.076172
11112.123047
11057.043945
11041.541016
11022.757812
10997.757812
10962.211914
10992.479492
10999.238281
11029.748047
11031.953125
11066.000977
11087.926758
11072.123047
11052.952148
11073.816406
11087.733398
11084.330078
11071.496094
11075.002930
11066.478516
11051.551758
11030.443359
11055.411133
11091.702148
11099.567383
11094.435547
11111.235352
11137.209961
11109.168945
11103.655273
11138.123047
11158.974609
11128.630859
11109.793945
11090.740234
11039.195312
11028.412109
11016.279297
11020.472656
11017.429688
11081.587891
11108.521484
11090.275391
11084.811523
11063.634766
11054.273438
11020.766602
11039.061523
11057.785156
11056.887695
11048.664062
11042.712891
11027.917969
10990.965820
10994.639648
11001.951172
10990.444336
10978.932617
10991.707031
11022.379883
11031.538086
11047.541016
11085.034180
11090.204102
11081.104492
11062.645508
11073.021484
11068.720703
11029.886719
11045.748047
11068.215820
11069.494141
11090.565430
11124.400391
11153.184570
11144.355469
11144.944336
11128.941406
11092.566406
11028.507812
11019.235352
11011.583984
10988.228516
10977.478516
10994.312500
11036.783203
11021.945312
11019.722656
11010.781250
11013.076172
10990.687500
11005.212891
11017.937500
11008.624023
10949.432617
10938.932617
10959.714844
10994.228516
11000.296875
11025.120117
11030.982422
11012.584961
10990.443359
10987.583008
11021.858398
11015.020508
11030.370117
11035.317383
11038.208008
11030.896484
11043.601562
11058.496094
11071.323242
11072.926758
11060.865234
11048.016602
11045.951172
11048.376953
11027.401367
11047.731445
11075.610352
11076.219727
11085.258789
11093.293945
11094.755859
11044.725586
11053.711914
11079.964844
11089.686523
11073.516602
11099.380859
11131.189453
11119.951172
11093.970703
11065.459961
11057.575195
11050.744141
11042.114258
11054.052734
11063.906250
11050.874023
11035.591797
11028.672852
11010.404297
10964.908203
10946.869141
10960.022461
10983.210938
10989.482422
11028.388672
11066.732422
11085.325195
11070.179688
11060.917969
11029.178711
10996.426758
10988.131836
11008.325195
11032.660156
11023.870117
11017.165039
11015.032227
11007.554688
10977.393555
10979.546875
10992.105469
11001.538086
11018.120117
11036.428711
11018.721680
10988.513672
10977.739258
10990.857422
10987.533203
10982.556641
10971.173828
10979.459961
10969.284180
10928.832031
10940.969727
10956.877930
10987.884766
10969.637695
10985.695312
10987.429688
10978.375977
10947.793945
10959.210938
10980.598633
11012.440430
11008.493164
11033.351562
11045.682617
11078.016602
11064.925781
11097.502930
11107.215820
11092.775391
11047.391602
11019.698242
11024.266602
11023.737305
10996.549805
10968.201172
10969.631836
10981.652344
10965.282227
10978.908203
11022.130859
11029.813477
11006.601562
10994.758789
11004.570312
11007.130859
10983.106445
11024.003906
11043.454102
11035.870117
11024.077148
11019.888672
11039.339844
11026.474609
11048.792969
11088.362305
11124.691406
11136.713867
11110.456055
11094.284180
11056.239258
10990.426758
10986.129883
10997.682617
11016.545898
11020.902344
11061.986328
11088.548828
11110.620117
11105.129883
11093.490234
11123.698242
11113.977539
11058.297852
11039.496094
11036.281250
11071.165039
11038.083008
11006.349609
10966.541992
10963.488281
10963.018555
10961.142578
10926.214844
10915.520508
10925.892578
10945.839844
10977.035156
10979.873047
11012.986328
11014.784180
10987.411133
10971.926758
10940.608398
10976.865234
10984.485352
10983.391602
10965.685547
10969.496094
10973.173828
10988.969727
10975.288086
10981.174805
11012.525391
11018.912109
11026.787109
11063.282227
11118.762695
11147.201172
11122.870117
11102.377930
11104.013672
11088.228516
11039.139648
11011.905273
11004.470703
11010.098633
11030.697266
11027.158203
11067.530273
11057.263672
11031.618164
11000.678711
11009.624023
11028.555664
11045.254883
11014.732422
11045.924805
11045.297852
11032.309570
10996.488281
11006.739258
11003.246094
11001.598633
10987.628906
11015.082031
11027.537109
11005.616211
10968.485352
10922.695312
10929.979492
10944.737305
10957.932617
10976.392578
11039.474609
11065.244141
11080.305664
11075.873047
11062.045898
11035.584961
10998.823242
10971.816406
10991.467773
10977.703125
10997.045898
11076.753906
11133.350586
11132.708008
11116.396484
11110.625977
11082.420898
11054.226562
11067.741211
11060.667969
11004.041992
10958.269531
10966.750000
10994.682617
11003.118164
11026.120117
11022.408203
11024.174805
10975.651367
11000.086914
11020.433594
11022.303711
10995.650391
10968.921875
10999.460938
11027.024414
11042.706055
11043.980469
11062.153320
11063.085938
11040.606445
11023.920898
11046.657227
11038.532227
11010.879883
10988.464844
10991.816406
11013.560547
10992.024414
10980.457031
10969.569336
10971.360352
10912.666016
10893.100586
10915.762695
10941.696289
10967.443359
10993.187500
11040.982422
11053.446289
11044.722656
11028.059570
11029.587891
11022.612305
11031.507812
11023.533203
11046.250977
11078.346680
11107.887695
11076.349609
11061.369141
11035.791992
11024.139648
10992.742188
11014.877930
11060.666992
11100.835938
11055.712891
11037.730469
11028.869141
11011.706055
10984.325195
10994.767578
10997.524414
11003.405273
10980.400391
10981.992188
10981.583984
10987.327148
10987.826172
10993.119141
11039.781250
11085.821289
11095.535156
11110.215820
11109.127930
11086.596680
11042.544922
10993.081055
10990.410156
10999.204102
10996.670898
11004.634766
11014.141602
11061.102539
11112.916992
11111.823242
11078.453125
11025.680664
10979.500977
10952.562500
10950.495117
10968.038086
10973.169922
10985.841797
11004.206055
11043.975586
11086.089844
11066.559570
11082.153320
11088.070312
11089.707031
11080.523438
11072.995117
11067.759766
11060.353516
11017.644531
10988.829102
10986.430664
10996.638672
10975.550781
10977.386719
11024.710938
11056.238281
11055.934570
11057.147461
11074.408203
11073.479492
11048.435547
11035.372070
11050.135742
11052.123047
11044.713867
11010.589844
11004.594727
10993.179688
10994.466797
10971.057617
11003.691406
11026.296875
11024.837891
10998.103516
11010.167969
11025.421875
11045.382812
11045.291992
11053.968750
11057.666016
11033.896484
10999.603516
10996.039062
10987.033203
11005.102539
10998.112305
11019.136719
11069.748047
11080.558594
11068.987305
11059.868164
11009.486328
11011.620117
11025.524414
11022.649414
11019.763672
11023.592773
11028.514648
11026.636719
11014.186523
11055.858398
11072.998047
11070.972656
11030.377930
11028.606445
11021.060547
11025.182617
10995.443359
10970.391602
10989.788086
11019.308594
11038.198242
11042.681641
11059.907227
11053.635742
11032.360352
11006.801758
11019.779297
11031.520508
11043.466797
11034.392578
11071.645508
11096.294922
11128.784180
11114.440430
11095.297852
11062.500977
11051.132812
11028.511719
11024.327148
11069.204102
11083.029297
11083.180664
11082.450195
11081.941406
11091.617188
11062.507812
11038.116211
11046.399414
11072.661133
11071.176758
11084.834961
11124.225586
11177.344727
11172.969727
11188.311523
11205.112305
11203.274414
11171.475586
11148.586914
11139.877930
11124.942383
11099.514648
11075.166992
11109.335938
11127.126953
11120.525391
11095.452148
11096.693359
11079.819336
11059.692383
11059.775391
11068.885742
11082.651367
11064.018555
11068.875977
11084.574219
11102.711914
11089.221680
11103.508789
11135.502930
11104.263672
11095.393555
11104.777344
11128.835938
11117.548828
11094.069336
11077.003906
11088.090820
11115.604492
11089.822266
11098.210938
11107.280273
11121.854492
11100.772461
11109.971680
11110.633789
11105.593750
11061.575195
11065.118164
11096.509766
11130.632812
11154.806641
11160.061523
11189.342773
11196.836914
11197.608398
11181.332031
11204.643555
11231.491211
11220.023438
11201.946289
11168.020508
11180.041992
11211.800781
11174.643555
11183.249023
11197.291992
11217.282227
11223.546875
11286.438477
11319.082031
11275.764648
11241.590820
11256.816406
11265.841797
11236.937500
11202.631836
11191.732422
11189.990234
11186.170898
11182.506836
11212.389648
11244.679688
11243.053711
11232.896484
11250.833008
11254.171875
11208.413086
11219.318359
11209.920898
11185.917969
11196.221680
11208.806641
11226.881836
11238.930664
11221.551758
11161.769531
11152.224609
11129.773438
11153.664062
11149.539062
11185.352539
11208.390625
11239.285156
11231.391602
11213.101562
11252.077148
11287.701172
11281.176758
11255.961914
11243.794922
11224.936523
11216.625000
11188.439453
11199.401367
11236.538086
11278.932617
11255.672852
11280.201172
11247.182617
11217.903320
11185.138672
11176.916016
11195.953125
11222.187500
11211.375977
11179.362305
11181.618164
11144.665039
11111.533203
11071.624023
11059.508789
11092.479492
11117.130859
11111.660156
11107.944336
11149.262695
11141.797852
11175.858398
11185.550781
11209.418945
11251.943359
11255.833984
11219.986328
11178.845703
11173.434570
11168.583984
11154.406250
11135.082031
11164.875977
11220.892578
11195.999023
11203.618164
11210.336914
11222.469727
11269.051758
11305.000977
11291.705078
11250.946289
11262.479492
11269.057617
11252.509766
11204.298828
11196.586914
11181.178711
11145.039062
11108.103516
11111.876953
11161.787109
11176.750000
11155.579102
11131.847656
11118.706055
11109.494141
11086.817383
11088.489258
11135.199219
11115.506836
11165.735352
11202.453125
11192.477539
11177.459961
11230.311523
11217.811523
11238.416992
11293.168945
11286.425781
11295.942383
11315.977539
11291.516602
11239.137695
11212.037109
11242.706055
11268.821289
11269.195312
11283.712891
11273.916992
11242.685547
11224.956055
11222.571289
11248.489258
11250.647461
11268.497070
11324.389648
11369.291992
11326.354492
11292.989258
11292.348633
11238.970703
11209.734375
11179.980469
11226.563477
11269.693359
11317.622070
11353.382812
11371.575195
11400.106445
11377.062500
11337.210938
11275.625977
11281.229492
11288.541992
11331.682617
11338.792969
11333.635742
11359.006836
11348.018555
11288.907227
11230.240234
11233.212891
11249.316406
11245.356445
11203.352539
11192.020508
11163.727539
11157.904297
11190.553711
11238.885742
11249.300781
11304.617188
11303.373047
11295.470703
11315.427734
11290.902344
11305.547852
11342.691406
11338.722656
11322.942383
11288.032227
11225.733398
11203.998047
11185.622070
11187.402344
11205.669922
11230.321289
11230.477539
11260.891602
11265.112305
11279.198242
11225.783203
11187.464844
11198.883789
11207.567383
11185.653320
11211.280273
11260.891602
11296.348633
11279.581055
11295.020508
11271.119141
11219.080078
11210.130859
11210.536133
11195.437500
11230.137695
11251.119141
11273.583984
11258.617188
11260.487305
11241.731445
11238.418945
11184.897461
11172.606445
11186.853516
11187.925781
11198.461914
11137.089844
11117.603516
11155.053711
11173.332031
11215.979492
11263.492188
11293.441406
11338.441406
11365.288086
11376.481445
11296.332031
11249.716797
11249.878906
11258.337891
11254.041992
11237.412109
11249.852539
11290.410156
11300.588867
11319.105469
11354.170898
11330.449219
11310.507812
11259.219727
11254.515625
11239.222656
11225.343750
11197.312500
11200.081055
11221.713867
11186.937500
11178.377930
11167.779297
11175.591797
11188.181641
11181.697266
11208.929688
11194.845703
11163.187500
11203.822266
11225.676758
11264.916016
11283.012695
11319.320312
11277.286133
11194.151367
11126.294922
11101.712891
11161.774414
11200.318359
11237.059570
```
