## Supplementary material for "Functional connectivity across the human subcortical auditory system using an autoregressive matrix-Gaussian copula graphical model approach with partial correlations": Code: roi-00_mean_ts.txt

```
9669.208984
9593.420898
9588.952148
9583.908203
9553.629883
9540.526367
9538.719727
9549.399414
9533.778320
9548.524414
9552.263672
9539.385742
9522.582031
9526.468750
9530.377930
9525.375000
9547.846680
9553.230469
9549.559570
9554.592773
9554.998047
9522.891602
9540.653320
9538.747070
9531.838867
9517.886719
9517.484375
9527.933594
9531.153320
9536.235352
9540.361328
9536.762695
9554.893555
9553.225586
9546.730469
9539.951172
9548.673828
9531.986328
9515.062500
9510.165039
9510.793945
9519.669922
9525.695312
9529.801758
9519.778320
9527.498047
9536.731445
9542.233398
9534.041016
9545.402344
9551.053711
9527.618164
9514.518555
9522.948242
9551.375977
9541.841797
9555.117188
9562.221680
9572.011719
9562.654297
9560.302734
9567.532227
9555.313477
9524.470703
9510.070312
9502.446289
9504.392578
9513.745117
9520.893555
9508.469727
9514.350586
9514.115234
9536.806641
9501.167969
9518.671875
9541.525391
9547.299805
9537.209961
9530.817383
9540.315430
9509.052734
9490.930664
9507.724609
9503.497070
9501.885742
9523.552734
9528.321289
9522.685547
9503.284180
9512.423828
9519.259766
9512.828125
9534.598633
9538.345703
9513.952148
9511.573242
9515.590820
9518.721680
9497.503906
9517.754883
9517.057617
9527.362305
9531.293945
9539.276367
9517.143555
9508.544922
9520.026367
9511.892578
9500.209961
9508.171875
9513.972656
9508.269531
9505.024414
9501.999023
9491.710938
9468.291016
9472.822266
9499.009766
9477.226562
9497.353516
9518.677734
9508.036133
9489.279297
9507.276367
9516.157227
9510.654297
9484.790039
9521.503906
9538.521484
9528.068359
9498.116211
9526.247070
9521.041016
9524.201172
9496.868164
9514.333984
9529.869141
9526.955078
9509.334961
9510.096680
9530.992188
9507.133789
9498.779297
9497.707031
9494.098633
9473.822266
9483.605469
9503.792969
9503.975586
9499.698242
9513.521484
9504.309570
9476.346680
9494.246094
9523.521484
9518.771484
9493.446289
9470.070312
9494.352539
9486.617188
9432.791992
9439.345703
9479.178711
9488.170898
9450.072266
9454.062500
9466.602539
9452.605469
9443.030273
9449.916016
9468.623047
9463.638672
9457.564453
9495.226562
9541.894531
9543.162109
9521.661133
9508.668945
9509.472656
9490.277344
9480.135742
9483.564453
9497.548828
9482.210938
9478.123047
9491.849609
9479.659180
9467.798828
9483.802734
9503.185547
9502.983398
9489.527344
9520.075195
9544.315430
9540.558594
9525.827148
9518.943359
9513.075195
9493.296875
9490.894531
9503.476562
9501.789062
9519.278320
9524.824219
9526.228516
9497.272461
9495.278320
9485.147461
9463.435547
9462.887695
9487.290039
9511.989258
9509.973633
9515.511719
9516.065430
9526.792969
9491.192383
9501.225586
9502.340820
9489.077148
9478.072266
9504.984375
9505.920898
9508.330078
9510.958008
9501.683594
9500.240234
9487.173828
9503.466797
9520.391602
9522.914062
9500.000000
9479.005859
9509.400391
9497.067383
9499.388672
9514.123047
9524.108398
9506.877930
9499.346680
9514.928711
9507.821289
9508.583008
9503.196289
9499.182617
9491.874023
9501.486328
9496.400391
9510.451172
9485.240234
9486.818359
9483.661133
9455.538086
9462.181641
9481.017578
9497.666016
9489.544922
9494.921875
9502.227539
9484.058594
9464.620117
9464.712891
9481.833008
9461.358398
9461.192383
9492.426758
9492.166016
9485.507812
9479.869141
9484.972656
9488.685547
9468.547852
9460.881836
9457.417969
9465.502930
9489.281250
9507.245117
9507.188477
9469.000977
9461.798828
9459.239258
9451.344727
9425.335938
9413.047852
9441.050781
9451.123047
9466.369141
9477.497070
9494.227539
9475.414062
9466.413086
9458.740234
9458.792969
9451.247070
9457.121094
9493.854492
9504.986328
9484.698242
9485.303711
9482.832031
9476.959961
9453.807617
9481.971680
9501.925781
9514.853516
9504.094727
9525.246094
9525.203125
9510.281250
9497.577148
9512.301758
9518.812500
9479.166016
9475.080078
9477.477539
9478.161133
9492.385742
9501.004883
9499.555664
9466.105469
9452.130859
9483.255859
9476.586914
9457.687500
9466.119141
9469.062500
9470.255859
9471.151367
9477.157227
9483.422852
9464.049805
9476.075195
9499.293945
9499.752930
9488.164062
9493.657227
9501.187500
9499.992188
9462.701172
9487.316406
9507.386719
9495.661133
9480.675781
9481.858398
9491.475586
9475.697266
9485.617188
9519.546875
9519.291992
9492.056641
9484.101562
9475.221680
9454.474609
9455.485352
9452.429688
9465.611328
9445.779297
9439.636719
9458.308594
9486.846680
9465.594727
9472.846680
9477.895508
9471.788086
9469.883789
9488.934570
9497.191406
9475.893555
9452.963867
9458.494141
9477.892578
9462.330078
9445.592773
9441.212891
9465.373047
9474.990234
9431.279297
9432.734375
9456.499023
9467.570312
9417.877930
9402.335938
9432.055664
9453.583984
9448.312500
9440.276367
9443.081055
9455.826172
9426.958008
9428.646484
9442.909180
9424.240234
9399.776367
9378.266602
9404.674805
9445.541992
9482.708984
9466.861328
9470.723633
9466.948242
9468.855469
9452.034180
9465.645508
9505.144531
9537.696289
9520.103516
9503.927734
9491.047852
9497.834961
9474.178711
9496.905273
9491.698242
9503.629883
9486.808594
9463.212891
9464.379883
9455.195312
9471.089844
9478.949219
9493.569336
9461.637695
9464.780273
9451.827148
9444.690430
9434.777344
9443.911133
9484.051758
9492.565430
9502.299805
9513.381836
9497.928711
9452.763672
9431.415039
9531.833008
9581.039062
9540.537109
9490.752930
9478.548828
9478.140625
9465.583984
9432.189453
9423.081055
9397.849609
9404.315430
9406.174805
9408.029297
9456.923828
9475.663086
9463.871094
9432.267578
9430.252930
9439.481445
9462.538086
9491.132812
9492.688477
9511.806641
9532.979492
9528.532227
9505.005859
9509.490234
9522.126953
9533.746094
9522.444336
9555.033203
9553.450195
9542.050781
9541.516602
9534.524414
9522.114258
9514.407227
9544.382812
9567.918945
9555.049805
9560.637695
9560.607422
9545.393555
9518.203125
9523.367188
9537.898438
9527.701172
9501.668945
9496.066406
9511.494141
9503.830078
9487.464844
9489.979492
9485.719727
9458.026367
9472.602539
9495.287109
9479.963867
9489.684570
9474.805664
9467.920898
9458.063477
9458.040039
9473.184570
9486.718750
9471.511719
9496.521484
9528.169922
9497.622070
9451.900391
9461.250977
9483.696289
9468.283203
9475.738281
9486.501953
9477.515625
9464.113281
9455.641602
9457.064453
9464.085938
9452.986328
9458.457031
9492.286133
9498.518555
9455.523438
9433.742188
9454.385742
9466.848633
9459.080078
9463.300781
9479.331055
9473.852539
9447.845703
9476.535156
9504.889648
9513.244141
9488.138672
9474.710938
9462.936523
9472.751953
9437.209961
9428.505859
9445.196289
9470.029297
9460.764648
9493.670898
9498.991211
9517.367188
9513.567383
9499.290039
9490.589844
9488.729492
9466.967773
9472.782227
9496.627930
9487.962891
9484.456055
9466.294922
9461.625977
9462.510742
9471.103516
9482.866211
9479.759766
9487.945312
9501.668945
9519.961914
9513.295898
9500.583984
9501.345703
9505.524414
9489.337891
9492.946289
9504.861328
9512.396484
9515.748047
9520.492188
9522.219727
9521.352539
9492.867188
9509.916016
9533.833008
9539.482422
9541.350586
9505.959961
9478.340820
9461.886719
9473.476562
9482.782227
9462.667969
9450.431641
9466.492188
9473.187500
9471.960938
9488.228516
9515.860352
9516.461914
9476.013672
9467.095703
9453.772461
9457.483398
9456.470703
9501.340820
9530.583984
9523.173828
9500.818359
9497.498047
9480.381836
9489.705078
9495.815430
9490.984375
9495.529297
9456.469727
9456.334961
9467.170898
9480.792969
9470.301758
9468.748047
9485.747070
9474.764648
9451.416016
9460.358398
9477.822266
9497.272461
9474.060547
9478.190430
9473.720703
9475.489258
9446.947266
9444.178711
9463.010742
9480.575195
9477.605469
9479.447266
9510.182617
9491.978516
9484.378906
9490.750977
9520.628906
9511.505859
9494.565430
9555.023438
9571.737305
9525.360352
9477.438477
9474.509766
9469.115234
9455.031250
9400.321289
9408.423828
9447.446289
9452.268555
9413.321289
9362.586914
9366.246094
9371.383789
9393.017578
9375.995117
9348.034180
9354.280273
9391.868164
9416.374023
9408.239258
9404.185547
9411.791992
9451.411133
9453.163086
9461.906250
9487.139648
9494.719727
9509.516602
9495.791992
9509.586914
9539.065430
9552.188477
9511.890625
9514.086914
9512.893555
9501.502930
9481.416992
9500.383789
9529.418945
9504.521484
9495.940430
9508.779297
9509.776367
9494.616211
9507.018555
9525.718750
9535.266602
9512.668945
9521.647461
9546.456055
9530.287109
9500.980469
9493.417969
9495.890625
9486.536133
9451.386719
9415.599609
9417.134766
9451.569336
9448.384766
9447.962891
9446.048828
9471.233398
9433.427734
9426.151367
9464.448242
9478.229492
9491.903320
9499.179688
9518.148438
9541.548828
9535.493164
9520.740234
9537.445312
9545.351562
9531.204102
9517.436523
9513.966797
9521.709961
9491.731445
9546.823242
9577.375000
9563.663086
9503.907227
9481.214844
9563.410156
9619.136719
9597.112305
9546.067383
9529.457031
9513.091797
9470.985352
9415.779297
9368.637695
9360.833984
9386.502930
9439.303711
9441.428711
9427.715820
9432.330078
9473.611328
9495.677734
9520.981445
9518.593750
9517.062500
9539.538086
9547.806641
9540.161133
9531.548828
9528.145508
9556.644531
9564.486328
9589.900391
9602.366211
9580.067383
9561.753906
9560.321289
9575.998047
9590.721680
9572.576172
9567.117188
9575.788086
9572.745117
9553.887695
9549.119141
9558.433594
9563.505859
9565.244141
9559.132812
9563.911133
9540.578125
9520.000000
9533.970703
9537.253906
9519.228516
9541.922852
9547.176758
9553.132812
9524.090820
9507.147461
9525.639648
9512.662109
9526.106445
9546.972656
9551.442383
9548.892578
9529.179688
9528.355469
9528.838867
9507.543945
9482.798828
9500.699219
9525.223633
9537.017578
9563.243164
9591.820312
9562.379883
9523.757812
9523.999023
9513.766602
9516.291016
9534.456055
9562.916016
9578.623047
9551.328125
9546.423828
9531.687500
9529.917969
9524.146484
9527.819336
9551.127930
9568.160156
9559.778320
9571.335938
9553.928711
9506.182617
9469.855469
9490.588867
9506.120117
9488.031250
9462.884766
9452.461914
9480.979492
9465.833008
9471.329102
9490.541992
9501.218750
9488.155273
9464.692383
9468.495117
9454.925781
9459.088867
9476.407227
9480.277344
9459.308594
9457.142578
9478.639648
9483.373047
9479.727539
9504.195312
9524.994141
9500.876953
9472.685547
9474.500977
9488.321289
9488.544922
9501.511719
9527.256836
9563.728516
9579.037109
9552.164062
9563.619141
9571.796875
9546.719727
9521.005859
9534.145508
9543.136719
9524.363281
9501.657227
9499.651367
9509.709961
9508.007812
9493.085938
9497.231445
9514.878906
9520.335938
9506.353516
9499.777344
9508.391602
9508.874023
9494.999023
9512.576172
9545.976562
9552.314453
9528.303711
9521.652344
9536.689453
9526.556641
9513.147461
9514.645508
9518.238281
9523.746094
9535.075195
9552.019531
9567.721680
9546.389648
9543.077148
9521.739258
9506.989258
9515.290039
9491.919922
9501.035156
9471.084961
9458.064453
9443.563477
9467.577148
9469.179688
9466.885742
9487.827148
9499.374023
9476.348633
9475.625000
9494.661133
9511.497070
9477.473633
```
