## Supplementary material for "Functional connectivity across the human subcortical auditory system using an autoregressive matrix-Gaussian copula graphical model approach with partial correlations": Code: roi-01_mean_ts.txt

```
10303.843750
10277.767578
10234.087891
10204.608398
10133.893555
10137.119141
10172.812500
10165.698242
10127.007812
10146.889648
10116.084961
10121.553711
10155.985352
10116.919922
10129.030273
10099.238281
10184.032227
10148.895508
10130.033203
10157.352539
10140.370117
10111.048828
10129.213867
10178.367188
10146.868164
10108.113281
10078.141602
10096.597656
10155.983398
10140.958984
10118.626953
10098.863281
10105.380859
10144.727539
10081.588867
10122.323242
10195.998047
10146.430664
10121.500977
10111.295898
10108.935547
10073.250977
10033.177734
10097.508789
10140.744141
10097.946289
10142.817383
10121.823242
10109.503906
10070.209961
10099.104492
10062.292969
10105.031250
10067.155273
10098.404297
10068.866211
10120.307617
10158.458008
10202.165039
10130.080078
10130.199219
10071.682617
10108.078125
10066.899414
10103.241211
10124.768555
10076.942383
10067.924805
10120.564453
10105.988281
10072.067383
10096.273438
10098.326172
10057.845703
10115.400391
10155.482422
10176.198242
10139.324219
10158.083984
10120.949219
10112.132812
10100.139648
10139.762695
10150.979492
10127.397461
10101.125977
10113.254883
10096.022461
10106.214844
10168.374023
10075.514648
10088.345703
10109.007812
10142.718750
10170.338867
10129.878906
10153.944336
10150.698242
10164.693359
10086.061523
10119.521484
10129.659180
10089.236328
10076.282227
10095.739258
10108.113281
10110.880859
10103.606445
10064.652344
10147.028320
10133.003906
10131.791992
10127.200195
10077.524414
10059.705078
10059.307617
10034.831055
10114.752930
10075.508789
10076.920898
10116.750977
10150.132812
10131.029297
10109.832031
10147.791016
10063.102539
10100.869141
10103.822266
10152.535156
10168.320312
10147.116211
10133.650391
10119.393555
10130.560547
10111.303711
10138.214844
10201.912109
10123.134766
10108.644531
10093.661133
10120.521484
10076.598633
10095.036133
10127.889648
10084.902344
10025.884766
10119.140625
10132.750000
10098.831055
10097.389648
10093.544922
10096.722656
10090.274414
10153.272461
10197.625977
10141.658203
10115.110352
10100.438477
10154.459961
10051.676758
10006.772461
10026.692383
10078.844727
10107.048828
10029.993164
10031.636719
10109.143555
10051.329102
10010.867188
9998.461914
10042.380859
10048.062500
10006.754883
10084.284180
10174.252930
10175.017578
10153.539062
10127.415039
10154.906250
10107.598633
10096.856445
10107.933594
10117.656250
10094.858398
10123.218750
10132.193359
10139.195312
10100.589844
10113.348633
10154.597656
10178.189453
10084.982422
10162.353516
10193.522461
10144.755859
10077.899414
10129.717773
10153.138672
10118.505859
10132.251953
10146.236328
10133.115234
10121.719727
10155.333984
10120.807617
10077.308594
10125.150391
10104.109375
10022.104492
9999.280273
10043.569336
10111.691406
10125.227539
10142.752930
10134.576172
10127.209961
10084.957031
10084.726562
10097.603516
10096.586914
10043.127930
10095.737305
10122.187500
10116.398438
10118.229492
10143.542969
10104.838867
10063.594727
10105.279297
10136.402344
10095.062500
10083.992188
10061.758789
10080.475586
10072.620117
10064.823242
10110.241211
10109.703125
10007.639648
10073.670898
10139.874023
10123.040039
10109.152344
10108.274414
10146.685547
10090.341797
10070.963867
10077.241211
10058.328125
10025.685547
10068.944336
10070.919922
10009.747070
10011.145508
10091.735352
10026.113281
10013.638672
10069.994141
10101.650391
10079.903320
10040.762695
10035.655273
10050.490234
10012.796875
9997.384766
10049.407227
10067.568359
10076.147461
10061.625000
10095.999023
10049.470703
10043.139648
10036.282227
10009.355469
10004.011719
10054.850586
10131.697266
10103.672852
10058.458008
10055.294922
10064.627930
10043.154297
10011.057617
9996.834961
10003.686523
10017.907227
9992.648438
10048.904297
10070.843750
10012.284180
10039.041992
10052.562500
10062.328125
10042.422852
10030.333008
10088.501953
10090.244141
10038.544922
10063.358398
10112.386719
10102.347656
10007.376953
10057.210938
10112.580078
10061.861328
10069.319336
10079.576172
10116.934570
10110.755859
10082.562500
10086.749023
10102.424805
10072.658203
10076.314453
10143.833984
10100.247070
10103.558594
10101.676758
10053.693359
10042.450195
9985.525391
10030.974609
9995.761719
9993.250977
10009.488281
10027.764648
10016.139648
10018.899414
10035.017578
10025.921875
9999.815430
9984.128906
10065.875977
10030.071289
10022.501953
10070.675781
10041.488281
10046.489258
10016.097656
10061.897461
10134.893555
10143.188477
10092.446289
10125.325195
10099.119141
10030.167969
10005.319336
10058.497070
10067.090820
10032.224609
10048.439453
10045.194336
9983.183594
9981.008789
9972.275391
9960.587891
9971.508789
10010.206055
10014.823242
10067.601562
10056.370117
10015.674805
10028.310547
10040.438477
10009.894531
10049.864258
10097.279297
10101.021484
10075.406250
10041.534180
10068.525391
10053.583984
10040.369141
10008.867188
10065.228516
10047.202148
9968.843750
9976.711914
10013.145508
10019.521484
9917.460938
9862.913086
9944.288086
10002.002930
9957.203125
9942.364258
9984.325195
10000.710938
9948.411133
9944.075195
9951.914062
9952.274414
9946.525391
9928.821289
9951.811523
10016.546875
10018.569336
9968.865234
9995.183594
9995.187500
10020.446289
10017.851562
10046.857422
10112.798828
10153.714844
10135.541016
10124.226562
10124.065430
10097.341797
10094.219727
10062.476562
10070.601562
10061.518555
10017.249023
10041.521484
10043.742188
10000.240234
9997.895508
10024.541016
10064.935547
10053.948242
10031.320312
10064.422852
10054.742188
9992.319336
10030.830078
10034.290039
10032.868164
10029.202148
10107.060547
10117.010742
9980.676758
9956.913086
10090.987305
10214.004883
10176.588867
10153.538086
10079.084961
9998.440430
9915.049805
9848.069336
9846.899414
9848.750000
9886.147461
9862.785156
9871.944336
9926.604492
9992.446289
9983.365234
9959.456055
9933.665039
9956.707031
10048.608398
10044.867188
10067.555664
10106.917969
10119.250000
10097.350586
10048.873047
10095.277344
10124.336914
10058.679688
10113.354492
10151.490234
10203.298828
10175.341797
10203.965820
10169.787109
10179.394531
10072.438477
10107.879883
10176.079102
10136.789062
10117.976562
10150.786133
10103.622070
10065.547852
10066.184570
10075.631836
10091.968750
10068.565430
10053.111328
10059.573242
10021.411133
10020.418945
10035.266602
9985.641602
9990.829102
9962.918945
9974.646484
9936.567383
9936.830078
9962.610352
9967.292969
9962.055664
9932.915039
9970.565430
9932.709961
9954.669922
10037.057617
10125.240234
10053.267578
10034.308594
10026.698242
10027.774414
9993.639648
9936.263672
9977.404297
9989.711914
9975.824219
9940.669922
10017.305664
9985.284180
9956.096680
9966.455078
10004.540039
10066.679688
9964.130859
9966.444336
9999.668945
10035.032227
9979.641602
10056.105469
10019.209961
10024.317383
10033.702148
10115.461914
10140.897461
10127.847656
10023.889648
10061.062500
10013.882812
10004.718750
9944.881836
9946.908203
9970.452148
10022.752930
9976.972656
9981.493164
10010.963867
10012.584961
9987.336914
10027.389648
10064.581055
10008.633789
9992.593750
9997.093750
10055.143555
10059.624023
10048.347656
10022.309570
9996.979492
9990.762695
9995.332031
9965.038086
9981.066406
9956.735352
9984.488281
10011.217773
9981.096680
10012.132812
10017.781250
10023.115234
10038.166016
9991.981445
10053.675781
10050.124023
10001.676758
10015.539062
10035.917969
10023.648438
10007.658203
10015.119141
10083.446289
10138.531250
10127.452148
10111.059570
10094.046875
10018.829102
10000.862305
9971.811523
9973.771484
9964.611328
9967.058594
9929.260742
9935.035156
9970.487305
10021.855469
9987.231445
9949.026367
9930.467773
9939.641602
9940.336914
9936.115234
9962.630859
9991.546875
10021.985352
10020.522461
10068.152344
10052.848633
10078.008789
10015.865234
10053.009766
10023.185547
9975.134766
9968.431641
10023.902344
10005.495117
10019.200195
10018.635742
10010.390625
10008.659180
9970.829102
9990.418945
9971.029297
9965.532227
9937.750000
9983.782227
10053.810547
10069.031250
10034.490234
10023.542969
9998.080078
10029.004883
10038.669922
10007.888672
10032.770508
10091.610352
10009.259766
10017.099609
9988.369141
10024.546875
9966.291016
10100.239258
10162.623047
10155.854492
10107.376953
10046.641602
10052.791016
9975.163086
9861.613281
9897.127930
9956.977539
9926.247070
9834.561523
9731.854492
9784.943359
9768.561523
9776.191406
9788.180664
9791.714844
9829.558594
9862.509766
9876.664062
9863.156250
9835.364258
9906.797852
10022.562500
10010.166016
9997.338867
10030.877930
10098.092773
10013.532227
10095.261719
10078.505859
10123.093750
10176.643555
10131.089844
10151.153320
10158.187500
10102.154297
10054.398438
10076.009766
10101.720703
10033.027344
10018.608398
10003.659180
10066.196289
9977.990234
10014.352539
10063.555664
10090.640625
10061.995117
10085.588867
10090.995117
10163.180664
10057.661133
10097.377930
10110.073242
10043.765625
9972.879883
9925.348633
9940.964844
9948.757812
9939.659180
9961.215820
9922.227539
9985.415039
9908.777344
9905.408203
9952.113281
9979.323242
10019.649414
10028.956055
10107.740234
10124.343750
10056.425781
10063.816406
10078.479492
10052.657227
10075.206055
10068.165039
10069.227539
10059.639648
10060.808594
10020.162109
10094.086914
10143.471680
10080.151367
10016.395508
10169.430664
10215.500977
10168.557617
10098.494141
10091.969727
10059.023438
9893.315430
9830.187500
9822.921875
9772.849609
9827.833008
9888.221680
9876.555664
9846.764648
9891.346680
10015.470703
10037.647461
10080.784180
10079.779297
10097.581055
10119.413086
10107.570312
10094.934570
10091.031250
10121.099609
10156.513672
10162.758789
10146.086914
10196.246094
10152.382812
10133.845703
10118.614258
10164.257812
10192.754883
10174.839844
10138.270508
10118.578125
10151.064453
10113.791016
10092.156250
10106.460938
10118.705078
10090.741211
10153.630859
10138.407227
10110.424805
10054.974609
10051.144531
10087.002930
10047.455078
10048.381836
10099.144531
10122.331055
10029.956055
10047.953125
10059.654297
10040.799805
10071.136719
10084.909180
10096.506836
10085.632812
10044.477539
10035.546875
10065.906250
10010.869141
10042.029297
10051.129883
10038.631836
10014.094727
10046.718750
10080.917969
10072.912109
10057.280273
10067.724609
10099.820312
10051.463867
10038.074219
10085.099609
10106.285156
10082.657227
10110.389648
10134.453125
10148.083984
10065.016602
10033.928711
10075.086914
10110.296875
10077.556641
10147.120117
10153.013672
10120.240234
10024.755859
10084.272461
10063.968750
10064.452148
10032.821289
10041.836914
10004.680664
9956.513672
9967.571289
10014.521484
10025.486328
10016.374023
9997.018555
10045.517578
9992.150391
9956.948242
9973.434570
9957.886719
9967.683594
9977.983398
10023.544922
10027.363281
10035.368164
10045.119141
10066.420898
10052.518555
10018.720703
10028.713867
10051.679688
10013.912109
9997.855469
10025.604492
10090.825195
10061.109375
10074.770508
10128.540039
10167.404297
10149.659180
10092.521484
10015.928711
10042.541016
10003.627930
9948.007812
9949.130859
10018.246094
9993.069336
9955.134766
9977.307617
10028.110352
10032.629883
9992.549805
10019.968750
10035.489258
10087.919922
10042.266602
10040.281250
10115.819336
10054.556641
10058.139648
10044.022461
10112.187500
10119.653320
10056.840820
10068.461914
10025.749023
10062.981445
10065.008789
10087.781250
10157.402344
10118.022461
10106.532227
10086.669922
10064.334961
9994.416992
10031.524414
10026.209961
9986.934570
9929.670898
9935.500000
9961.788086
9944.123047
9952.303711
9996.805664
9995.981445
9980.573242
10007.854492
9995.279297
10031.238281
10011.087891
```
