## Supplementary material for "Functional connectivity across the human subcortical auditory system using an autoregressive matrix-Gaussian copula graphical model approach with partial correlations": Code: roi-02_mean_ts.txt

```
11683.091797
11625.111328
11617.759766
11577.528320
11547.601562
11553.559570
11563.098633
11534.868164
11526.192383
11526.229492
11530.817383
11517.085938
11498.180664
11512.662109
11519.614258
11540.729492
11536.654297
11532.863281
11544.797852
11544.610352
11524.537109
11507.058594
11530.906250
11529.217773
11506.605469
11510.768555
11484.119141
11478.674805
11516.808594
11542.140625
11516.048828
11517.498047
11523.973633
11526.135742
11519.195312
11538.458008
11526.595703
11509.802734
11519.737305
11493.324219
11508.612305
11485.717773
11486.197266
11520.163086
11500.863281
11541.301758
11549.782227
11532.453125
11515.855469
11518.507812
11516.045898
11481.270508
11471.912109
11479.475586
11491.811523
11502.472656
11533.736328
11554.107422
11565.979492
11554.776367
11551.338867
11535.509766
11494.224609
11482.182617
11478.786133
11454.895508
11476.407227
11497.913086
11504.099609
11496.676758
11501.808594
11499.004883
11494.681641
11500.995117
11516.510742
11528.626953
11547.616211
11529.194336
11521.757812
11505.189453
11473.017578
11470.145508
11478.514648
11489.098633
11505.653320
11526.380859
11533.545898
11515.759766
11520.366211
11495.023438
11490.997070
11496.992188
11510.648438
11519.559570
11501.649414
11517.421875
11511.681641
11499.874023
11504.687500
11509.453125
11491.898438
11536.656250
11508.548828
11491.181641
11490.049805
11485.792969
11494.312500
11463.718750
11474.096680
11484.238281
11491.124023
11502.600586
11494.712891
11490.660156
11462.196289
11477.903320
11456.836914
11445.413086
11470.166992
11481.780273
11523.031250
11507.111328
11505.626953
11498.026367
11533.733398
11493.127930
11480.395508
11507.904297
11550.528320
11504.548828
11488.477539
11516.273438
11521.099609
11491.190430
11493.416992
11482.717773
11511.696289
11489.520508
11492.776367
11498.791016
11497.299805
11502.125000
11498.176758
11516.139648
11505.203125
11504.056641
11507.176758
11507.773438
11505.095703
11520.517578
11515.482422
11519.194336
11489.758789
11522.036133
11544.351562
11519.190430
11503.686523
11490.114258
11495.434570
11473.537109
11424.262695
11440.846680
11483.512695
11465.426758
11439.051758
11437.562500
11458.205078
11437.161133
11422.506836
11435.751953
11450.747070
11443.948242
11471.340820
11500.822266
11557.115234
11542.265625
11529.360352
11513.933594
11527.063477
11495.654297
11460.234375
11473.415039
11491.449219
11471.500000
11499.238281
11508.865234
11497.121094
11485.177734
11505.652344
11520.136719
11525.560547
11498.564453
11527.707031
11541.008789
11521.736328
11526.772461
11520.833008
11532.614258
11520.763672
11510.109375
11501.638672
11534.854492
11542.252930
11521.886719
11523.023438
11499.582031
11497.732422
11493.798828
11465.150391
11464.798828
11477.125977
11519.040039
11531.852539
11544.388672
11530.624023
11535.081055
11507.234375
11494.432617
11527.672852
11513.827148
11526.917969
11510.139648
11532.777344
11544.198242
11541.133789
11526.373047
11506.262695
11511.902344
11508.907227
11551.931641
11525.365234
11523.546875
11502.929688
11528.420898
11537.117188
11535.083008
11533.689453
11553.092773
11536.321289
11550.081055
11554.974609
11534.379883
11550.116211
11549.826172
11517.734375
11520.260742
11545.729492
11531.654297
11520.386719
11504.178711
11492.806641
11493.900391
11456.410156
11475.484375
11491.672852
11494.875000
11483.003906
11495.191406
11500.228516
11477.575195
11506.559570
11473.673828
11489.146484
11469.621094
11500.520508
11507.440430
11510.744141
11499.595703
11498.071289
11508.969727
11481.381836
11458.427734
11442.961914
11457.405273
11460.673828
11479.533203
11505.020508
11497.068359
11461.848633
11462.783203
11454.886719
11436.510742
11437.078125
11403.129883
11423.127930
11434.078125
11440.509766
11450.419922
11476.591797
11447.822266
11448.125977
11461.802734
11464.447266
11438.391602
11465.125977
11505.041016
11496.980469
11511.869141
11493.684570
11522.758789
11489.545898
11486.795898
11498.666016
11522.228516
11505.312500
11513.400391
11519.066406
11538.525391
11542.019531
11557.489258
11549.619141
11529.074219
11531.524414
11505.331055
11511.505859
11500.005859
11506.268555
11501.358398
11490.787109
11461.729492
11460.838867
11459.412109
11467.902344
11478.909180
11454.467773
11469.009766
11456.041016
11497.135742
11502.931641
11495.892578
11473.817383
11474.088867
11512.343750
11500.336914
11511.710938
11501.263672
11526.476562
11494.771484
11486.368164
11515.893555
11543.611328
11528.842773
11526.760742
11505.333008
11510.122070
11485.377930
11480.677734
11503.927734
11490.225586
11512.520508
11504.773438
11496.571289
11469.969727
11451.806641
11461.438477
11440.765625
11455.604492
11469.990234
11476.362305
11495.416992
11508.989258
11535.781250
11542.910156
11508.643555
11507.540039
11538.988281
11538.289062
11534.496094
11501.697266
11502.021484
11525.208984
11498.814453
11478.433594
11461.941406
11476.671875
11486.588867
11433.664062
11429.159180
11468.145508
11477.480469
11422.375977
11404.310547
11434.770508
11443.759766
11452.895508
11468.105469
11446.139648
11481.050781
11454.147461
11454.962891
11445.148438
11447.931641
11408.386719
11375.532227
11393.698242
11457.876953
11497.910156
11488.874023
11497.466797
11513.763672
11520.668945
11500.410156
11497.346680
11542.586914
11572.688477
11550.663086
11552.388672
11535.402344
11536.500977
11513.674805
11496.864258
11492.303711
11475.828125
11472.044922
11472.922852
11485.355469
11482.197266
11491.994141
11503.664062
11519.271484
11475.904297
11488.703125
11501.370117
11457.377930
11488.024414
11488.428711
11523.683594
11530.435547
11565.729492
11566.679688
11542.870117
11478.553711
11445.556641
11504.124023
11585.835938
11573.135742
11478.666992
11460.306641
11459.580078
11435.834961
11387.053711
11348.251953
11350.249023
11362.089844
11345.608398
11347.571289
11408.804688
11423.295898
11439.048828
11383.393555
11394.148438
11421.393555
11462.658203
11453.705078
11459.550781
11500.895508
11517.287109
11502.703125
11478.872070
11481.906250
11522.866211
11510.347656
11489.835938
11551.058594
11565.904297
11559.923828
11564.598633
11547.878906
11540.361328
11518.031250
11541.799805
11563.011719
11579.861328
11571.949219
11547.087891
11533.385742
11536.420898
11525.875000
11556.614258
11471.539062
11460.518555
11442.460938
11457.138672
11476.691406
11443.499023
11439.721680
11414.755859
11387.313477
11424.467773
11445.576172
11432.081055
11435.042969
11427.023438
11411.422852
11383.118164
11407.870117
11428.014648
11447.883789
11440.587891
11480.355469
11503.497070
11470.065430
11406.065430
11409.049805
11431.739258
11416.038086
11407.853516
11411.693359
11408.214844
11369.440430
11375.857422
11368.016602
11383.730469
11377.661133
11400.945312
11459.492188
11452.448242
11391.921875
11363.646484
11394.082031
11425.298828
11409.749023
11430.662109
11440.227539
11433.668945
11413.376953
11444.769531
11488.660156
11500.693359
11448.181641
11445.144531
11448.177734
11429.917969
11366.026367
11378.165039
11369.983398
11391.558594
11407.226562
11406.310547
11471.084961
11504.372070
11491.346680
11497.301758
11469.798828
11404.965820
11392.867188
11405.708008
11440.277344
11422.903320
11417.102539
11398.433594
11388.043945
11398.992188
11378.916016
11378.922852
11386.049805
11400.412109
11435.164062
11474.041016
11465.264648
11444.508789
11459.710938
11468.155273
11432.468750
11432.626953
11437.563477
11451.783203
11463.078125
11477.845703
11486.756836
11445.850586
11433.717773
11439.656250
11476.142578
11511.701172
11522.493164
11471.624023
11439.626953
11394.530273
11395.862305
11387.908203
11362.310547
11347.891602
11358.224609
11402.032227
11419.904297
11432.649414
11449.680664
11455.735352
11433.983398
11415.268555
11392.238281
11369.396484
11394.965820
11442.495117
11467.604492
11463.811523
11441.645508
11468.988281
11454.091797
11423.339844
11430.052734
11441.077148
11434.054688
11407.075195
11401.930664
11406.970703
11402.608398
11400.175781
11425.458984
11429.041016
11425.055664
11379.850586
11397.278320
11435.083008
11448.175781
11426.130859
11411.414062
11416.835938
11410.764648
11375.902344
11370.195312
11393.958008
11400.411133
11390.570312
11425.788086
11431.561523
11431.066406
11439.729492
11460.374023
11476.931641
11457.959961
11432.446289
11488.325195
11504.122070
11473.746094
11429.675781
11429.589844
11422.584961
11386.857422
11321.194336
11332.365234
11372.129883
11374.363281
11312.794922
11240.775391
11249.165039
11289.244141
11310.239258
11305.003906
11234.534180
11255.641602
11312.499023
11341.564453
11296.513672
11293.839844
11293.187500
11351.861328
11357.995117
11378.558594
11387.145508
11407.391602
11415.538086
11393.882812
11435.467773
11477.229492
11485.971680
11439.309570
11449.726562
11456.504883
11439.360352
11417.773438
11429.017578
11437.973633
11435.509766
11411.461914
11432.715820
11414.846680
11405.393555
11417.505859
11459.332031
11481.264648
11455.834961
11453.437500
11474.189453
11483.258789
11427.574219
11427.500977
11425.242188
11402.547852
11328.743164
11330.368164
11334.217773
11348.196289
11339.954102
11349.871094
11331.441406
11350.627930
11325.426758
11353.142578
11362.038086
11394.375977
11407.911133
11409.812500
11427.517578
11461.088867
11418.818359
11426.955078
11423.774414
11434.784180
11424.062500
11414.828125
11408.459961
11414.406250
11414.458984
11458.739258
11480.987305
11477.568359
11397.704102
11311.915039
11403.498047
11481.352539
11458.522461
11400.172852
11380.339844
11382.675781
11284.205078
11230.897461
11152.388672
11174.133789
11211.182617
11241.817383
11246.459961
11234.175781
11243.393555
11285.001953
11325.083984
11327.834961
11320.447266
11361.204102
11388.616211
11380.473633
11345.956055
11353.336914
11366.940430
11403.412109
11396.496094
11449.403320
11442.834961
11437.677734
11388.094727
11407.136719
11440.486328
11463.026367
11457.352539
11450.633789
11429.465820
11409.678711
11416.227539
11418.400391
11412.550781
11388.985352
11422.565430
11442.100586
11437.848633
11385.165039
11362.553711
11346.905273
11341.166016
11346.677734
11374.859375
11381.968750
11361.404297
11348.954102
11311.983398
11351.001953
11339.726562
11339.019531
11364.341797
11390.304688
11367.035156
11366.016602
11363.489258
11354.162109
11326.919922
11328.538086
11327.676758
11334.163086
11368.725586
11406.184570
11442.261719
11426.544922
11377.790039
11352.325195
11339.265625
11335.956055
11342.665039
11354.596680
11380.297852
11390.840820
11387.574219
11398.275391
11356.895508
11368.999023
11365.664062
11374.296875
11376.548828
11394.723633
11393.098633
11388.950195
11335.681641
11307.705078
11305.298828
11327.163086
11300.062500
11285.728516
11275.495117
11287.780273
11282.777344
11292.486328
11305.833008
11286.433594
11298.339844
11276.873047
11272.047852
11254.154297
11268.950195
11274.102539
11274.767578
11258.364258
11249.824219
11278.683594
11284.067383
11312.034180
11314.459961
11313.113281
11315.583984
11313.945312
11317.150391
11321.858398
11301.516602
11309.201172
11319.486328
11381.545898
11378.874023
11375.265625
11400.085938
11400.846680
11367.817383
11338.481445
11333.764648
11349.592773
11293.558594
11264.754883
11251.280273
11284.672852
11313.190430
11273.769531
11305.810547
11329.100586
11314.168945
11325.357422
11310.171875
11345.715820
11315.936523
11296.225586
11334.460938
11369.257812
11381.330078
11328.740234
11350.313477
11362.686523
11328.856445
11354.398438
11338.810547
11361.856445
11357.883789
11379.246094
11402.801758
11397.954102
11393.591797
11353.496094
11312.895508
11297.192383
11304.504883
11288.909180
11290.978516
11270.588867
11268.283203
11277.260742
11286.019531
11266.048828
11268.861328
11285.775391
11294.995117
11290.982422
11287.695312
11324.349609
11345.590820
11317.513672
```
