## Supplementary material for "Functional connectivity across the human subcortical auditory system using an autoregressive matrix-Gaussian copula graphical model approach with partial correlations": Code: roi-03_mean_ts.txt

```
11447.802734
11429.305664
11423.078125
11409.955078
11308.766602
11350.633789
11392.022461
11335.786133
11345.239258
11331.590820
11376.509766
11340.558594
11311.169922
11330.969727
11293.308594
11273.623047
11381.589844
11374.620117
11296.707031
11360.199219
11341.599609
11295.351562
11339.243164
11306.818359
11249.215820
11330.747070
11279.986328
11277.530273
11297.631836
11296.531250
11310.076172
11248.198242
11327.767578
11263.845703
11331.997070
11302.259766
11372.027344
11345.137695
11283.291016
11323.675781
11279.105469
11265.404297
11273.155273
11317.270508
11271.314453
11321.770508
11339.591797
11378.549805
11346.054688
11309.677734
11290.828125
11272.136719
11225.754883
11233.550781
11327.360352
11292.819336
11358.592773
11395.846680
11376.558594
11321.697266
11376.866211
11301.365234
11315.882812
11248.337891
11324.282227
11249.103516
11228.461914
11314.255859
11336.819336
11261.775391
11257.232422
11273.284180
11295.362305
11268.634766
11326.112305
11403.351562
11360.820312
11344.988281
11416.583008
11307.514648
11312.037109
11322.992188
11402.578125
11328.381836
11317.752930
11290.090820
11362.898438
11241.850586
11348.984375
11363.896484
11294.166992
11284.846680
11333.341797
11354.114258
11299.023438
11277.686523
11352.241211
11363.664062
11323.501953
11312.668945
11309.314453
11296.229492
11318.066406
11324.121094
11265.531250
11296.021484
11273.209961
11291.141602
11234.242188
11305.498047
11286.528320
11299.908203
11326.177734
11255.761719
11203.598633
11220.352539
11212.286133
11207.986328
11219.087891
11336.746094
11410.655273
11342.283203
11285.865234
11329.834961
11320.912109
11255.572266
11269.182617
11375.847656
11384.215820
11372.632812
11358.031250
11394.576172
11390.833984
11353.806641
11266.972656
11285.796875
11398.132812
11298.187500
11283.179688
11283.583008
11280.854492
11274.373047
11305.895508
11310.560547
11318.835938
11315.615234
11309.766602
11358.305664
11311.835938
11285.266602
11380.280273
11367.932617
11279.875977
11345.225586
11433.395508
11342.874023
11261.631836
11311.042969
11308.081055
11282.016602
11234.882812
11264.962891
11310.955078
11222.586914
11197.148438
11255.449219
11224.097656
11210.095703
11193.419922
11223.777344
11231.439453
11266.614258
11189.736328
11292.291992
11373.776367
11359.565430
11324.817383
11338.912109
11408.643555
11268.362305
11237.584961
11327.671875
11285.447266
11319.229492
11314.387695
11400.893555
11402.381836
11272.837891
11352.837891
11356.819336
11342.573242
11305.796875
11419.225586
11366.879883
11301.139648
11319.370117
11349.174805
11315.988281
11331.306641
11373.679688
11325.295898
11306.007812
11338.014648
11359.025391
11298.355469
11296.600586
11229.908203
11306.444336
11206.183594
11288.680664
11221.792969
11271.110352
11345.078125
11330.209961
11410.208984
11401.726562
11317.997070
11317.794922
11284.680664
11288.192383
11323.504883
11319.263672
11349.196289
11314.130859
11324.852539
11373.485352
11299.718750
11260.357422
11272.214844
11334.761719
11272.666992
11276.091797
11292.403320
11298.465820
11303.854492
11291.796875
11304.322266
11294.370117
11235.697266
11321.969727
11342.051758
11349.855469
11314.983398
11369.621094
11343.650391
11311.438477
11275.093750
11292.966797
11240.799805
11242.789062
11183.857422
11195.904297
11182.972656
11206.774414
11233.832031
11239.207031
11242.304688
11327.640625
11354.304688
11189.115234
11230.700195
11203.377930
11224.930664
11163.607422
11249.100586
11240.664062
11299.190430
11294.365234
11288.468750
11312.028320
11234.652344
11270.730469
11244.941406
11205.977539
11221.642578
11279.691406
11295.775391
11342.514648
11189.750977
11233.157227
11216.713867
11168.649414
11207.440430
11194.940430
11206.875000
11203.627930
11263.711914
11235.010742
11297.917969
11211.637695
11259.435547
11309.286133
11328.828125
11238.114258
11239.989258
11292.681641
11238.521484
11223.665039
11265.633789
11346.374023
11270.881836
11272.853516
11313.522461
11248.857422
11275.373047
11297.009766
11320.628906
11399.729492
11297.312500
11343.055664
11339.650391
11359.575195
11254.504883
11322.718750
11383.689453
11283.345703
11346.480469
11314.940430
11295.786133
11221.342773
11219.908203
11196.287109
11239.629883
11167.216797
11192.226562
11224.309570
11204.247070
11242.688477
11241.252930
11242.455078
11212.443359
11247.274414
11219.974609
11289.931641
11240.519531
11277.359375
11309.655273
11227.467773
11203.261719
11232.287109
11344.903320
11313.417969
11331.934570
11282.780273
11282.258789
11235.814453
11226.543945
11267.854492
11282.213867
11218.185547
11285.336914
11230.949219
11250.777344
11209.118164
11286.384766
11182.933594
11195.546875
11245.875977
11264.212891
11274.578125
11204.890625
11272.600586
11280.091797
11246.858398
11184.709961
11303.264648
11361.440430
11307.803711
11245.408203
11303.152344
11338.016602
11248.854492
11181.129883
11212.229492
11235.745117
11224.958984
11174.952148
11171.306641
11249.596680
11217.127930
11139.041992
11145.955078
11161.556641
11222.990234
11185.907227
11172.274414
11171.199219
11252.243164
11234.856445
11189.191406
11197.492188
11182.985352
11163.766602
11146.927734
11151.337891
11219.980469
11239.899414
11175.052734
11212.452148
11276.483398
11233.085938
11217.819336
11306.094727
11369.350586
11368.298828
11318.250977
11341.039062
11365.437500
11363.929688
11284.725586
11269.200195
11258.238281
11272.900391
11216.056641
11226.929688
11183.651367
11199.064453
11213.950195
11251.543945
11273.001953
11247.126953
11277.882812
11291.817383
11299.980469
11240.501953
11271.764648
11287.790039
11295.465820
11294.634766
11299.001953
11311.001953
11282.915039
11151.139648
11353.534180
11429.354492
11418.748047
11306.151367
11269.968750
11194.680664
11061.233398
11055.354492
11067.120117
11060.800781
11074.471680
11050.542969
11034.320312
11144.190430
11167.472656
11207.210938
11115.166016
11141.297852
11207.556641
11234.468750
11244.598633
11206.693359
11272.221680
11326.140625
11283.094727
11266.468750
11260.662109
11329.319336
11354.320312
11257.673828
11423.110352
11424.542969
11448.027344
11430.124023
11393.907227
11400.398438
11289.411133
11338.652344
11344.053711
11303.812500
11362.800781
11314.598633
11375.278320
11271.090820
11313.826172
11309.594727
11329.697266
11224.812500
11260.842773
11269.357422
11219.209961
11201.693359
11189.695312
11223.973633
11199.245117
11262.341797
11215.860352
11209.936523
11149.721680
11204.420898
11142.799805
11108.895508
11141.134766
11178.142578
11171.289062
11177.838867
11204.837891
11311.674805
11271.832031
11200.475586
11266.933594
11250.145508
11227.426758
11178.006836
11168.104492
11208.867188
11101.992188
11142.167969
11114.283203
11145.814453
11178.384766
11169.158203
11194.104492
11217.626953
11185.357422
11169.130859
11216.183594
11245.893555
11186.546875
11243.048828
11233.778320
11261.842773
11249.000000
11279.862305
11353.738281
11261.683594
11250.236328
11284.974609
11238.944336
11202.092773
11151.644531
11152.805664
11108.113281
11126.160156
11111.234375
11205.975586
11260.995117
11210.846680
11182.791992
11270.043945
11253.370117
11244.128906
11170.764648
11193.826172
11252.247070
11215.597656
11258.518555
11208.393555
11246.685547
11110.582031
11146.259766
11164.089844
11113.707031
11141.614258
11226.855469
11225.085938
11187.739258
11178.679688
11165.168945
11264.148438
11204.374023
11164.165039
11201.257812
11211.652344
11225.174805
11199.482422
11268.570312
11236.365234
11228.449219
11255.663086
11249.458984
11312.123047
11335.812500
11286.979492
11265.132812
11190.016602
11205.990234
11148.767578
11172.457031
11114.412109
11155.291992
11134.317383
11121.630859
11218.106445
11276.024414
11194.118164
11153.155273
11202.149414
11204.122070
11097.695312
11124.170898
11162.218750
11246.254883
11242.507812
11254.149414
11319.210938
11273.559570
11250.483398
11217.352539
11233.850586
11271.533203
11159.506836
11182.937500
11196.625977
11190.770508
11167.959961
11198.916016
11237.631836
11201.611328
11158.112305
11137.485352
11211.037109
11160.581055
11154.819336
11211.750000
11283.093750
11244.011719
11207.626953
11218.848633
11173.423828
11245.871094
11165.503906
11223.116211
11238.337891
11247.402344
11201.757812
11273.280273
11220.011719
11220.275391
11184.343750
11316.283203
11368.971680
11385.694336
11300.931641
11239.212891
11197.319336
11162.663086
11074.800781
11087.197266
11121.351562
11113.488281
10979.128906
10944.799805
10940.174805
10962.458984
10977.266602
10962.003906
10960.079102
10980.586914
11070.140625
11078.129883
11042.488281
11028.510742
11062.713867
11095.576172
11146.059570
11147.219727
11167.454102
11193.963867
11220.822266
11140.555664
11269.787109
11345.465820
11385.801758
11291.887695
11323.250000
11350.267578
11283.671875
11238.734375
11226.169922
11292.697266
11212.708984
11158.301758
11221.199219
11170.910156
11172.341797
11157.962891
11220.959961
11266.587891
11267.813477
11289.542969
11330.147461
11315.061523
11257.793945
11252.250000
11229.615234
11189.412109
11097.570312
11085.670898
11068.303711
11116.556641
11137.940430
11072.738281
11108.552734
11178.500977
11085.331055
11113.287109
11107.017578
11167.764648
11172.323242
11128.110352
11226.166016
11249.752930
11205.507812
11208.960938
11221.360352
11235.912109
11227.955078
11246.607422
11266.965820
11243.967773
11188.392578
11212.390625
11299.667969
11286.412109
11260.769531
11264.154297
11310.259766
11395.367188
11378.305664
11306.563477
11261.117188
11179.223633
11123.086914
11011.141602
10890.417969
10920.440430
10975.501953
10977.135742
10976.972656
10990.934570
11070.241211
11155.457031
11138.924805
11186.873047
11131.800781
11188.933594
11201.393555
11153.064453
11137.799805
11147.497070
11228.300781
11305.708008
11319.058594
11321.203125
11315.399414
11327.466797
11263.207031
11281.432617
11317.110352
11384.393555
11275.497070
11221.488281
11226.540039
11180.225586
11265.629883
11233.570312
11229.789062
11229.494141
11250.519531
11286.446289
11317.437500
11186.238281
11184.879883
11216.384766
11244.458008
11115.895508
11182.139648
11181.412109
11186.056641
11094.083984
11119.898438
11183.113281
11154.731445
11109.216797
11225.972656
11227.440430
11161.504883
11203.055664
11181.194336
11197.916992
11106.136719
11168.703125
11196.776367
11162.055664
11117.175781
11158.677734
11251.539062
11231.237305
11198.777344
11181.626953
11186.597656
11160.207031
11176.362305
11184.149414
11214.013672
11260.870117
11302.589844
11259.255859
11252.642578
11090.703125
11209.464844
11163.010742
11245.975586
11219.413086
11260.029297
11251.146484
11234.680664
11215.670898
11246.014648
11235.398438
11095.757812
11116.625977
11147.534180
11082.760742
11067.375000
11097.677734
11101.294922
11136.930664
11100.115234
11137.688477
11105.080078
11039.073242
11035.857422
11046.727539
11080.520508
11002.330078
11094.197266
11118.965820
11139.070312
11137.979492
11154.634766
11168.671875
11132.865234
11115.491211
11177.985352
11138.540039
11097.396484
11094.084961
11121.411133
11152.783203
11185.020508
11209.469727
11234.999023
11304.495117
11212.093750
11148.806641
11184.132812
11153.415039
11115.329102
11036.379883
11101.190430
11084.128906
11129.873047
11045.078125
11065.651367
11088.477539
11095.780273
11095.445312
11141.097656
11216.508789
11176.520508
11095.289062
11171.559570
11144.215820
11158.033203
11146.001953
11159.691406
11248.010742
11251.546875
11194.733398
11218.292969
11141.750000
11115.055664
11166.276367
11240.729492
11198.131836
11215.189453
11216.853516
11198.270508
11097.492188
11083.800781
11100.806641
11101.757812
11056.168945
11001.134766
11066.700195
11049.327148
11027.210938
11062.647461
11050.250977
11096.135742
11137.469727
11158.457031
11191.526367
11193.104492
11170.578125
```
