## Supplementary material for "Functional connectivity across the human subcortical auditory system using an autoregressive matrix-Gaussian copula graphical model approach with partial correlations": Code: roi-04_mean_ts.txt

```
5924.194336
6199.594727
6248.496094
6212.981445
5899.211914
6375.427734
5955.384766
5967.931641
5847.346680
6168.875488
6013.345215
6038.549805
6191.654297
6292.149414
5784.219727
6009.891602
6145.256348
5874.821777
6205.880371
6183.505371
5985.491699
6002.038086
6011.864258
5977.064453
6156.486816
5915.127930
6187.373047
6023.472656
6082.035156
6026.812988
5971.514160
5991.112305
6009.845215
6059.108887
6261.045898
6084.259277
6255.834961
6023.765625
5903.598633
6134.465332
5824.789062
5801.181641
6074.069824
6071.091797
6013.768555
6062.083008
6087.284180
5946.993164
5913.026367
6123.561523
6202.654297
5984.450684
5976.443359
6149.949219
6188.802734
5901.947266
6143.603516
6051.611328
6030.050293
5898.919434
6143.175781
6119.246094
5934.654297
6055.898438
6360.168945
5959.738281
5945.689453
6121.503906
6036.702637
5934.329590
6066.080078
5997.991211
6043.075195
6126.794922
6134.908203
6095.544922
5885.681641
6009.577148
5938.307617
6150.166992
6163.570312
6164.695312
6271.065430
6090.633789
5963.971680
6075.798340
6036.165039
6106.576172
5845.076172
5970.387695
6023.002930
6293.451172
6224.747559
6297.689453
6169.637695
6159.759277
6032.854004
6079.972656
6017.760254
6082.110352
6029.759277
5872.162109
6068.848633
5964.883789
6197.987305
6223.179688
6159.384766
6063.460449
5883.281250
6006.291504
6093.252930
5956.503906
5976.075195
5874.973145
6040.443848
6012.407715
6295.708984
6100.491699
6112.719727
6283.552734
6167.961914
6088.259766
6094.661133
5959.586914
5842.803711
6033.461426
6114.690430
6162.492676
6155.289062
6034.045898
6187.662109
6091.493164
5933.427246
5904.264648
6140.078125
6031.666992
5873.720703
6318.318848
5965.943359
6135.544434
6203.870117
6033.616211
6346.582031
6088.369141
6061.533203
6257.432617
6354.269531
6180.713867
6233.437500
6055.058594
6172.744629
6081.604492
6205.093750
6130.068848
6274.254883
6207.190918
6112.918945
6038.103516
6160.597656
6036.198242
6417.013672
6121.897461
6081.356934
6159.638184
6168.204590
6151.167969
6148.239258
6058.930664
6097.765137
6063.674805
6096.180664
6042.132812
6167.627930
6104.482422
6149.376953
6003.799316
6150.287598
6064.711426
6000.397461
6203.430664
6061.798340
6124.020996
6039.980469
6144.168945
5933.669922
6055.330566
6098.437500
6273.019043
6027.223145
6103.005859
6047.301758
6197.580078
5986.652832
5931.413574
6189.320312
6079.238281
6154.201172
6356.377441
6127.132812
6027.944824
6079.457031
6093.485840
6163.208984
6043.047852
6058.903809
6100.252441
5999.939941
6043.599609
6124.356445
5952.787109
6259.290527
6075.938477
6159.430664
6106.194824
6277.034180
6092.097656
6179.590820
6126.630371
6097.058594
6051.756836
6034.779297
6017.333984
6059.410156
6158.323242
6013.717773
6017.933105
5990.876953
6228.027832
5991.429199
5988.452148
6114.797852
6101.581543
6196.866211
6192.795410
6089.967773
6245.134766
6200.927734
6096.830078
6166.561523
6150.818359
5986.750977
6256.910156
6071.352539
5970.132324
6076.207031
6218.196289
6113.536133
6156.325195
6154.582031
6103.178711
6050.969727
6202.133789
6315.076172
6074.708008
6020.322266
6119.985352
6099.750488
6048.424316
5907.855469
6073.626953
6026.151367
5990.946777
5970.594727
6244.763672
6169.349121
6252.722656
6030.924805
6133.174805
6020.410156
6239.938965
5923.135742
6129.076172
6056.935547
5971.636719
6265.966797
6211.642578
6065.605957
5955.525391
6040.859375
6042.290527
5872.038574
6162.609863
5981.692871
6037.593750
6155.541992
6103.255859
6239.357422
6079.580566
6174.638672
6095.916016
6255.319824
6131.414551
6109.391602
6149.114258
6054.440430
6081.379883
6030.003906
6052.226562
6131.679688
6083.814941
5966.494141
6171.257812
6151.781250
6040.932617
5998.332520
6253.378906
6027.877930
6099.682617
6401.384766
6076.761230
6193.855469
6112.023438
6205.181641
6044.146484
6145.011719
6170.847656
6166.299805
6055.211914
6090.537109
6086.637695
5961.490234
6141.242188
6100.927734
6222.260742
5980.813477
6022.869141
6089.556152
5893.531250
6120.044922
6016.993164
6069.859863
5977.994141
6044.480469
6141.278320
6163.942383
6135.255859
6091.291016
6060.547852
6157.421387
6324.779297
6099.523926
6138.233887
6303.400391
5945.397461
6129.075684
6135.879395
6059.006836
6094.221680
6155.022461
6125.991699
6182.896484
6216.512695
6179.331543
6085.615234
6071.076660
5973.133789
6304.704102
6095.075195
6257.643555
6312.988770
6287.192383
6076.393066
6215.892578
6080.905762
6074.228516
6027.799805
6052.389160
6165.432617
6160.864746
5977.789551
5951.861328
6206.578125
6108.689453
6102.762207
6162.560547
6198.980957
6334.359375
6141.116211
6084.048828
6082.748047
6123.454102
6088.037109
5960.998047
6124.056641
6126.768555
5991.039551
6032.927246
6039.664551
6263.461914
6239.956055
6086.216309
6125.106445
6006.119629
6043.081055
6110.188965
6002.894531
6153.552246
6267.405273
6126.030273
5969.000977
5928.069336
6066.239258
5952.760742
6140.056641
6184.123047
6172.497070
6023.011719
6183.934082
6100.883789
6127.463867
5918.043457
5984.085938
6104.691406
6193.085938
6132.587891
6220.312500
5992.386230
6041.769043
6080.856445
6074.028320
6072.010742
6140.899414
5997.444824
6084.313965
6114.295898
6063.052734
6071.577148
6192.779297
6189.212402
6351.302734
6066.748047
6306.291016
6122.919922
6336.964355
6092.011719
5962.253906
6059.118164
5890.229492
5917.382812
6151.589844
5916.954102
5996.240234
6046.926758
6097.753906
6171.487793
5997.822266
6179.664551
6088.094238
6017.964844
5936.876953
5927.612305
6293.045898
6196.333008
6005.693359
6045.644531
6014.787598
6189.162109
6095.641602
5991.426758
5962.193359
6161.981934
6201.859375
6028.869141
6122.702148
6206.451172
6176.204590
6199.323242
6101.714844
6078.049805
6253.328125
6296.342773
6284.773438
6248.757324
6166.155273
6112.480469
6084.117188
6384.959961
6108.019531
5988.382812
5961.879883
6034.222656
6078.663086
5874.758789
6282.653320
6150.067383
6227.018066
6199.517578
6337.772461
6144.296387
6117.809570
6216.181152
6172.458984
5985.923828
6047.441895
6205.783203
6019.949707
6018.001953
5958.765625
6110.051758
6094.461914
6222.832520
6307.028320
6315.252930
6159.304688
6017.223145
6110.036621
6134.368652
6014.290527
6101.598145
6062.314453
5964.103516
6083.248535
5993.842773
6102.277344
6214.521973
6076.582031
6057.637695
6277.775391
6231.712891
6354.736816
5941.978027
6111.201172
6181.277832
6371.658691
6286.717285
6116.581055
6066.778320
5986.551270
6066.283203
6142.548828
6126.331055
6263.492188
6171.692383
6295.539062
5990.623047
6348.895508
6273.831543
6254.529785
6164.976562
6270.640625
6079.433594
6091.123047
6035.227539
6049.381836
6215.852051
6145.292969
6028.562500
6228.569336
6155.745117
6172.291016
6191.313477
6180.846680
6123.430176
6009.948730
6180.359863
6253.891602
6007.211914
6042.372070
6181.661133
6229.139648
6223.471680
6169.474609
6119.218750
6135.740723
6049.443848
6097.606934
6061.066406
6002.260742
6294.634766
6105.813477
6225.344727
6199.545410
5998.893555
6082.483398
6063.054688
6189.606934
6224.260742
6124.082031
6255.577148
6201.753418
6254.768555
6359.187500
6282.546875
6139.480469
6248.046875
6285.458008
6117.556641
6154.207031
6059.892578
6176.808594
6137.205078
6014.744141
6265.740723
6226.320801
6057.645996
6281.799805
6243.671387
6208.815918
5994.142578
6191.394531
6189.232422
6180.049316
6069.761719
6280.718750
6010.256836
6193.362305
6079.699707
6154.761719
6228.066406
6143.726562
6134.186035
6198.949219
6128.481934
5912.158691
5991.588867
5993.808594
6256.577148
6158.945312
6080.973633
6343.191406
6284.163574
6147.854004
5989.545898
6141.669434
6233.889648
6098.393555
6059.301758
6201.725586
6265.482422
6097.933594
6023.421387
6134.976562
6185.710938
6312.980957
6172.047852
6389.141113
6437.694336
6054.159668
6219.599609
6153.101562
6079.620117
5936.813477
6071.035156
6219.406738
6082.391113
6175.402344
6092.500977
6162.537109
6152.472656
6098.775879
6312.792969
6018.914062
6094.648438
6202.354492
6113.550781
6095.905273
6057.919922
5955.133301
6371.325195
6236.729980
6013.035156
6336.128906
6197.378906
6277.497559
6261.188477
5934.428711
6176.985840
6073.545898
6138.712891
6227.633789
6038.335938
6373.827637
6058.450195
6254.645020
6146.970703
6224.201172
6176.310059
6178.405762
6153.601562
6013.580078
6183.710938
6045.839355
6115.727539
6280.112305
6122.110352
6146.022461
6266.844727
6133.950195
6118.475586
6226.606445
5827.084473
6160.844727
6147.701172
6258.666992
6318.570312
6324.085938
6261.561523
6202.428223
6036.650391
6062.210938
6255.434570
6016.198242
6011.671387
5998.208008
6056.556641
6269.568848
6239.320312
6127.863281
6230.220215
6377.041992
6260.229004
6137.408203
6045.415039
6114.656738
6058.000000
6238.824219
6241.916016
6351.089844
6141.402344
6146.023438
6187.172363
6257.931152
6189.216309
6181.738281
6187.239258
6160.433594
6176.678711
6115.183594
6017.129883
6047.104004
6023.559570
6109.546387
6047.630859
6213.411621
6157.749023
6164.024414
6277.228516
6059.020508
6086.260254
6188.774414
6097.057617
6069.059570
6146.875977
5979.916016
6119.308105
6045.328125
6084.574219
6088.004883
6194.898438
6055.312988
6269.071289
6161.108398
6274.503418
6095.523438
6124.380859
6066.888672
6005.896484
6206.088867
6335.092773
6135.370117
6247.409180
6125.617188
6205.617188
6128.347656
6066.538086
6131.489258
6267.786621
6165.547852
6132.400391
6046.693848
6047.093262
6061.162109
6224.622070
6233.089355
6133.823242
6475.647461
6231.937500
6166.295898
6134.239258
6150.725586
5950.261719
6151.499023
6146.312988
6174.662109
6097.899414
6002.694336
6121.346191
6039.239746
6150.800781
6088.764160
6214.097168
6257.463867
6297.232422
6070.281738
6141.463379
5873.902344
6177.564453
6197.644531
6209.062500
6191.348145
6309.193359
6241.584961
6286.251465
6243.259766
6225.377930
6249.126953
6124.742188
6084.572266
6108.892578
6113.903320
6163.774902
6154.816406
6299.948242
6211.651367
5924.098633
6060.092773
6210.931641
6165.588867
6331.836914
6341.067383
6344.015625
5790.147461
6254.289062
6173.395508
6336.750488
6252.578613
6189.766113
6140.113770
6077.641602
5943.670898
6189.458008
6227.341797
5914.976562
6453.245605
6209.400391
6295.932129
6106.916016
6236.712891
6073.157227
6176.478516
6127.057129
6148.249023
6091.075684
6426.063477
6043.630859
6187.921875
6349.623047
6034.267578
6117.132812
6134.573242
6125.627441
5985.583496
6262.593750
6322.882812
6129.912109
6232.992188
6149.057617
6288.428711
6464.396484
6098.809570
6052.461914
6148.210938
6281.478516
6250.799805
6171.229980
6228.257812
6260.438965
6235.708008
6296.541992
6120.849609
6157.555664
6223.629883
6267.843750
6473.277344
6284.860352
6065.976074
6041.702148
6018.461914
6237.843750
6047.044922
6378.843750
6254.540039
6362.512695
6089.728516
6129.681641
6175.330078
6179.077148
5949.262695
6268.655273
6288.208008
6277.765625
6131.136719
6100.010742
6078.495117
6139.580566
6015.898438
6120.170898
6218.991211
6362.252441
6128.613281
```
