## Supplementary material for "Functional connectivity across the human subcortical auditory system using an autoregressive matrix-Gaussian copula graphical model approach with partial correlations": Code: roi-05_mean_ts.txt

```
10729.275391
11015.162109
11108.865234
11236.849609
10645.378906
10998.278320
10808.124023
10997.103516
11032.847656
10639.421875
11035.417969
10914.181641
11026.464844
11139.300781
10697.480469
10845.007812
10894.833008
10571.831055
10974.096680
11185.147461
10813.178711
10594.872070
11000.118164
10717.343750
10861.568359
11075.090820
11067.345703
10676.699219
10827.505859
11103.436523
10600.738281
10905.173828
10908.602539
10801.778320
11006.065430
10697.812500
11130.487305
10778.272461
10952.120117
10781.008789
10828.267578
11218.134766
10866.729492
10609.506836
10588.464844
11100.212891
11081.994141
11134.952148
10719.778320
11005.537109
11115.651367
10711.197266
10554.312500
11007.153320
10925.860352
10890.904297
11034.088867
11137.486328
10909.364258
10846.240234
11236.098633
10978.924805
10752.066406
10755.423828
11017.551758
10673.086914
11146.413086
10943.657227
10883.268555
10555.016602
11055.985352
10881.627930
11103.547852
10830.703125
11209.875000
10991.327148
11157.041992
11277.676758
10959.695312
10779.327148
10778.980469
10784.044922
11103.886719
10746.669922
10842.292969
10927.874023
10994.668945
10837.894531
11095.270508
10991.814453
11035.783203
10949.456055
11103.338867
11089.796875
10863.071289
11182.370117
10997.674805
10812.891602
11120.541992
10985.041992
10925.201172
11219.288086
10837.214844
11202.918945
11009.330078
10885.671875
10924.050781
10780.877930
10942.487305
10766.754883
10898.479492
10943.716797
11017.655273
10894.416992
11013.428711
11046.799805
11030.755859
10857.791016
10572.687500
11118.138672
10809.060547
11075.038086
10872.445312
10858.580078
10755.276367
10747.815430
10969.401367
11091.818359
11085.548828
10720.793945
10825.300781
10864.777344
11117.335938
10864.489258
10985.785156
10821.056641
10976.839844
11012.855469
10935.256836
10896.874023
10918.861328
10965.874023
10999.508789
10783.012695
11082.901367
10974.727539
10988.835938
11025.414062
10761.457031
10951.840820
11128.578125
10925.481445
10730.407227
10895.694336
11028.430664
10779.455078
10617.817383
10857.465820
11047.109375
10902.903320
10825.107422
10733.793945
11091.469727
10882.749023
10933.292969
10783.609375
10924.681641
10854.505859
10765.242188
10806.426758
10706.202148
10983.164062
10988.515625
10924.172852
10889.596680
11099.381836
10870.307617
11136.906250
11008.398438
10976.985352
10848.114258
11144.218750
11119.358398
10931.250977
11252.711914
10988.374023
10845.572266
10852.826172
11110.423828
11128.280273
10989.110352
11064.003906
11078.468750
10895.020508
11273.211914
10880.990234
11102.898438
10649.969727
10915.109375
10839.163086
10926.797852
10806.339844
11127.670898
11297.386719
11054.945312
11066.751953
11145.217773
10647.504883
10851.643555
10880.899414
10918.286133
10969.740234
10800.726562
10947.480469
10931.502930
10864.440430
10707.842773
10870.425781
10924.488281
10900.183594
10963.966797
11001.541992
11004.296875
10879.881836
10983.284180
11181.465820
11092.684570
10607.867188
11073.363281
11013.928711
10651.478516
10863.672852
11223.517578
11073.234375
11019.348633
11214.041016
11086.167969
10993.278320
10980.571289
10956.164062
11327.256836
10873.361328
10969.045898
11046.084961
11023.579102
10992.090820
11108.636719
10895.437500
11083.059570
10917.772461
11049.907227
10844.962891
10910.490234
10909.458008
10746.756836
10882.033203
10452.173828
11013.199219
10973.110352
10974.380859
10851.724609
11012.708008
11100.276367
10913.652344
10981.756836
11125.953125
10798.068359
10867.089844
11233.200195
11115.605469
11065.953125
10910.153320
11056.439453
11052.375000
10978.142578
11145.684570
11224.913086
10849.090820
10887.342773
11024.627930
11229.663086
11222.101562
11154.059570
11100.315430
10983.802734
10707.334961
10987.323242
11171.698242
10756.135742
10646.970703
10949.522461
11167.285156
10798.734375
10636.135742
11349.473633
10937.107422
11272.422852
10971.010742
11273.103516
11082.474609
10964.391602
10901.041016
11172.413086
11105.795898
11044.768555
11096.034180
11206.878906
11059.744141
11025.426758
11143.247070
11119.101562
10932.610352
11099.194336
11058.146484
11264.243164
11162.221680
10707.546875
11111.293945
11128.834961
11075.290039
10961.083008
11161.710938
10653.713867
10609.792969
11186.909180
11072.841797
10649.039062
11237.477539
11152.444336
10766.657227
11032.026367
11092.385742
11032.901367
10912.925781
10796.433594
11421.500977
11254.135742
10866.888672
11365.053711
11114.166992
11034.814453
10851.787109
11333.387695
11151.599609
11219.603516
11016.629883
10885.276367
11020.460938
11161.618164
10643.789062
11195.395508
10725.995117
10988.887695
11209.134766
11364.628906
10847.894531
11198.537109
10842.378906
11108.098633
11099.733398
11119.383789
11485.879883
11038.372070
10839.634766
11034.762695
11171.766602
11262.885742
10943.681641
11173.213867
11089.496094
10924.977539
11320.378906
11027.481445
11153.403320
11079.051758
11263.447266
10804.556641
11021.875000
11025.218750
10971.088867
10810.229492
10889.131836
10976.361328
11144.988281
11067.602539
11146.358398
11129.381836
11112.926758
10935.560547
11235.267578
11054.446289
10995.838867
11021.476562
10849.146484
11026.218750
11157.922852
11144.623047
11091.175781
11046.307617
11054.163086
10951.151367
11054.728516
11026.857422
11353.675781
11232.814453
10996.529297
11311.043945
11172.979492
11007.189453
11084.153320
11299.424805
10965.481445
10955.058594
10881.516602
11119.774414
11405.909180
10558.561523
11111.280273
11190.006836
10939.111328
10802.446289
11052.864258
10946.302734
10752.903320
11146.146484
10833.237305
10985.905273
10825.736328
11097.015625
11055.320312
11119.631836
11014.815430
10943.277344
11050.329102
10975.090820
10862.631836
10700.375977
11137.061523
10854.953125
10823.337891
10986.358398
11165.921875
10738.326172
10852.223633
10884.392578
11268.093750
10950.410156
10737.371094
11074.143555
10765.551758
10766.895508
10943.199219
10812.367188
11105.671875
10908.910156
10919.301758
10913.154297
10878.547852
10965.291016
10829.130859
10891.478516
11008.037109
11194.610352
11017.045898
10921.730469
11180.636719
10960.469727
10892.105469
10980.063477
11235.562500
10717.109375
11307.272461
11093.795898
11234.574219
10880.919922
11230.348633
10951.004883
11178.841797
11171.382812
11073.931641
11068.398438
10973.021484
10912.968750
11281.516602
10928.989258
10876.721680
11225.904297
11000.148438
11095.524414
11125.085938
10902.427734
11098.703125
10799.405273
10823.591797
10927.949219
10858.483398
10853.281250
10952.750977
11093.475586
10941.286133
10827.257812
11130.108398
11246.410156
10984.419922
10790.428711
11248.779297
11068.973633
10827.726562
10880.426758
10999.909180
11207.473633
10925.619141
10804.291016
11204.026367
11103.188477
10929.182617
10940.822266
11099.712891
11284.708008
10787.273438
10845.721680
10898.319336
10817.158203
11072.230469
11072.155273
10858.372070
11245.365234
10957.314453
10718.865234
10875.163086
11126.081055
11018.804688
11208.125000
10952.297852
11082.438477
10834.102539
11109.190430
11112.735352
11121.157227
10828.900391
10991.083984
11023.415039
10954.618164
10774.288086
10994.894531
11102.524414
10938.779297
11033.214844
10964.970703
11205.432617
11062.201172
11134.901367
11004.616211
10982.098633
10834.596680
11006.545898
11271.860352
10737.186523
11140.352539
10906.284180
11211.611328
10902.982422
10721.736328
10747.971680
11047.395508
10984.378906
10928.188477
11118.832031
11004.056641
11058.045898
11004.669922
11145.234375
11152.519531
10917.608398
11337.966797
10916.491211
10954.547852
11195.502930
11202.255859
10885.649414
11115.743164
11012.590820
11042.404297
11201.251953
11110.021484
11031.294922
10738.737305
10803.041992
10772.178711
10811.517578
11192.819336
11230.157227
11432.646484
10907.354492
11010.779297
10933.135742
10965.469727
11125.015625
10738.407227
10993.376953
11203.025391
11256.827148
11120.745117
11113.066406
11348.412109
11198.998047
11029.499023
10888.377930
11145.488281
10781.216797
11085.885742
11140.214844
11095.356445
11104.976562
10726.951172
11288.155273
10957.374023
11241.659180
10903.179688
11248.909180
10725.833984
11027.404297
11181.299805
11033.684570
11105.362305
11088.488281
10941.184570
10978.121094
11202.332031
10914.878906
10897.256836
11079.999023
10887.272461
11245.652344
11090.280273
11103.387695
11180.273438
11034.888672
11030.485352
11059.499023
11107.463867
11080.560547
10643.965820
11006.074219
11199.278320
10850.607422
11051.142578
10852.435547
10719.093750
10801.343750
10972.619141
10663.119141
11021.697266
10991.641602
11071.139648
10913.418945
10591.881836
10952.004883
10731.861328
11222.450195
10917.190430
10744.146484
11146.652344
11128.192383
11149.625000
11139.503906
11424.199219
11160.001953
10911.425781
10696.011719
10844.238281
11154.490234
11210.393555
11102.406250
11067.030273
11130.407227
10855.155273
10910.383789
11331.273438
11078.342773
11025.240234
11064.067383
11405.464844
10989.932617
10973.582031
11031.212891
10916.264648
10930.250977
10840.001953
10861.679688
10871.839844
10872.806641
11006.632812
10834.565430
11120.717773
11002.124023
10768.922852
10820.891602
11110.041992
10855.817383
10920.319336
11076.375977
11013.677734
11025.704102
10694.050781
10838.101562
11248.313477
11086.238281
10987.757812
10919.106445
10847.616211
11064.392578
10927.377930
10820.707031
11212.350586
11183.583008
10950.810547
11027.966797
10997.516602
11387.686523
10961.538086
11145.998047
11222.480469
10698.114258
10778.056641
10864.610352
11018.426758
10746.787109
10747.105469
10822.299805
10990.979492
10874.961914
10882.492188
11003.112305
10907.291016
10926.861328
10871.409180
10947.673828
10624.083984
10839.159180
10720.111328
10755.638672
11062.296875
10927.089844
11210.127930
10863.380859
11231.878906
11121.425781
11147.511719
10916.434570
10674.799805
10906.837891
10884.292969
10874.313477
10741.487305
11022.840820
11228.783203
11104.552734
11014.908203
10774.901367
11140.307617
11156.345703
11028.503906
11069.077148
11138.055664
11059.064453
10882.656250
10959.031250
10537.445312
11046.484375
10867.451172
11104.051758
10784.842773
10852.140625
10957.574219
10801.944336
10972.455078
10876.307617
10914.904297
11022.165039
10876.189453
11007.416992
11145.561523
10905.287109
10835.813477
10516.272461
11003.521484
11034.679688
10998.605469
10881.713867
10750.549805
10729.334961
10847.742188
11035.277344
10906.865234
10770.634766
10932.728516
10807.115234
11014.943359
11093.229492
10848.115234
11022.874023
11244.727539
11020.916016
10921.127930
10921.586914
10849.466797
10990.400391
11030.857422
11036.628906
10784.056641
11151.795898
10680.007812
10797.266602
10968.169922
10920.672852
10923.907227
10993.247070
11148.690430
11144.364258
11232.580078
10916.244141
11040.539062
11012.139648
11068.309570
10918.253906
10909.949219
10888.382812
10855.620117
10945.725586
10931.414062
11077.799805
10873.190430
11205.268555
10959.256836
11045.483398
10808.986328
10950.040039
11331.311523
11257.925781
11012.639648
10718.333008
11137.974609
11165.207031
11005.273438
11087.184570
10993.962891
11279.191406
10914.905273
10789.466797
10714.571289
10971.511719
10892.559570
11047.967773
10797.873047
10981.973633
11139.751953
10750.713867
11285.136719
11322.474609
11131.562500
10969.216797
11119.919922
11275.481445
10921.230469
10655.737305
10855.315430
11149.991211
11133.187500
10904.727539
11137.899414
11143.944336
11165.886719
10896.359375
11093.158203
10982.626953
10896.781250
11106.532227
11409.838867
10937.649414
11136.373047
10800.873047
11009.315430
10762.542969
10766.019531
10918.251953
11176.795898
10750.848633
11076.957031
10928.695312
11256.096680
11021.721680
11204.771484
11049.833008
11133.421875
10800.441406
10854.414062
11013.411133
11097.407227
11076.024414
```
