## Supplementary material for "Functional connectivity across the human subcortical auditory system using an autoregressive matrix-Gaussian copula graphical model approach with partial correlations": Code: roi-06_mean_ts.txt

```
5807.898438
5980.832031
5987.474121
6066.653809
6064.902344
5859.098633
6062.355957
5954.779297
5787.397949
5951.195312
6081.772461
6025.688477
5672.886230
5772.006836
6149.572754
6048.702148
5974.097656
5948.211426
5910.853516
5957.999023
6011.648438
5953.963379
5714.571289
5911.234375
6004.218262
6053.888184
5940.010742
6031.647949
6072.353516
5815.701172
6009.808594
5815.190430
5962.217285
6055.000000
6072.036621
5923.733398
5691.022949
5983.245117
5886.702637
5750.895020
6017.166016
5966.721191
5779.309570
5858.547363
6009.405273
5876.993164
5991.024414
5923.202637
5976.241211
5820.563477
5873.923828
5832.156738
5783.383301
5677.612305
5961.416016
5901.931152
5973.955078
6012.487793
6062.491211
5871.233887
5848.354980
6034.872070
6124.854980
5936.338379
5786.239258
5965.760742
5703.464844
5738.476562
5753.437988
5800.869141
5853.681641
5952.956055
5892.127441
6180.549805
5732.173828
5805.799805
6144.078125
6039.677246
5924.969727
5870.851562
6190.507324
5743.873535
5913.390625
6183.685547
6021.559082
5942.123047
5946.589844
6036.594238
5956.190430
5814.379395
5911.503418
6112.612793
5744.919434
6009.403320
6256.000977
5876.920410
5906.022461
6044.362305
5983.947754
5859.616699
5987.421875
5886.748047
5971.284180
6091.290527
6215.704590
5884.164062
5957.086914
6209.900879
5967.838867
5758.144531
5954.104980
6055.857422
6054.722656
5890.981934
6073.535645
5978.270508
5662.572754
5894.599609
6066.403809
5645.368164
5868.838867
5919.275391
5867.772461
5961.472168
5785.965820
5920.464355
6202.545898
5870.041992
5972.963379
6098.043457
6044.571777
5716.260254
5825.085938
5947.405273
5971.168457
5922.328613
6092.591797
5967.862305
6086.293945
5950.933105
5850.684082
6049.974609
6095.020020
6015.630371
6240.648438
6096.630859
6219.090820
6137.187500
6382.620605
6058.237305
6100.679199
6274.252441
6188.442871
6107.607422
6168.324707
6434.501953
6077.089844
6147.080078
5943.908203
6157.531738
6273.795410
5946.535156
6055.235840
6204.463379
6173.483398
6067.914551
6061.631836
6265.973633
6171.038574
5878.761230
6163.397949
6112.904297
6130.573242
5951.134766
6013.240234
6293.219727
6139.947266
5897.070801
5949.661621
6285.780273
6005.162598
6124.211914
6187.838379
6124.565430
6110.794434
6075.331543
6383.592285
6260.068359
5863.100586
5876.630859
5977.454102
6197.589355
6084.999512
6046.982910
6286.396973
6103.119629
6047.583008
6184.638672
6108.984375
6055.458008
6209.756348
6283.721680
6025.262207
6118.702637
6234.457031
6245.079102
6006.231445
6040.427734
6159.950195
6131.570801
5929.970703
6049.338867
6290.326660
6058.128906
6074.620605
6085.631348
6292.012207
6069.217773
5876.161621
6183.692383
6070.906250
5890.840332
6069.279297
6202.668457
6016.628906
5961.512695
6217.410156
6178.596680
5856.049805
5980.386719
6125.566406
6048.268555
5988.925781
5876.807617
6129.966797
6119.384766
6041.413574
6047.633789
6395.082520
6144.771484
6071.396484
6326.375977
6011.268555
6031.720215
6185.628418
6006.466309
6012.704102
5976.281250
6236.057129
6237.979492
5942.145020
5830.947754
6307.358887
5964.248047
5929.214844
6046.379883
6131.212891
5833.111328
5816.047852
6153.154785
6207.267578
5912.279785
6157.693848
6327.701172
6038.797852
6029.355469
6290.373047
6275.558105
5946.063477
5958.505859
6107.021973
6031.354492
5908.755859
6074.746094
6087.249512
5994.329102
5974.991699
6308.301758
6090.012695
6073.096680
6061.250977
6171.473633
5977.248047
5821.522461
5852.732910
6107.218262
6073.983398
5853.177246
6024.231445
6285.454102
5945.236328
5953.297852
6007.509766
5888.804688
5833.823242
5925.333984
5939.306641
6013.483887
6040.723633
5929.232422
6054.761719
6196.777832
5910.734863
6020.288574
6036.963867
6011.896484
5798.295898
6075.828125
6315.761230
6059.782227
6032.013672
6102.977539
6004.860352
5950.344238
5997.691895
6256.441406
6097.471680
6017.233398
6044.706055
6278.034668
5985.119141
5818.198242
6161.792969
5990.390625
5863.110840
5998.304688
6106.018555
5932.496582
5857.663086
5896.335938
5968.445801
5979.336914
5811.796875
6002.691895
5864.450684
6048.724121
6009.512695
6068.041504
6202.151855
5971.280762
6176.034668
6314.130371
6074.260742
5992.408203
5987.341309
6037.157227
5957.440430
5804.225586
5957.355469
6029.821777
6004.167480
5905.124023
6117.129883
5993.779785
5938.806152
6080.762695
6178.080078
5966.087402
5911.104492
6076.135742
6343.005859
6000.019043
5879.229492
6129.279297
6195.264160
5995.952637
6026.712402
6278.916992
6040.137695
6024.781738
6056.670410
5894.171875
6244.264648
6000.794922
5756.758789
6001.056152
6306.921875
5993.813477
5938.480469
6068.812988
6182.012695
6028.766602
5830.101562
5915.311523
6098.462891
5939.545898
5818.314453
6043.545898
6157.116211
6057.983887
5980.132812
5912.686035
6004.482422
6024.832031
6089.909180
5838.483398
6114.718262
5956.889648
5901.790039
5982.432129
5850.976562
5993.566895
5867.767578
6018.511719
6047.607422
6240.705078
6051.692383
6070.165039
6223.191895
6266.176758
5870.420898
5950.863281
6154.301758
6191.461914
5970.290039
6038.662598
6037.270508
6010.189453
5979.521484
5890.762695
6050.245117
6023.500977
5869.221680
5968.185547
6144.264160
5767.462402
6077.975098
6081.208008
5902.596191
5871.772949
6052.331543
6671.293945
6183.725098
6133.660645
5886.022949
5870.740234
5775.069824
5640.580078
5755.146484
5803.968262
5945.165527
5893.625000
5728.944824
5702.170898
5651.578125
5836.690430
5764.583496
5641.158203
5796.253906
5791.500488
5627.561523
5583.892578
5616.556152
5907.257812
5835.695312
5876.008301
5785.085938
5945.713379
5859.614258
5862.357422
5807.128418
5976.562012
5997.557617
5783.833008
5899.380859
6103.286133
5883.162109
5891.824219
5831.456055
6059.141113
5853.600586
5840.607422
6264.814453
5899.069336
5912.708008
6042.570801
6054.498047
5870.640137
5869.378906
6024.800293
5922.144043
5844.110352
5805.702637
5923.393555
5961.660645
5916.159180
6037.507812
6034.698730
5828.011230
5781.125000
6147.077637
5935.091309
5836.149414
5914.859375
6031.275391
5799.016602
5701.814453
5814.263184
5999.205078
5837.091797
5752.297363
6038.041016
6160.981445
5819.950195
5887.521973
6062.207031
6079.697754
5778.134277
5619.332031
6085.895508
5872.356445
5859.287109
5825.251953
5914.497070
6033.550781
5885.456543
5827.141113
5993.720215
6035.627441
5822.980469
5966.229492
6206.660156
6101.342285
6069.460449
6240.751953
6094.597168
6104.995605
5921.930176
6142.347168
6315.212891
6134.227539
5984.414551
6185.528809
6151.994141
6111.295898
6046.908203
6179.389648
6185.667969
5963.475586
5853.022461
5985.028809
6231.213379
5986.896484
5871.514648
6111.081055
6125.882324
6008.243164
6105.297852
6264.734863
6134.175781
6003.188477
6280.891602
5996.121094
5743.536133
5913.360352
6081.699219
6051.403320
5923.937012
6073.877930
6143.242676
6106.410156
5842.492676
6022.458984
6022.612793
5901.944824
5845.543945
5986.036133
6006.000000
5994.187012
5970.511719
6184.348633
6257.100098
5905.182129
5860.347656
6040.925781
6041.649414
5900.696289
6158.419922
6210.418945
6007.086426
5941.843262
6339.981934
6038.441895
5906.598633
6108.735352
6002.428711
5894.277344
5862.662598
5990.925781
5980.458984
5817.953125
5824.039062
6039.170410
6173.679199
6081.417969
5945.439941
6163.869629
5937.616211
5865.487305
5904.779297
6101.363281
6120.591797
6005.081543
6051.615723
6033.736328
6006.057617
5917.596680
6178.922852
6112.410156
5926.720703
5845.403809
5997.247070
6091.991699
5862.709961
5860.290039
5981.139160
6284.420410
6042.905762
5937.990234
6109.040039
6129.919434
6086.253906
5969.442383
6052.034180
6106.078613
6066.519043
5937.388672
6004.746094
6091.470215
5892.069336
5781.947754
6284.332031
6002.860840
6086.567383
6067.367188
6284.011230
6109.284668
5980.297852
6081.382324
6483.596191
6019.888672
5974.405762
5864.802246
5968.256836
6111.530762
5992.880859
5750.846680
5833.688965
5863.100098
5914.237793
5928.166016
5918.866211
5929.012695
5958.134766
6134.208008
6018.011719
5818.385742
5721.309082
5918.496094
5911.250977
5717.111328
5924.809570
6077.257324
6107.230957
6049.458008
6069.091797
6237.516113
5944.936035
6009.383789
5977.905273
6101.586914
6193.751953
5973.528320
6081.114258
6123.734863
6091.983398
6051.592773
6274.282227
6098.369141
6074.446289
5960.945801
6232.578125
6169.881836
6151.968262
6238.663574
6145.185547
6046.219727
6091.793945
5968.245605
6239.590820
6103.501465
6109.874023
5828.699219
6084.754883
6189.278320
5935.934570
5984.217773
6113.168945
6083.994141
5965.469727
5860.166992
5914.509766
6008.759277
5931.380371
6021.989746
6016.462891
6097.809082
6022.825195
5897.543457
6279.778320
6135.677734
6008.937500
5821.381836
6041.588867
6207.543457
6035.847656
6167.660156
6220.784668
6442.420410
6447.730469
6078.271484
6136.246094
6009.872559
6120.344727
6091.005371
6175.913086
5915.084961
5818.408691
5853.864258
5971.648438
5575.964844
5547.233398
5729.210938
5864.151855
5822.739746
5686.986328
5806.961914
5854.030273
5989.122559
5932.899414
5948.036133
5944.554199
5956.364258
5542.092285
5725.507324
5750.316406
6137.612793
5867.670410
5871.819824
5984.754883
6115.247070
6028.952637
5957.917969
6009.079102
5978.265625
5898.666016
5919.614258
5994.951660
6082.388672
5833.344727
6188.492676
6247.477051
5952.124023
5846.371582
6084.092773
6208.286133
5956.225586
6040.115234
6140.875977
6147.367188
5844.906738
5959.208984
6178.479004
5852.138672
6024.960449
6009.242188
6199.338867
5926.076172
5925.612793
6174.842285
6205.556641
6017.556641
5884.834961
5863.949707
6030.363281
6011.972656
5964.860840
6004.193848
6045.601562
5905.085449
6101.383789
6104.241699
5909.887695
5758.611328
5996.897461
6185.578613
6187.320312
5881.672852
5926.310547
6077.068359
6082.991211
5851.376953
5982.062500
6270.947754
5854.348633
5948.887695
6069.460938
6123.142578
5822.490234
5940.355957
6061.297852
6112.794922
6031.634766
6089.172852
6151.052734
5840.481445
5961.957031
6080.521484
6040.240723
6059.316406
6150.178223
6179.142578
5912.816406
5845.447754
6063.937988
5984.699219
5753.796875
5871.507812
5999.966309
5935.367676
5741.321289
5784.350586
5985.512695
5964.082520
5909.731445
6007.502930
5948.907715
5883.752930
5722.993164
5732.667969
5989.382812
5879.382812
5754.839355
5881.381348
6174.357910
5952.874512
5988.408203
5902.291504
5963.102539
5911.180664
5832.126953
5947.337891
6070.884277
5915.183105
5935.570312
6080.386719
6052.696289
6083.752930
5907.256836
5787.884766
5963.325195
5898.152344
5972.990723
6016.891113
5919.329102
5947.654785
5974.329590
5760.455078
6012.974121
5927.443359
5818.988770
5999.712891
6185.387695
6044.123047
6019.583984
6000.113770
6087.485352
5821.724121
5874.641602
6139.749023
6074.886719
6055.978516
6154.437500
6093.886719
5944.475098
5825.307129
6021.769043
6149.397461
5919.556641
6053.055176
6211.793457
6063.866211
5929.610352
6089.805176
5967.524902
6118.459473
5800.502930
5992.427734
6157.737793
6217.389160
```
