## Supplementary material for "Functional connectivity across the human subcortical auditory system using an autoregressive matrix-Gaussian copula graphical model approach with partial correlations": Code: roi-07_mean_ts.txt

```
10833.556641
10816.463867
10857.641602
10879.101562
10887.453125
10760.084961
10825.113281
10697.912109
10682.882812
10797.721680
10933.367188
10984.962891
10760.625000
10901.806641
10716.086914
10815.967773
10752.815430
10803.819336
10852.375977
10681.352539
10840.452148
10707.525391
10586.545898
10791.374023
10854.407227
10624.403320
10546.168945
10771.442383
10821.831055
10775.095703
10677.282227
10623.692383
10483.895508
10811.188477
10884.716797
10943.405273
10753.029297
10656.182617
10768.615234
10592.344727
10714.308594
10708.660156
10764.060547
10798.048828
10841.506836
10639.000977
10607.262695
10693.961914
10576.750977
10605.522461
10663.086914
10727.308594
10761.532227
10730.486328
10787.133789
10713.772461
10771.632812
10626.932617
10713.457031
10635.172852
10691.689453
10838.714844
10844.313477
10722.765625
10856.188477
10475.875000
10706.693359
10612.726562
10680.056641
10823.071289
10596.641602
10517.598633
10832.838867
10942.544922
10704.711914
10893.321289
10833.298828
10864.196289
10682.994141
10864.457031
10843.926758
10637.230469
10930.819336
10790.691406
10924.597656
10812.827148
10707.022461
10526.850586
10699.864258
10597.518555
10932.170898
10954.540039
10767.852539
10880.520508
10897.746094
10714.673828
10852.949219
10760.631836
10764.964844
10811.719727
10645.491211
10790.717773
10705.575195
10848.985352
10859.232422
10709.639648
10887.160156
10734.290039
10685.071289
10678.142578
10837.618164
10776.508789
10685.172852
10704.776367
10929.417969
10785.199219
10744.621094
10670.365234
10769.750000
10630.452148
10717.973633
10751.321289
10839.197266
10538.582031
10681.981445
10563.221680
10893.860352
10755.722656
10770.049805
10992.686523
10781.002930
10943.730469
10869.538086
10702.237305
10797.877930
10747.027344
10696.057617
10595.758789
10761.050781
10923.646484
10908.758789
10889.006836
10620.923828
10899.734375
10852.787109
10762.861328
10772.181641
10788.805664
10760.034180
10686.716797
10761.095703
10849.719727
10925.615234
10820.118164
10808.249023
10803.975586
10888.774414
10688.657227
10920.099609
10901.447266
11050.040039
10738.537109
10906.003906
10792.446289
10737.400391
10977.145508
10622.961914
10688.228516
10597.797852
10691.382812
10885.461914
10709.042969
10778.001953
10796.309570
10847.311523
10614.802734
10596.863281
10510.496094
10751.159180
10669.948242
10849.865234
10775.811523
11013.124023
10910.101562
10829.200195
10809.311523
10829.508789
10791.149414
10817.827148
10831.850586
10730.871094
10653.519531
10966.914062
11019.934570
11000.586914
10898.540039
10856.329102
10929.774414
10865.117188
10751.058594
10834.066406
10765.944336
10893.225586
10898.969727
10674.522461
10882.498047
10631.333008
10721.730469
10786.212891
10930.785156
10921.008789
10901.226562
10850.875000
10898.127930
10779.230469
10802.937500
10645.488281
10728.879883
10899.014648
10844.961914
10824.540039
11031.240234
10819.266602
10915.592773
10796.528320
10631.746094
10838.421875
10648.526367
10786.875977
10760.172852
10792.540039
10783.221680
10695.820312
10759.711914
10930.319336
10850.285156
10886.891602
11091.333008
11001.335938
10865.964844
10990.653320
10887.683594
10830.450195
10961.314453
11022.446289
10680.048828
10850.185547
10875.174805
10752.342773
10852.404297
11071.298828
10861.828125
10810.286133
10732.417969
10777.941406
10963.255859
10779.411133
10742.811523
10879.940430
10743.727539
10651.030273
10799.954102
10958.030273
10980.464844
10768.830078
10834.395508
10843.848633
10861.370117
10793.447266
10927.875000
10719.287109
10810.446289
10726.618164
10745.558594
10864.008789
10966.307617
10899.234375
10911.774414
10931.775391
10851.261719
11044.652344
10953.751953
10617.792969
10684.506836
10838.854492
10717.261719
10833.929688
10854.334961
10805.772461
11010.277344
10785.875977
10769.475586
10866.620117
10764.110352
10999.269531
10767.629883
10948.809570
10797.485352
10764.483398
10808.209961
10850.925781
10775.412109
10753.052734
10965.050781
10896.186523
10736.858398
10959.119141
10974.172852
10886.035156
10884.995117
10909.540039
10759.272461
10898.250977
10818.954102
10979.680664
10890.970703
10906.193359
10807.862305
10858.465820
10850.097656
11015.975586
10880.143555
11016.227539
10726.659180
10862.220703
10893.874023
10676.621094
10706.292969
10958.737305
10840.315430
10729.012695
10739.720703
10989.317383
10893.178711
10907.168945
10908.803711
10884.345703
10838.937500
10744.665039
10862.489258
10983.219727
10923.865234
10863.881836
10893.682617
10840.290039
10615.555664
10917.591797
10981.079102
10724.627930
10897.274414
10892.360352
10838.061523
10812.217773
10955.548828
10887.503906
10980.952148
11096.581055
10860.611328
10938.438477
10942.587891
10726.790039
10913.641602
10788.720703
10980.096680
10821.049805
10921.901367
10855.990234
10942.533203
10808.930664
10893.627930
10925.820312
10840.875000
10821.916016
10872.514648
10909.003906
10781.355469
10819.252930
10962.330078
10937.344727
10899.295898
10921.062500
10729.233398
10903.220703
10767.727539
10744.089844
10811.089844
10787.127930
10914.777344
10804.110352
10855.871094
10730.141602
11224.871094
10695.943359
10713.633789
10801.938477
10855.403320
10862.991211
10876.272461
10715.497070
10829.558594
10698.515625
10672.017578
10521.952148
10754.465820
10918.694336
11028.177734
10866.481445
10931.621094
10986.048828
10778.469727
10810.577148
10962.909180
10795.866211
10935.362305
10881.434570
10874.564453
10853.055664
10815.474609
10868.038086
10845.207031
10841.381836
10882.625977
10746.696289
10765.727539
10879.082031
10926.157227
11068.038086
10862.922852
10859.425781
10847.371094
10820.412109
10672.978516
10790.326172
10869.852539
10938.366211
10807.466797
10784.451172
10736.881836
11002.179688
10751.256836
10739.079102
10606.141602
10702.409180
10599.167969
10650.975586
10770.285156
10765.426758
10778.980469
10797.786133
10787.217773
10638.541992
10790.099609
11059.782227
10815.618164
10756.783203
10926.954102
10702.365234
10834.155273
10909.803711
10630.011719
10899.043945
10819.841797
10876.883789
10908.832031
10789.801758
10877.139648
10885.147461
10820.923828
10785.011719
10833.872070
10821.299805
10822.439453
11050.272461
10845.843750
10924.241211
10921.894531
10930.471680
10819.548828
10786.788086
10819.506836
10847.311523
10818.038086
10989.451172
10972.258789
10751.004883
10885.160156
10928.874023
11010.492188
10890.235352
10926.152344
10823.341797
10795.333008
10776.222656
10870.458008
10830.234375
10714.869141
10837.252930
10854.488281
10854.782227
11021.024414
10862.970703
11026.333984
10925.918945
10868.014648
10930.526367
10767.461914
10907.442383
10922.712891
10740.574219
10772.337891
10832.119141
10659.443359
10760.705078
10916.873047
10837.344727
10908.836914
10972.575195
10868.152344
10863.381836
10637.991211
10880.266602
10872.233398
10771.844727
10865.842773
11028.780273
10827.680664
10940.316406
10999.342773
10939.834961
11074.344727
10988.618164
10819.227539
11029.344727
11038.055664
10943.316406
11052.920898
10857.500977
10809.342773
10823.132812
10821.682617
11106.836914
10660.058594
10806.687500
10848.292969
10901.254883
10762.955078
10965.221680
11028.756836
10926.375000
10735.178711
11064.460938
10975.584961
10860.268555
11010.938477
10706.547852
10841.824219
10905.811523
10969.744141
10873.572266
10901.480469
10889.791016
10855.963867
10844.883789
10825.400391
10894.026367
10845.000000
10795.678711
10840.182617
10922.871094
10933.332031
11043.732422
10940.590820
10891.466797
11001.088867
10836.496094
11065.723633
10958.764648
10753.387695
10902.311523
10857.047852
10860.116211
11085.962891
10919.332031
10796.940430
10925.765625
10727.587891
10723.671875
10876.031250
10768.273438
10858.727539
10970.647461
10875.118164
10923.224609
10896.989258
10811.050781
10992.550781
10915.139648
10973.706055
10845.034180
10947.068359
10991.952148
10979.893555
11042.475586
11093.074219
11032.591797
11006.441406
10855.066406
11119.571289
10950.438477
10871.263672
10981.996094
10841.556641
10985.496094
10870.234375
11020.354492
10834.527344
11019.546875
11016.350586
11009.582031
11036.250977
10997.006836
10933.737305
10859.196289
10899.895508
10804.499023
10786.758789
10992.894531
10874.513672
10914.886719
10890.736328
10988.196289
10762.687500
10902.266602
11029.815430
11043.821289
11137.250977
11072.390625
11089.217773
10942.699219
10875.185547
10759.207031
10968.581055
10978.110352
10919.550781
10912.085938
10470.037109
10772.551758
10802.244141
10660.117188
10668.936523
10634.155273
10710.783203
10765.481445
10800.582031
10836.993164
10606.208008
10906.418945
10757.658203
10673.665039
10809.852539
10782.489258
10938.646484
10817.666992
10768.259766
10727.589844
10895.087891
11079.610352
11031.142578
11008.913086
10881.524414
10926.152344
11040.009766
10956.477539
11030.956055
10997.007812
10956.243164
10912.066406
11016.708008
10705.752930
10853.874023
10995.806641
10877.853516
11009.110352
11010.354492
11131.044922
11272.382812
10947.444336
10945.398438
11076.805664
10883.817383
10862.474609
10949.710938
10874.307617
10980.150391
11106.721680
10894.926758
10852.935547
10931.127930
10807.202148
10855.753906
10897.226562
10680.518555
10761.058594
10856.310547
10844.237305
10803.838867
11009.837891
10793.040039
10958.518555
11094.377930
10926.804688
10846.475586
10885.264648
10827.714844
11003.551758
11003.422852
11114.855469
11177.121094
10831.698242
10938.231445
10912.230469
11205.874023
11061.216797
10933.199219
11104.913086
11059.762695
10883.736328
10853.410156
10848.988281
10790.214844
10648.777344
10705.462891
10785.510742
10687.842773
10721.549805
10738.010742
10840.913086
10807.454102
10797.671875
10662.821289
10735.877930
10892.514648
10878.288086
10601.874023
10932.092773
11138.894531
10825.208008
10913.652344
10795.219727
10964.827148
11082.938477
10971.093750
10884.484375
11052.990234
10879.323242
10883.175781
11027.447266
11134.413086
11022.227539
10952.595703
11113.808594
11104.058594
10837.586914
10859.866211
10990.215820
10989.250000
10922.468750
11022.280273
10903.435547
11030.751953
10805.722656
10910.946289
10939.058594
10857.235352
10931.952148
11032.439453
10912.952148
10849.092773
10805.371094
10918.466797
10953.050781
10902.971680
10918.146484
10883.416016
10971.316406
10751.417969
10789.344727
10872.658203
10937.971680
10890.793945
10843.322266
10984.150391
10897.910156
10664.834961
10900.152344
10862.093750
10801.751953
10767.819336
11004.350586
11051.441406
10827.200195
10813.165039
11204.319336
10890.080078
10874.582031
11078.231445
11108.312500
11055.334961
11016.385742
11134.222656
11005.710938
10979.747070
11067.257812
11061.454102
10935.960938
10862.930664
10951.772461
11163.872070
10940.273438
10888.886719
10984.324219
10945.540039
10864.738281
10783.921875
10930.477539
10862.790039
10867.191406
10906.649414
10884.509766
10834.000000
10855.604492
10807.401367
10891.411133
11011.711914
10907.662109
10909.937500
11201.516602
10941.411133
10793.727539
10994.576172
10971.780273
10898.088867
10841.805664
11016.032227
11100.902344
11101.836914
10865.618164
11016.172852
11078.582031
10806.227539
10869.537109
10851.373047
11008.889648
10929.430664
10940.114258
10779.681641
10937.788086
10923.993164
10839.940430
10866.920898
10954.042969
10733.087891
10764.371094
10863.722656
11125.834961
10894.078125
10640.980469
10809.373047
11096.011719
10875.496094
10896.717773
11070.394531
11053.010742
10881.358398
10938.071289
10993.206055
11063.160156
10860.341797
11017.707031
11159.388672
11074.866211
11012.675781
11020.038086
11153.425781
10943.616211
10960.699219
11086.771484
10905.684570
10867.385742
10864.559570
11008.165039
11003.002930
10815.898438
10898.112305
10893.854492
10744.217773
10828.380859
10960.285156
10826.930664
11146.764648
```
