## Supplementary material for "Functional connectivity across the human subcortical auditory system using an autoregressive matrix-Gaussian copula graphical model approach with partial correlations": Code: roi-08_mean_ts.txt

```
11306.798828
10943.887695
11037.831055
11156.667969
10988.894531
10729.615234
11033.525391
11209.366211
10799.043945
10753.501953
10731.905273
11152.592773
10817.333984
10813.743164
11045.236328
10916.449219
10896.478516
11025.704102
10758.874023
10795.226562
11143.450195
11044.350586
10718.649414
10900.617188
11155.468750
10832.353516
10720.903320
10743.958984
11076.074219
10775.897461
10956.480469
10900.736328
10811.569336
10843.709961
10869.530273
11055.617188
10776.654297
11160.743164
10803.222656
10784.518555
11032.318359
10776.446289
10696.716797
10936.221680
11068.869141
10876.628906
10769.853516
11109.304688
10941.667969
10568.164062
10562.062500
10969.662109
10892.994141
10748.542969
10885.255859
10769.460938
10881.668945
10987.935547
11065.752930
10816.246094
10519.886719
10598.618164
11041.136719
10806.955078
10943.288086
11048.262695
10791.750000
10707.917969
10871.154297
11051.999023
10842.836914
10653.268555
10692.747070
11013.781250
10747.534180
10882.851562
11048.039062
10868.827148
10711.553711
10775.041992
10998.981445
10845.085938
10891.989258
10986.773438
10759.257812
10649.446289
10973.948242
11134.064453
10728.909180
10748.756836
10788.958008
10838.552734
10708.849609
10825.237305
11150.560547
10819.540039
10857.406250
11029.840820
10744.259766
10841.445312
11126.822266
10780.062500
10704.666992
10678.391602
10938.930664
10740.998047
10913.174805
11106.158203
10710.936523
10767.989258
10840.518555
11068.414062
10779.462891
10612.211914
10830.240234
10663.200195
10769.711914
10949.079102
10961.771484
10723.246094
10838.606445
10965.912109
10939.529297
10778.659180
10731.672852
10833.194336
10875.051758
10789.759766
10846.802734
11020.821289
10918.330078
10642.988281
10723.700195
10853.375977
10812.050781
10679.441406
10930.934570
11028.610352
10768.019531
10684.170898
10723.882812
10818.362305
10659.508789
10762.353516
10876.622070
11178.715820
10836.375000
10954.426758
11023.530273
10829.043945
10823.785156
10892.930664
10973.099609
10966.107422
10932.819336
11190.889648
10903.643555
10737.283203
10596.322266
10960.930664
10987.938477
10761.475586
10884.273438
10966.517578
10999.198242
10670.897461
10827.147461
11066.240234
10680.443359
10639.329102
10833.329102
10904.437500
10751.596680
10825.459961
10949.674805
11095.110352
10887.875977
10723.224609
10830.105469
10932.994141
10691.689453
10587.345703
10627.622070
11036.954102
10807.618164
10876.710938
11013.736328
10845.916016
10689.391602
10784.772461
10992.992188
10906.481445
10727.593750
10682.783203
10777.292969
10788.562500
10812.385742
11073.018555
10859.603516
10594.068359
10884.230469
10941.035156
10803.342773
10876.788086
10974.592773
10968.062500
10650.869141
10603.281250
10878.906250
10597.116211
10715.823242
10756.197266
10942.257812
10784.291016
10797.633789
10945.488281
10897.341797
10517.845703
10703.058594
10976.422852
10710.839844
10576.222656
10833.143555
10891.095703
10914.392578
10803.719727
11123.449219
10885.158203
10748.589844
10802.937500
10887.287109
10747.792969
10599.374023
10697.002930
10844.010742
10657.297852
10639.028320
10641.333984
11011.936523
10791.121094
10890.033203
11011.320312
10753.168945
10622.165039
10880.519531
10804.293945
10751.255859
10967.080078
11015.144531
10773.256836
10652.389648
10610.803711
10970.020508
10785.291016
10845.435547
10909.581055
10795.225586
10732.445312
10849.076172
10961.528320
10666.145508
10652.345703
10590.764648
10865.468750
10777.884766
10836.931641
10768.819336
10761.943359
10724.630859
10733.653320
10988.271484
10767.346680
10683.585938
10845.740234
10845.895508
10606.243164
10712.038086
10961.675781
10913.087891
10604.314453
10765.051758
10941.539062
10709.935547
10761.040039
10693.437500
10804.166992
10648.719727
10762.808594
10713.208008
10949.146484
10648.193359
10712.670898
10761.183594
10796.752930
10624.825195
10689.625977
10829.591797
10910.402344
10745.443359
10727.468750
10826.931641
10680.560547
10610.634766
10600.793945
10638.383789
10866.896484
10764.690430
10806.653320
11073.100586
10663.034180
10695.873047
10865.854492
10785.041992
10463.826172
10730.602539
10983.892578
10801.263672
10609.322266
10657.287109
10854.833008
10534.112305
10610.024414
10835.742188
10907.826172
10592.553711
10766.540039
10836.122070
10564.003906
10606.048828
10781.330078
10900.968750
10753.221680
10726.935547
10680.550781
10728.950195
10497.106445
10550.686523
10889.157227
11014.441406
10732.606445
10899.531250
10844.424805
10579.799805
10560.186523
10846.467773
10809.191406
10639.438477
10792.969727
10895.250000
10785.769531
10662.321289
10612.751953
10720.978516
10565.289062
10460.685547
10555.589844
10922.217773
10745.706055
10736.997070
10922.445312
10925.166992
10571.893555
10753.388672
10837.282227
10764.083008
10510.658203
10788.474609
10873.675781
10683.931641
10788.080078
10828.360352
10967.649414
10796.627930
10591.112305
10486.188477
10696.043945
10886.737305
10736.299805
10704.016602
10876.196289
10847.751953
10620.066406
10584.163086
10917.726562
10941.154297
10668.512695
10652.822266
10651.738281
10844.470703
10725.678711
10680.972656
10756.930664
10834.476562
10753.227539
10607.282227
10739.202148
10686.306641
10775.555664
10680.883789
10658.097656
10718.507812
10885.725586
10804.565430
10738.452148
10777.345703
10736.451172
10440.509766
10470.693359
10683.106445
11075.033203
10665.647461
10700.503906
11043.986328
10860.452148
10661.968750
10789.974609
10899.018555
10689.443359
10694.230469
10824.080078
11018.294922
10710.907227
10644.065430
10789.327148
10697.372070
10612.467773
10750.290039
11011.231445
10751.236328
10705.324219
10846.042969
10898.293945
10715.613281
10530.623047
10670.874023
10620.999023
10695.393555
10676.227539
10646.069336
10792.895508
10794.600586
10411.665039
10512.694336
10514.983398
10424.791016
10558.407227
10598.372070
10692.693359
10612.811523
10859.136719
10602.920898
10597.802734
10674.304688
10691.965820
10726.055664
10671.529297
10739.560547
10832.340820
10737.829102
10516.869141
10542.531250
10684.660156
11014.834961
10656.273438
10772.881836
10827.044922
10587.016602
10742.462891
11056.726562
10910.944336
10695.231445
10722.980469
10762.698242
10788.074219
10830.198242
10999.545898
10883.551758
10657.332031
10775.992188
10792.844727
10766.969727
10707.488281
10848.633789
10780.923828
10441.816406
10426.503906
10600.977539
10910.987305
10668.424805
10722.243164
10888.829102
10520.159180
10526.509766
10761.958008
10833.191406
10593.689453
10691.545898
10719.541016
10683.468750
10612.422852
10484.916016
10515.541992
10938.906250
10495.441406
10685.982422
10812.116211
10540.750977
10413.422852
10678.125977
10866.762695
10562.728516
10669.750977
10612.460938
10635.325195
10569.906250
10546.445312
10444.395508
10689.791016
10880.334961
10687.292969
10743.580078
10770.530273
10751.014648
10716.110352
10762.775391
10703.305664
10833.875000
10848.655273
10828.900391
10733.509766
10494.909180
10525.235352
10528.966797
10933.961914
10650.652344
10727.520508
10665.925781
10860.797852
10614.937500
10664.812500
10648.835938
10786.154297
10694.585938
10855.221680
10857.959961
10593.842773
10413.691406
10629.169922
10923.056641
10596.170898
10571.389648
10800.215820
10651.662109
10601.810547
10816.424805
10742.959961
10423.935547
10479.566406
10596.829102
10943.452148
10698.443359
10642.868164
10664.417969
10730.767578
10705.968750
10635.235352
10735.299805
10612.513672
10413.496094
10630.041992
10879.303711
10954.138672
10621.958984
10828.709961
10847.007812
10765.990234
10729.042969
10792.226562
10681.631836
10388.039062
10556.003906
10900.978516
10658.769531
10629.839844
10727.500977
10654.158203
10611.802734
10787.893555
10842.014648
10632.763672
10418.380859
10427.226562
10811.919922
10870.485352
10687.589844
10700.146484
10725.194336
10627.797852
10636.767578
10961.849609
10867.099609
10650.181641
10444.948242
10642.727539
10871.928711
10617.083984
10659.917969
10793.319336
10602.954102
10596.803711
10843.211914
10909.364258
10735.575195
10440.543945
10540.326172
10647.091797
10686.232422
10550.635742
10517.777344
10758.931641
10835.414062
10519.709961
10660.167969
10667.357422
10675.500000
10477.365234
10667.976562
10811.261719
10762.007812
10661.741211
10762.587891
10922.757812
10817.500000
10526.604492
10608.866211
10816.198242
10874.409180
10443.232422
10630.881836
10975.750000
10762.352539
10497.975586
10559.147461
10670.880859
10668.347656
10749.750977
10386.783203
10421.715820
10370.513672
10430.489258
10590.185547
10739.340820
10578.659180
10567.054688
10624.089844
10461.436523
10437.346680
10610.916992
10780.701172
10722.325195
10540.660156
10536.823242
10671.959961
10929.570312
10611.852539
10758.125977
10725.315430
10650.038086
10736.791016
10857.512695
10808.819336
10748.193359
10654.428711
10784.039062
10863.607422
10595.025391
10527.284180
10673.989258
10829.239258
10782.061523
10698.730469
10746.637695
10762.396484
10621.816406
10647.085938
10613.771484
10878.673828
10623.687500
10657.308594
10599.666992
10799.795898
10481.658203
10552.812500
10514.583008
10728.502930
10608.633789
10631.681641
10704.748047
10716.672852
10505.794922
10612.041992
10629.017578
10757.711914
10737.688477
10677.584961
10525.793945
10590.653320
10852.777344
10687.196289
10746.137695
10775.858398
10578.480469
10668.325195
10878.832031
10872.267578
10584.727539
10643.486328
10891.023438
11078.725586
10997.657227
10595.821289
10552.927734
10678.342773
10834.980469
10918.247070
10757.019531
10565.841797
10594.920898
10523.902344
10463.965820
10493.990234
10520.674805
10516.299805
10532.360352
10393.597656
10576.467773
10624.414062
10663.221680
10715.687500
10514.240234
10627.035156
10583.178711
10771.868164
10556.576172
10557.512695
10865.333008
10952.187500
10715.030273
10454.408203
10645.779297
10920.680664
10704.778320
10766.228516
10824.199219
10697.283203
10626.748047
10862.852539
10831.552734
10522.422852
10639.647461
10686.924805
11008.711914
10789.102539
10668.475586
10776.295898
10743.486328
10488.855469
10607.435547
10749.354492
10680.396484
10492.590820
10697.655273
10891.252930
10646.607422
10495.279297
10444.662109
10746.351562
10850.149414
10649.303711
10799.139648
10809.821289
10588.291992
10842.446289
10829.697266
10710.918945
10501.941406
10459.755859
10552.416016
10847.576172
10577.862305
10729.398438
10726.533203
10650.822266
10527.465820
10871.931641
10785.706055
10519.726562
10666.156250
10840.594727
10838.660156
10666.496094
10586.416992
10888.189453
10771.092773
10444.939453
10605.850586
10879.173828
10743.188477
10555.712891
10846.195312
10802.172852
10640.823242
10587.555664
10658.071289
10724.697266
10639.778320
10538.269531
10525.681641
10745.293945
10570.626953
10656.231445
10811.076172
10635.616211
10548.090820
10523.622070
10677.961914
10690.537109
10608.830078
10725.581055
10607.404297
10591.789062
10572.008789
10570.968750
10663.333008
10607.284180
10605.759766
10687.283203
10557.181641
10420.714844
10743.560547
10757.318359
10649.397461
10570.757812
10523.476562
10649.827148
10936.427734
10585.676758
10612.954102
10877.008789
10831.475586
10531.128906
10475.975586
10534.166016
10761.883789
10588.688477
10677.951172
10670.514648
10751.584961
10469.014648
10658.326172
10808.630859
10720.958008
10422.224609
10666.564453
10667.309570
10762.714844
10493.856445
10548.141602
10692.544922
10877.250977
10692.839844
10474.916016
10714.333984
10848.612305
10559.803711
10715.196289
10685.909180
10601.402344
10789.091797
10652.077148
10588.255859
10634.547852
10759.238281
10880.960938
10592.437500
10583.195312
10837.871094
10719.040039
10420.822266
10526.116211
10667.372070
10804.632812
10644.124023
10565.404297
10649.775391
10914.232422
10630.470703
10511.095703
10495.326172
10804.575195
```
