## Supplementary material for "Functional connectivity across the human subcortical auditory system using an autoregressive matrix-Gaussian copula graphical model approach with partial correlations": Code: roi-09_mean_ts.txt

```
11662.445312
11458.465820
11569.139648
11630.459961
11386.415039
11174.340820
11406.358398
11651.083008
11300.689453
11167.474609
11330.950195
11624.498047
11215.850586
11285.408203
11490.589844
11307.423828
11338.420898
11534.340820
11321.489258
11344.858398
11625.209961
11348.614258
11054.534180
11342.611328
11614.841797
11331.690430
11181.139648
11581.056641
11500.420898
11162.993164
11338.110352
11441.040039
11269.121094
11227.443359
11498.427734
11410.201172
11148.829102
11464.660156
11246.355469
11222.849609
11414.952148
11388.072266
11194.771484
11370.215820
11512.303711
11176.637695
11137.471680
11524.218750
11438.616211
11130.246094
11246.005859
11615.773438
11316.925781
11154.285156
11445.256836
11225.569336
11285.466797
11231.727539
11610.321289
11256.485352
11053.822266
11191.652344
11506.832031
11243.856445
11380.869141
11580.899414
11101.076172
11078.931641
11312.747070
11500.189453
11224.166016
11103.624023
11330.524414
11584.724609
11285.154297
11299.010742
11566.824219
11181.358398
11115.136719
11367.033203
11517.064453
11300.257812
11320.627930
11483.696289
11279.060547
11119.770508
11510.126953
11588.633789
11187.333984
11198.204102
11346.219727
11349.035156
11249.778320
11415.619141
11503.860352
11194.564453
11199.001953
11283.539062
11175.679688
11232.240234
11550.624023
11235.644531
11167.451172
11323.441406
11469.666992
11290.936523
11366.339844
11575.976562
11049.244141
11036.985352
11429.289062
11510.668945
11158.659180
11192.431641
11289.747070
11159.513672
11264.864258
11479.664062
11370.266602
11110.061523
11164.544922
11417.136719
11279.445312
11210.075195
11107.923828
11392.749023
11459.350586
11302.524414
11400.750977
11558.168945
11296.211914
11174.971680
11242.256836
11298.939453
11227.961914
11120.410156
11297.110352
11595.469727
11243.691406
11124.612305
11180.285156
11328.007812
11266.007812
11337.580078
11450.173828
11512.441406
11273.950195
11349.110352
11516.474609
11160.808594
11214.743164
11389.492188
11436.810547
11246.543945
11333.274414
11719.159180
11482.872070
11135.125977
11023.978516
11339.962891
11535.533203
11215.325195
11259.950195
11426.769531
11353.096680
10994.125000
11259.742188
11331.658203
11037.650391
11054.587891
11203.502930
11268.674805
11272.773438
11186.882812
11292.201172
11460.575195
11365.655273
11188.560547
11303.936523
11308.173828
11123.862305
11115.318359
11261.243164
11564.711914
11165.176758
11238.100586
11389.179688
11198.739258
11079.077148
11245.335938
11476.079102
11441.968750
11134.407227
11172.357422
11342.653320
11269.076172
11351.373047
11546.272461
11300.594727
11071.568359
11241.261719
11333.797852
11178.450195
11354.424805
11544.472656
11249.333008
11062.152344
11094.767578
11336.752930
11197.158203
11258.561523
11280.444336
11548.877930
11230.032227
11212.660156
11375.608398
11269.551758
10937.110352
11164.592773
11297.075195
11074.981445
11044.625000
11274.339844
11383.619141
11254.034180
11225.780273
11477.000977
11357.096680
11099.590820
11230.065430
11423.158203
11073.784180
11067.194336
11241.808594
11316.576172
11197.757812
11280.094727
11244.887695
11486.537109
11359.086914
11412.311523
11471.246094
11240.224609
11083.382812
11352.707031
11232.086914
11238.924805
11325.476562
11517.714844
11093.707031
10960.530273
11163.147461
11408.741211
11270.163086
11195.975586
11320.955078
11249.824219
11191.487305
11179.844727
11524.052734
11059.730469
11034.867188
11043.108398
11445.929688
11266.125000
11153.325195
11327.952148
11096.634766
11034.114258
11216.375977
11443.540039
11095.891602
11089.444336
11411.795898
11397.485352
11099.376953
11137.185547
11379.938477
11261.541992
10968.946289
11223.689453
11415.916016
11130.389648
11164.050781
11168.368164
11295.287109
11118.329102
11282.715820
11271.487305
11315.600586
11076.936523
11103.575195
11195.472656
11146.016602
11049.941406
11127.263672
11357.575195
11300.800781
11144.035156
11192.407227
11225.556641
11188.896484
11063.656250
11215.128906
11310.654297
11280.342773
11176.200195
11474.374023
11460.023438
11234.242188
11167.681641
11334.933594
11035.490234
10940.321289
11263.556641
11554.909180
11190.481445
11003.376953
11155.422852
11291.076172
11048.854492
11273.658203
11349.170898
11079.938477
11022.127930
11142.032227
11197.956055
10924.285156
11077.621094
11238.938477
11391.246094
11080.113281
11164.788086
11234.142578
11242.039062
10989.040039
11177.623047
11380.769531
11470.430664
11106.996094
11335.477539
11372.184570
10964.316406
11001.869141
11259.625000
11221.084961
10961.677734
11138.560547
11382.464844
11162.152344
11105.712891
11103.433594
11141.011719
11036.985352
11078.791016
11171.622070
11380.790039
11208.449219
11227.220703
11358.613281
11346.975586
11057.940430
11111.064453
11334.835938
11085.699219
11016.168945
11147.756836
11319.681641
11093.608398
11158.122070
11171.277344
11439.751953
11336.928711
10978.604492
11045.100586
11203.180664
11473.197266
11181.675781
11121.308594
11098.883789
11294.795898
11029.352539
11034.198242
11361.648438
11478.691406
10984.076172
11005.271484
10973.061523
11242.792969
11130.201172
11103.779297
11122.475586
11241.935547
11195.058594
11038.485352
11057.654297
11007.302734
11149.773438
11118.563477
11033.278320
11208.666992
11319.320312
11221.003906
11059.763672
11223.066406
11269.285156
11016.623047
11071.930664
11382.324219
11362.271484
11112.466797
11196.297852
11435.724609
11171.951172
10949.674805
11238.404297
11299.576172
10948.071289
11136.722656
11154.437500
11421.728516
11158.952148
11041.767578
11293.352539
11222.362305
11045.405273
11253.123047
11318.845703
11050.237305
10943.670898
11375.749023
11629.291992
11507.827148
11097.562500
11069.543945
10988.369141
10975.648438
11057.368164
11072.136719
11281.782227
11385.855469
10909.707031
10985.547852
10870.747070
10980.906250
11219.436523
10966.710938
11128.771484
11079.800781
11121.614258
10955.227539
10948.663086
10950.492188
11061.268555
11140.637695
11141.943359
11150.492188
11173.885742
11088.767578
10954.659180
11054.349609
11203.011719
11297.560547
11139.839844
11361.666016
11317.154297
11053.762695
11048.341797
11477.441406
11307.241211
11044.462891
11055.056641
11360.897461
11203.780273
11301.197266
11356.613281
11279.068359
11001.652344
11108.581055
11258.722656
11118.994141
11035.717773
11193.955078
11215.212891
10958.044922
11063.352539
11174.268555
11316.565430
11123.930664
11202.436523
11213.144531
10950.436523
10814.320312
11183.319336
11087.477539
11138.842773
11076.558594
11337.158203
11221.993164
11078.358398
11031.486328
11152.622070
11288.958008
11014.452148
11052.378906
11214.454102
10950.914062
10793.677734
11179.258789
11343.866211
11098.475586
11077.714844
11111.790039
11030.810547
11070.750977
11047.581055
11064.555664
11209.998047
11222.612305
11146.655273
11220.571289
11309.835938
11025.534180
10972.850586
11132.791992
11171.113281
11178.125977
11194.642578
11164.943359
11357.533203
10888.313477
10933.201172
11003.295898
11242.976562
11163.105469
11201.586914
11163.971680
11234.500000
10932.331055
11028.715820
11068.228516
11161.896484
11129.148438
11064.836914
11303.258789
11066.177734
11073.558594
11146.511719
11411.698242
10989.187500
11024.497070
11187.741211
11045.224609
11032.482422
11271.965820
11298.730469
10901.371094
11021.472656
11114.936523
11425.753906
11158.388672
11035.491211
11059.209961
11146.034180
11092.589844
11040.132812
11203.209961
11133.720703
11048.194336
11163.250000
11350.941406
11207.952148
11045.552734
11283.594727
11247.282227
11129.173828
11093.630859
11307.538086
11055.689453
10989.519531
11047.152344
11261.056641
11036.802734
11066.602539
11102.206055
11080.508789
11002.047852
11111.236328
11243.957031
11116.864258
10976.155273
11091.883789
11199.655273
11302.362305
11089.343750
11070.052734
11155.239258
11007.384766
11071.474609
11312.486328
11409.403320
11087.581055
10984.770508
11014.633789
11301.529297
11013.948242
11026.654297
11146.079102
11066.407227
11074.978516
11124.404297
11293.752930
11180.227539
10898.741211
10947.056641
11115.579102
11188.922852
11260.041992
11085.809570
11265.540039
11303.787109
10985.378906
11021.133789
11197.110352
11158.487305
10909.582031
11002.947266
11254.130859
11070.492188
11058.263672
11144.550781
11425.626953
11473.426758
11110.644531
11051.115234
11362.066406
11383.715820
10990.554688
10939.031250
11499.803711
11187.426758
10989.690430
11028.446289
11097.106445
11120.843750
11214.180664
10836.725586
10919.063477
10954.768555
10851.934570
11090.831055
11080.025391
10955.930664
10864.980469
10938.658203
10726.351562
10872.996094
11122.825195
11179.503906
10983.516602
10887.221680
10987.492188
11212.043945
11322.323242
10953.959961
11096.090820
11299.000000
11074.501953
11071.032227
11231.070312
11298.344727
11212.702148
11101.860352
11313.267578
11294.555664
10990.971680
10968.363281
11057.474609
11223.664062
11142.250000
11052.702148
11309.152344
11388.181641
11110.170898
11066.147461
11159.316406
11168.262695
11076.800781
11055.683594
11197.956055
11186.157227
10949.522461
10962.610352
11072.408203
11195.812500
11031.914062
11045.125977
11204.785156
10988.998047
10868.445312
11012.993164
10988.308594
11299.375977
11045.927734
10979.472656
11032.375977
11061.364258
11308.988281
11210.622070
11218.093750
11171.222656
10988.097656
10975.298828
11221.887695
11376.139648
10983.146484
11162.547852
11251.857422
11674.877930
11521.423828
11048.469727
11083.944336
11029.072266
11168.471680
11435.006836
10961.805664
10922.666016
10860.000977
11063.889648
10926.941406
10920.220703
10929.188477
10975.398438
10944.812500
10952.362305
11040.125000
11017.702148
11005.008789
11048.643555
10993.949219
10846.592773
10893.652344
10951.417969
10940.679688
10936.479492
11305.069336
11550.154297
10974.028320
10845.214844
11122.732422
11342.477539
11117.000000
11123.856445
11208.202148
11132.001953
11066.082031
11238.985352
11288.204102
11170.412109
11145.451172
11171.066406
11403.605469
11006.875977
11047.367188
11160.847656
11236.052734
10993.717773
11180.104492
11215.537109
11045.074219
10785.469727
11011.577148
11349.063477
11109.104492
10871.087891
10954.125977
11075.820312
11256.989258
11110.881836
11101.156250
11288.744141
11017.771484
11241.935547
11252.874023
11181.065430
10959.804688
10888.822266
11065.746094
11338.785156
10969.523438
11086.503906
11106.615234
10994.970703
10959.853516
11259.256836
11343.885742
11112.594727
11189.089844
11226.965820
11245.987305
11003.425781
10890.893555
11312.472656
11137.179688
11060.681641
11177.416016
11318.303711
11239.227539
10976.048828
11105.704102
11343.777344
11208.586914
10979.882812
11104.907227
11253.071289
11014.111328
11089.672852
11152.970703
11266.517578
10983.919922
11043.083008
11252.869141
11059.619141
11026.595703
10988.998047
11204.927734
11041.696289
10975.664062
11120.779297
11017.123047
11063.803711
11070.163086
11179.555664
11297.939453
11146.233398
11060.633789
11225.619141
10917.821289
10950.162109
11097.799805
11324.123047
11024.771484
11003.237305
11010.760742
11310.247070
11400.493164
10968.283203
10901.750000
11285.695312
11363.127930
10968.284180
10854.527344
11038.086914
11238.187500
11065.928711
11004.501953
11103.159180
11051.642578
11047.869141
11117.886719
11211.731445
11231.751953
11063.119141
11132.464844
11210.112305
11226.119141
10837.418945
10957.654297
11219.496094
11348.498047
11019.516602
10995.508789
11190.268555
11194.256836
10969.016602
11055.455078
11088.403320
11044.829102
11141.569336
11326.672852
11172.676758
11161.983398
11228.229492
11232.810547
10939.247070
11031.136719
11241.349609
11155.833008
10949.435547
11089.933594
11075.540039
11253.102539
10989.486328
11007.675781
11074.513672
11505.507812
11083.721680
10984.266602
10926.998047
11360.916992
```
