## Supplementary material for "Functional connectivity across the human subcortical auditory system using an autoregressive matrix-Gaussian copula graphical model approach with partial correlations": Code: roi-10_mean_ts.txt

```
9287.563477
9240.166016
9377.076172
9404.954102
9287.470703
9349.313477
9308.239258
9197.217773
9330.171875
9301.401367
9397.635742
9245.350586
9422.760742
9281.802734
9212.855469
9312.900391
9360.929688
9405.690430
9341.943359
9326.461914
9350.086914
9320.166992
9279.471680
9317.456055
9262.472656
9082.085938
9114.311523
9221.204102
9319.376953
9372.473633
9307.802734
9211.075195
9225.400391
9227.195312
9268.652344
9260.728516
9288.833008
9208.454102
9180.683594
9143.402344
9033.724609
9173.892578
9228.528320
9346.750000
9199.572266
9218.432617
9253.354492
9193.533203
9168.729492
9302.994141
9355.086914
9235.609375
9120.029297
9424.276367
9284.206055
9231.173828
9246.673828
9302.430664
9274.113281
9273.210938
9246.634766
9343.226562
9254.797852
9246.437500
9272.986328
9138.541992
9189.714844
9241.180664
9256.605469
9314.439453
9269.277344
9285.299805
9306.735352
9209.046875
9342.469727
9315.658203
9223.709961
9290.353516
9132.844727
9120.372070
9190.439453
9355.789062
9275.840820
9192.555664
9164.167969
9264.963867
9252.210938
9262.683594
9217.415039
9286.214844
9269.257812
9184.597656
9201.497070
9328.681641
9360.251953
9229.466797
9295.698242
9284.101562
9290.926758
9147.018555
9253.381836
9275.480469
9241.536133
9217.844727
9165.332031
9205.671875
9368.101562
9161.414062
9247.167969
9324.070312
9192.061523
9276.435547
9227.338867
9258.932617
9199.754883
9199.475586
9146.344727
9265.692383
9218.519531
9354.599609
9307.787109
9209.522461
9302.402344
9356.291992
9270.000977
9246.550781
9312.165039
9257.277344
9376.603516
9381.159180
9313.292969
9203.424805
9260.417969
9348.489258
9282.682617
9166.517578
9295.352539
9179.277344
9205.620117
9310.472656
9294.492188
9245.957031
9303.857422
9353.597656
9291.920898
9371.116211
9286.649414
9260.036133
9393.765625
9274.580078
9299.967773
9212.417969
9300.115234
9294.964844
9302.540039
9338.665039
9203.286133
9233.950195
9278.110352
9279.432617
9153.553711
9280.767578
9297.133789
9348.258789
9225.790039
9298.317383
9288.084961
9166.623047
9152.161133
9192.306641
9183.625000
9296.510742
9191.177734
9329.612305
9352.501953
9349.988281
9366.472656
9225.810547
9245.024414
9292.060547
9281.982422
9305.719727
9423.902344
9216.623047
9201.227539
9338.583984
9297.801758
9289.985352
9237.560547
9250.508789
9240.635742
9250.555664
9274.410156
9384.048828
9249.216797
9340.894531
9228.963867
9350.844727
9287.835938
9371.035156
9330.258789
9198.103516
9243.010742
9302.319336
9296.905273
9347.498047
9324.511719
9280.728516
9247.425781
9123.757812
9345.280273
9282.083008
9261.615234
9368.594727
9435.775391
9302.781250
9317.938477
9263.658203
9304.386719
9262.238281
9183.347656
9267.095703
9488.378906
9398.723633
9225.467773
9381.144531
9216.683594
9273.312500
9267.042969
9320.593750
9366.033203
9277.815430
9226.152344
9288.722656
9204.214844
9301.544922
9340.413086
9402.933594
9274.124023
9366.204102
9327.024414
9362.641602
9289.371094
9332.413086
9203.502930
9306.891602
9343.301758
9310.303711
9192.440430
9326.257812
9225.262695
9254.545898
9249.898438
9260.067383
9359.469727
9359.071289
9254.259766
9247.376953
9279.861328
9347.950195
9281.310547
9298.723633
9301.097656
9308.408203
9271.627930
9404.412109
9294.402344
9302.875977
9326.719727
9379.376953
9344.714844
9196.723633
9237.235352
9126.621094
9194.250977
9471.880859
9305.227539
9354.038086
9225.857422
9328.299805
9145.301758
9197.006836
9158.746094
9214.670898
9309.416016
9207.458984
9303.524414
9246.546875
9315.336914
9321.298828
9200.022461
9290.161133
9301.827148
9252.800781
9291.241211
9292.430664
9311.891602
9378.993164
9290.923828
9384.644531
9314.127930
9325.957031
9364.696289
9340.544922
9285.270508
9298.092773
9392.909180
9388.319336
9251.270508
9284.945312
9375.163086
9362.646484
9317.901367
9281.102539
9246.535156
9228.172852
9263.162109
9269.345703
9379.380859
9357.676758
9293.633789
9196.882812
9345.332031
9341.469727
9185.476562
9207.606445
9173.172852
9317.024414
9300.201172
9217.412109
9343.417969
9275.122070
9139.831055
9361.330078
9251.574219
9264.752930
9359.199219
9328.076172
9394.190430
9404.105469
9411.472656
9436.066406
9272.088867
9393.987305
9444.914062
9318.038086
9202.723633
9383.107422
9331.216797
9175.243164
9405.289062
9292.243164
9281.708008
9305.724609
9364.118164
9265.417969
9259.428711
9282.049805
9364.838867
9304.881836
9267.902344
9370.483398
9333.149414
9309.570312
9235.348633
9325.483398
9384.176758
9353.662109
9214.194336
9262.210938
9318.597656
9374.163086
9274.442383
9224.989258
9360.161133
9322.625000
9205.158203
9194.979492
9268.055664
9323.889648
9268.274414
9204.817383
9265.307617
9251.759766
9339.821289
9201.125977
9352.922852
9330.547852
9291.582031
9288.036133
9400.019531
9240.221680
9296.678711
9192.456055
9209.508789
9330.786133
9249.558594
9232.449219
9336.819336
9272.986328
9273.527344
9232.491211
9289.397461
9375.417969
9306.267578
9325.664062
9316.495117
9389.970703
9325.157227
9331.445312
9419.456055
9307.098633
9313.521484
9247.929688
9188.719727
9322.347656
9286.486328
9277.919922
9309.897461
9301.855469
9276.924805
9303.125977
9288.295898
9363.157227
9155.177734
9364.285156
9370.251953
9182.917969
9286.612305
9290.778320
9397.512695
9319.805664
9189.756836
9332.012695
9400.965820
9349.444336
9255.760742
9206.176758
9205.566406
9104.513672
9159.826172
9041.905273
9181.288086
9114.868164
9259.397461
9070.517578
9157.389648
9310.326172
9224.767578
9227.933594
9254.701172
9359.928711
9414.805664
9301.054688
9157.638672
9262.073242
9347.730469
9165.121094
9258.784180
9298.436523
9263.709961
9271.858398
9318.741211
9378.241211
9370.416016
9368.292969
9225.610352
9308.454102
9255.073242
9253.712891
9405.789062
9259.920898
9319.770508
9373.654297
9412.628906
9308.674805
9286.113281
9347.647461
9432.170898
9314.228516
9249.296875
9251.069336
9219.498047
9261.777344
9337.336914
9241.583008
9294.294922
9116.730469
9290.926758
9366.592773
9213.107422
9110.366211
9224.136719
9228.794922
9173.655273
9244.239258
9339.110352
9250.885742
9167.925781
9254.973633
9268.516602
9283.174805
9327.574219
9376.462891
9194.345703
9352.612305
9228.669922
9379.837891
9197.744141
9109.482422
9193.201172
9203.916992
9317.519531
9238.966797
9210.549805
9308.022461
9299.794922
9284.777344
9134.548828
9193.432617
9238.146484
9200.740234
9245.149414
9374.821289
9268.560547
9218.517578
9312.371094
9294.337891
9349.757812
9277.769531
9220.655273
9332.969727
9337.910156
9341.655273
9227.719727
9238.257812
9253.928711
9244.013672
9277.669922
9216.143555
9202.057617
9223.996094
9255.381836
9177.835938
9317.894531
9252.600586
9313.215820
9249.825195
9243.748047
9169.079102
9273.708984
9261.456055
9149.136719
9125.265625
9193.958008
9302.654297
9238.711914
9094.745117
9347.724609
9240.363281
9227.875977
9243.244141
9184.126953
9213.875977
9203.153320
9241.005859
9254.955078
9191.583984
9204.196289
9399.561523
9360.913086
9256.265625
9277.842773
9316.638672
9233.936523
9355.236328
9203.840820
9247.585938
9095.092773
9238.417969
9308.473633
9235.405273
9207.125000
9225.482422
9154.696289
9159.905273
9115.235352
9179.320312
9230.054688
9178.375000
9298.128906
9178.140625
9292.441406
9182.016602
9185.065430
9217.928711
9257.864258
9342.401367
9245.906250
9310.325195
9304.761719
9304.455078
9220.951172
9295.584961
9294.899414
9217.128906
9301.440430
9168.375977
9247.901367
9295.669922
9303.580078
9177.819336
9173.980469
9155.595703
9278.922852
9152.895508
9263.814453
9306.920898
9316.766602
9247.177734
9278.814453
9222.679688
9260.503906
9260.504883
9159.250977
9224.116211
9274.233398
9239.718750
9233.013672
9217.480469
9224.319336
9226.514648
9132.890625
9304.128906
9292.516602
9279.914062
9367.891602
9271.132812
9190.233398
9162.939453
9090.173828
8982.657227
9092.987305
9155.033203
9193.284180
9028.414062
9090.288086
9069.540039
9048.610352
9054.783203
9103.290039
9008.135742
9160.895508
9077.398438
9093.915039
9099.104492
9084.207031
9108.022461
9177.060547
9065.394531
9295.276367
9187.161133
9296.241211
9280.256836
9316.732422
9315.520508
9327.246094
9163.048828
9266.862305
9287.867188
9330.514648
9302.798828
9333.611328
9278.298828
9217.636719
9200.795898
9165.831055
9252.741211
9180.666016
9194.176758
9280.355469
9177.911133
9316.338867
9262.180664
9319.347656
9399.681641
9295.608398
9208.373047
9229.701172
9141.114258
9202.524414
9093.767578
9105.178711
9123.139648
9242.491211
9227.500977
9126.730469
9223.654297
9048.374023
9159.706055
9100.131836
9200.145508
9161.919922
9153.125977
9283.541992
9296.328125
9351.784180
9266.438477
9289.249023
9344.650391
9347.949219
9323.848633
9294.105469
9348.614258
9268.160156
9153.038086
9254.406250
9417.486328
9234.997070
9206.225586
9313.483398
9358.027344
9333.901367
9397.577148
9312.885742
9261.397461
9273.779297
9039.379883
9141.842773
8990.665039
9075.138672
9132.641602
9062.736328
9055.036133
9037.288086
9152.141602
9237.000977
9285.148438
9176.166992
9135.681641
9199.242188
9254.460938
9233.725586
9199.625000
9257.510742
9192.942383
9271.230469
9247.130859
9295.223633
9423.352539
9275.125000
9243.323242
9243.703125
9387.300781
9277.500000
9176.956055
9317.511719
9278.054688
9365.263672
9363.207031
9356.710938
9354.510742
9256.282227
9199.380859
9297.697266
9134.556641
9332.243164
9247.783203
9255.541016
9226.197266
9199.564453
9214.230469
9219.255859
9117.571289
9221.969727
9260.100586
9294.935547
9134.455078
9231.644531
9218.854492
9295.280273
9219.040039
9283.566406
9198.598633
9129.132812
9173.451172
9189.553711
9207.973633
9177.383789
9180.661133
9249.226562
9238.195312
9095.434570
9258.204102
9228.750977
9136.324219
9256.618164
9355.147461
9299.725586
9201.165039
9303.342773
9123.425781
9349.927734
9213.494141
9346.863281
9274.532227
9201.951172
9159.932617
9314.891602
9311.811523
9182.336914
9288.648438
9203.090820
9357.924805
9123.199219
9207.515625
9088.475586
9276.754883
9219.613281
9187.290039
9292.287109
9171.513672
9061.365234
9112.748047
9231.306641
9096.415039
9212.457031
9196.447266
9171.804688
9032.681641
9144.256836
9204.273438
9167.772461
9139.569336
9114.579102
9364.698242
9270.505859
9201.004883
9104.659180
9254.501953
9185.920898
9268.304688
9190.569336
9296.149414
9407.659180
9273.391602
9267.441406
9373.793945
9193.757812
9072.291016
9202.354492
9260.041992
9175.381836
9098.996094
9120.060547
9174.774414
9140.804688
9168.852539
9142.464844
9155.526367
9183.377930
9228.421875
9201.583008
9194.501953
9206.672852
9249.401367
9154.374023
9128.992188
9228.314453
9163.856445
9267.010742
9234.430664
9287.919922
9312.976562
9245.520508
9141.926758
9173.561523
9207.869141
9158.497070
9158.966797
9311.648438
9321.715820
9396.613281
9187.632812
9253.068359
9181.451172
9232.893555
9078.861328
9168.050781
9189.477539
9222.047852
9188.855469
9152.260742
9236.176758
9105.393555
9145.622070
9162.996094
9248.009766
9327.355469
9102.615234
```
