## Supplementary material for "Functional connectivity across the human subcortical auditory system using an autoregressive matrix-Gaussian copula graphical model approach with partial correlations": Code: roi-11_mean_ts.txt

```
9076.186523
8903.603516
8836.706055
8840.129883
8832.760742
8875.638672
8910.666016
9018.400391
8753.998047
8894.848633
8987.569336
8917.880859
8940.518555
8773.374023
8876.901367
8795.979492
8955.745117
8961.293945
8938.677734
8880.118164
8947.914062
8785.239258
8801.804688
8808.279297
8926.452148
8796.219727
8812.992188
8852.803711
8819.941406
8945.799805
8873.240234
8778.780273
8771.674805
8800.418945
8893.090820
8882.385742
8944.951172
8902.737305
8816.146484
8802.571289
8835.872070
8890.225586
8878.126953
8870.546875
8870.592773
8717.009766
8915.829102
8856.256836
8789.438477
8872.353516
8836.191406
8985.463867
8841.315430
8781.541016
8845.270508
8715.276367
8930.418945
8917.057617
8932.032227
8727.826172
8897.745117
8950.611328
9015.944336
8812.460938
8826.282227
8871.307617
8759.316406
8700.871094
8938.652344
8799.559570
8774.336914
8745.909180
8949.217773
8796.862305
8829.403320
8862.363281
8844.294922
8898.965820
8785.744141
8784.060547
8835.924805
8868.934570
8792.295898
8777.417969
8760.491211
8841.144531
8961.998047
8798.904297
8811.747070
8762.629883
8956.896484
8836.996094
8766.166016
8825.729492
8895.835938
8781.619141
8777.002930
8852.141602
8749.649414
8858.754883
8872.421875
8719.833008
8773.340820
8917.063477
8982.940430
8816.652344
8887.137695
8872.357422
8839.539062
8778.523438
8791.551758
8791.071289
8825.947266
8860.219727
8927.963867
8738.798828
8801.949219
8782.099609
8784.541992
8702.730469
8791.989258
8915.442383
8710.166016
8739.871094
8859.217773
8965.562500
8785.821289
8841.148438
8883.460938
8950.277344
8870.614258
8869.991211
8725.061523
8710.250000
8784.122070
8906.168945
8713.180664
8853.012695
8634.445312
8803.869141
8712.064453
8817.039062
8818.127930
8891.161133
8829.526367
8821.488281
8738.308594
8879.390625
8854.505859
8836.385742
8898.464844
8893.206055
8880.088867
8720.726562
8845.046875
8967.714844
8865.418945
8770.770508
8744.130859
8825.246094
8919.796875
8737.851562
8855.005859
8912.725586
8801.297852
8762.461914
8662.090820
8766.548828
8700.745117
8628.833008
8778.407227
8832.421875
8747.889648
8776.989258
8852.587891
8882.890625
8977.202148
8873.587891
8788.898438
8855.393555
8737.402344
8774.217773
8775.221680
8918.793945
8911.603516
8934.735352
8929.960938
8949.123047
8869.203125
8707.586914
8887.783203
8865.194336
8797.027344
8905.801758
8921.533203
8914.488281
8836.543945
8922.844727
8805.155273
8867.833984
8807.524414
8937.054688
8883.067383
8969.524414
8841.674805
8823.578125
8802.410156
8806.897461
8787.330078
8912.880859
8709.848633
8750.504883
8719.318359
8827.448242
8824.956055
8820.728516
8842.101562
8814.375000
8739.784180
8720.113281
8791.283203
8687.344727
8893.662109
8836.910156
8787.700195
8817.002930
8807.375000
8822.793945
8733.750977
8798.221680
8879.548828
8783.668945
8795.333984
8881.315430
8840.374023
8711.485352
8833.204102
8817.176758
8892.920898
8734.417969
8817.848633
8744.846680
8928.893555
8771.923828
8843.724609
8761.617188
8745.233398
8814.465820
8829.525391
8672.765625
8817.666016
8818.796875
8830.732422
8870.287109
8748.356445
8774.942383
8739.418945
8742.614258
8835.506836
8786.333984
8855.325195
8737.750000
8762.490234
8826.451172
8758.027344
8738.019531
8769.833008
8653.780273
8708.863281
8824.689453
8882.698242
8603.541992
8669.163086
8781.775391
8701.632812
8808.451172
8850.853516
8975.283203
8772.499023
8784.861328
8870.404297
8854.932617
8675.752930
8665.665039
8857.732422
8923.101562
8745.588867
8805.154297
8865.555664
8827.287109
8760.351562
8714.423828
8727.248047
8709.330078
8876.185547
8812.896484
8789.068359
8716.128906
8754.423828
8784.444336
8834.713867
8760.277344
8758.529297
8816.952148
8904.301758
8878.626953
8836.729492
8873.653320
8915.415039
8865.977539
8955.689453
8805.695312
8826.595703
8942.024414
8796.619141
8812.666016
8776.766602
8788.702148
8852.511719
8742.027344
8759.060547
8721.700195
8883.622070
8714.936523
8666.713867
8677.617188
8711.356445
8735.214844
8660.940430
8778.515625
8756.109375
8733.925781
8712.846680
8965.000000
8933.598633
8750.167969
8969.909180
8846.519531
8750.868164
8817.032227
8740.805664
8911.318359
8824.940430
8840.207031
8708.321289
8833.871094
8762.844727
8822.991211
8736.911133
8676.189453
8649.897461
8789.012695
8842.674805
8671.539062
8809.724609
8762.117188
8829.071289
8734.773438
8720.814453
8822.995117
8830.476562
8817.956055
8673.609375
8744.444336
8652.082031
8783.320312
8725.496094
8996.506836
8759.173828
8791.572266
8718.486328
8898.038086
8596.400391
8697.855469
8728.852539
8725.029297
8796.443359
8798.883789
8791.296875
8855.261719
8729.698242
8652.321289
8692.097656
8751.615234
8601.494141
8669.329102
8734.668945
8659.058594
8771.008789
8777.037109
8657.736328
8653.761719
8694.898438
8654.725586
8749.201172
8660.387695
8655.609375
8706.579102
8731.184570
8732.802734
8709.861328
8809.804688
8790.679688
8749.544922
8861.976562
8925.408203
8832.855469
8975.942383
9022.359375
8949.974609
8858.995117
8848.097656
8850.929688
8731.558594
8765.255859
8823.355469
8783.027344
8682.159180
8800.805664
8892.304688
8635.611328
8742.091797
8733.251953
8794.970703
8793.875977
8779.734375
8801.405273
8819.747070
8782.069336
8816.644531
8873.597656
8955.766602
8724.976562
8837.930664
8845.870117
8952.382812
8829.576172
8741.922852
8797.885742
8702.572266
8677.142578
8496.812500
8537.174805
8501.101562
8567.025391
8445.190430
8579.082031
8663.670898
8741.475586
8548.735352
8629.238281
8629.327148
8579.766602
8780.889648
8679.398438
8751.891602
8738.867188
8806.071289
8722.114258
8695.991211
8666.719727
8919.713867
8966.250977
8939.348633
8883.383789
8922.359375
8925.851562
8951.672852
8926.287109
8849.173828
8840.932617
9003.023438
8996.681641
8961.273438
8969.606445
8907.473633
8869.326172
8773.164062
8866.111328
8778.476562
8818.233398
8875.867188
8817.211914
8702.503906
8879.192383
8791.164062
8823.457031
8767.163086
8748.197266
8767.786133
8729.350586
8733.730469
8750.682617
8696.891602
8655.287109
8764.131836
8694.875000
8606.404297
8572.426758
8746.735352
8854.482422
8904.932617
8779.116211
8697.443359
8774.977539
8686.014648
8747.356445
8787.600586
8746.726562
8784.826172
8697.422852
8605.715820
8708.057617
8626.873047
8687.017578
8681.472656
8753.297852
8732.057617
8786.950195
8697.543945
8747.669922
8563.875000
8728.915039
8782.929688
8800.282227
8718.679688
8832.812500
8835.311523
8839.361328
8926.348633
8721.399414
8917.251953
8895.958008
8760.127930
8821.933594
8723.884766
8840.032227
8754.277344
8717.162109
8683.370117
8869.624023
8673.529297
8724.965820
8738.085938
8845.740234
8709.376953
8878.007812
8760.502930
8756.313477
8746.742188
8820.158203
8830.648438
8724.971680
8607.276367
8716.612305
8745.858398
8620.109375
8628.246094
8708.728516
8692.323242
8796.644531
8702.564453
8684.135742
8720.457031
8749.875000
8815.465820
8824.707031
8848.827148
8823.280273
8757.189453
8915.466797
8655.540039
8773.419922
8836.376953
8874.729492
8814.869141
8769.932617
8736.983398
8760.707031
8807.414062
8783.200195
8716.898438
8847.052734
8740.088867
8626.994141
8563.105469
8599.966797
8635.527344
8706.279297
8658.975586
8654.297852
8792.846680
8774.130859
8672.095703
8664.415039
8671.651367
8722.372070
8739.469727
8744.196289
8752.443359
8815.964844
8770.245117
8832.307617
8769.168945
8845.375977
8744.844727
8700.565430
8676.181641
8648.436523
8761.024414
8728.268555
8703.965820
8684.557617
8736.999023
8740.816406
8735.767578
8777.831055
8779.357422
8876.172852
8829.255859
8663.508789
8684.621094
8733.046875
8779.981445
8703.538086
8721.065430
8839.731445
8806.876953
8802.889648
8881.917969
8771.577148
8821.494141
8674.599609
8885.975586
8900.495117
8972.773438
8776.165039
8814.306641
8654.357422
8784.403320
8619.648438
8709.626953
8689.291016
8587.332031
8561.098633
8509.536133
8454.381836
8455.421875
8495.807617
8472.649414
8475.813477
8398.339844
8563.953125
8525.296875
8492.529297
8491.352539
8588.891602
8549.559570
8660.407227
8542.229492
8760.512695
8709.529297
8826.006836
8711.675781
8760.923828
8846.491211
8875.066406
8849.993164
8894.243164
8862.434570
8835.450195
8765.388672
8814.966797
8975.996094
8743.160156
8850.821289
8740.666016
8783.003906
8765.964844
8623.866211
8633.793945
8765.139648
8826.779297
8828.840820
8821.532227
8888.214844
8785.223633
8793.151367
8745.715820
8665.456055
8564.084961
8462.494141
8601.535156
8676.951172
8601.142578
8604.929688
8617.010742
8661.091797
8675.161133
8703.177734
8497.472656
8732.965820
8667.107422
8510.994141
8666.149414
8672.021484
8782.193359
8689.747070
8796.062500
8824.609375
8863.790039
8824.041992
8734.348633
8812.629883
8750.824219
8649.980469
8786.245117
8902.704102
8894.875000
8704.307617
8841.640625
9003.027344
8991.138672
9001.311523
8924.253906
8744.926758
8829.506836
8635.635742
8621.755859
8625.660156
8644.036133
8585.272461
8511.527344
8518.570312
8663.277344
8679.494141
8690.799805
8677.903320
8647.050781
8755.300781
8775.099609
8810.164062
8791.976562
8782.927734
8735.860352
8869.664062
8723.375000
8743.297852
8944.578125
8980.741211
8952.191406
8878.197266
8782.722656
8902.020508
8810.287109
8925.967773
8840.392578
8798.368164
8790.868164
8903.620117
8869.182617
8911.123047
8733.890625
8755.684570
8874.238281
8819.424805
8861.612305
8786.702148
8840.058594
8725.936523
8698.028320
8837.388672
8840.549805
8748.325195
8735.450195
8714.715820
8838.574219
8735.660156
8704.245117
8797.292969
8791.580078
8731.163086
8785.442383
8780.577148
8819.677734
8674.183594
8608.079102
8824.907227
8766.904297
8736.820312
8735.945312
8744.339844
8724.105469
8888.876953
8868.714844
8749.041992
8700.568359
8808.257812
8919.852539
8800.073242
8743.816406
8795.856445
8918.136719
8812.721680
8676.157227
8864.273438
8729.321289
8703.409180
8779.796875
8767.028320
8726.480469
8856.931641
8753.282227
8753.929688
8706.508789
8734.788086
8698.544922
8771.688477
8709.164062
8726.014648
8789.261719
8694.125000
8727.269531
8695.303711
8719.371094
8825.320312
8676.060547
8781.627930
8750.388672
8651.337891
8654.525391
8676.163086
8654.799805
8780.161133
8723.231445
8855.645508
8735.570312
8712.976562
8651.642578
8694.548828
8717.047852
8735.289062
8731.104492
8743.879883
8955.608398
8891.029297
8949.600586
8871.117188
8863.150391
8824.737305
8829.174805
8727.194336
8773.795898
8755.617188
8789.083008
8630.849609
8693.739258
8600.278320
8729.354492
8664.329102
8681.801758
8592.451172
8718.596680
8770.431641
8879.124023
8777.853516
8664.416992
8703.291992
8875.280273
8637.677734
8799.716797
8822.313477
8768.789062
8809.417969
8850.876953
8825.380859
8882.688477
8758.224609
8851.778320
8855.220703
8897.390625
8830.252930
8969.657227
8859.109375
8789.859375
8805.135742
8839.340820
8648.464844
8694.204102
8752.350586
8716.366211
8734.253906
8674.061523
8695.046875
8713.714844
8731.573242
8666.403320
8661.676758
8849.630859
8846.438477
```
