## Supplementary material for "Functional connectivity across the human subcortical auditory system using an autoregressive matrix-Gaussian copula graphical model approach with partial correlations": Code: roi-12_mean_ts.txt

```
12063.806641
11959.450195
11982.942383
12071.394531
12073.445312
12126.204102
12095.517578
12035.081055
12021.590820
12012.852539
12001.572266
11937.077148
11923.363281
11931.583984
11908.159180
11937.084961
11980.508789
11970.181641
11949.260742
11954.551758
11972.246094
11903.221680
11870.891602
11928.246094
11895.588867
11851.601562
11879.539062
11908.327148
11845.834961
11888.405273
11954.098633
11910.900391
11906.707031
11992.637695
12034.007812
11992.058594
11974.735352
11948.442383
11902.795898
11880.596680
11942.209961
11893.000000
11887.683594
11938.740234
11985.718750
11967.281250
11993.375000
12039.343750
11994.578125
11972.586914
11941.636719
11897.209961
11852.503906
11932.046875
12037.050781
12016.683594
12007.855469
12051.394531
12021.631836
12040.625977
12092.101562
12140.712891
12040.814453
11965.492188
11977.504883
11921.394531
11899.434570
11903.754883
11904.156250
11898.240234
11896.106445
11902.214844
11903.159180
11903.644531
11932.613281
12014.364258
11994.685547
11950.728516
11905.181641
11871.746094
11803.206055
11792.509766
11849.526367
11910.105469
11833.903320
11843.660156
11935.602539
11916.375000
11841.119141
11910.333008
11952.001953
11948.484375
11942.437500
11945.991211
11894.995117
11822.087891
11866.608398
11903.767578
11810.159180
11820.909180
11847.154297
11807.695312
11857.268555
11874.503906
11843.150391
11875.001953
11981.973633
11971.442383
11929.000977
11937.102539
11954.073242
11922.175781
11912.605469
11942.375000
11862.496094
11818.133789
11877.831055
11939.258789
11874.929688
11822.178711
11927.144531
11963.642578
11942.576172
11944.601562
11955.933594
11912.686523
11916.593750
11972.296875
11984.077148
11979.380859
11937.182617
11973.847656
12054.589844
12023.425781
11956.431641
11928.893555
11964.625000
11938.220703
11980.329102
11988.782227
12046.669922
11979.907227
11959.294922
12026.279297
12025.330078
11942.137695
11918.161133
11954.501953
11921.388672
11849.042969
11880.280273
11897.257812
11887.060547
11888.000977
11918.800781
11941.993164
11887.596680
11876.752930
11921.958984
11915.482422
11846.628906
11798.157227
11803.401367
11857.750000
11839.773438
11840.207031
11865.662109
11883.776367
11768.897461
11770.953125
11771.256836
11829.587891
11901.810547
11961.388672
12039.870117
12033.665039
11969.858398
11913.672852
11916.100586
11922.809570
11849.572266
11860.233398
11901.486328
11913.719727
11887.996094
11886.865234
11920.377930
11857.996094
11891.458984
11931.156250
11921.194336
11865.030273
11928.496094
12016.660156
11982.533203
11893.619141
11930.553711
11988.856445
11946.961914
11918.212891
11949.208008
11917.550781
11878.214844
11942.617188
11944.628906
11918.976562
11947.556641
11970.281250
11893.459961
11866.358398
11957.578125
12025.955078
12013.383789
11975.862305
12032.181641
12046.318359
11948.710938
11889.653320
11916.820312
11955.392578
11874.083008
11911.984375
11951.263672
11932.593750
11898.919922
11895.594727
11913.630859
11880.491211
11881.365234
11917.350586
11886.867188
11892.571289
11880.551758
11894.962891
11887.818359
11915.888672
11995.709961
12018.431641
12019.622070
12001.365234
12060.089844
12086.375000
12040.716797
12049.500977
12033.916016
11954.880859
11955.144531
12006.844727
11950.509766
11901.861328
11896.045898
11909.538086
11867.809570
11911.098633
11946.456055
11962.051758
11932.003906
11947.321289
11971.295898
11938.200195
11954.560547
12010.440430
12028.704102
11939.469727
11886.897461
11980.267578
12007.222656
11940.205078
11961.768555
12002.611328
11952.358398
11893.559570
11890.802734
11909.980469
11868.955078
11901.749023
11948.265625
11947.723633
11853.454102
11821.292969
11849.275391
11880.231445
11866.541016
11821.972656
11814.349609
11805.471680
11852.113281
11894.714844
11887.000000
11857.664062
11852.427734
11879.780273
11906.843750
11904.351562
11895.150391
11905.924805
11932.747070
11924.243164
11919.228516
11946.934570
11928.249023
11909.411133
11957.526367
11979.974609
11965.998047
11927.386719
11988.107422
12045.425781
12022.529297
12004.316406
12055.038086
12042.980469
11971.559570
11973.306641
11994.694336
11939.355469
11908.315430
11930.931641
11912.295898
11890.396484
11844.298828
11871.690430
11900.477539
11848.987305
11844.792969
11903.708984
11873.487305
11856.114258
11916.301758
11938.996094
11858.257812
11864.701172
11923.482422
11974.803711
11955.053711
11947.739258
11982.288086
11921.491211
11899.641602
11932.195312
12028.830078
12019.583008
11968.798828
11995.958984
11981.293945
11921.324219
11908.237305
11951.386719
11960.814453
11934.036133
11938.230469
11955.779297
11931.441406
11879.575195
11904.773438
11936.993164
11875.549805
11863.992188
11905.652344
11938.476562
11902.424805
11910.067383
11954.138672
11931.526367
11879.503906
11875.566406
11960.290039
12004.536133
11940.664062
11971.863281
12065.830078
12087.172852
12012.409180
11975.583008
11961.777344
11932.038086
11888.611328
11883.961914
11965.692383
11988.403320
11890.891602
11856.175781
11907.693359
11944.650391
11913.607422
11886.081055
11916.990234
11930.145508
11863.757812
11862.322266
11866.804688
11894.931641
11845.566406
11753.065430
11776.197266
11879.820312
11926.958984
11875.133789
11845.443359
11847.565430
11904.000000
11928.639648
11922.066406
11948.265625
12046.862305
12047.295898
12032.049805
12038.090820
12074.523438
11954.437500
11935.322266
11949.622070
11915.273438
11848.777344
11874.389648
11932.043945
11925.562500
11906.849609
11952.484375
12020.451172
12029.125977
11977.700195
11953.265625
11950.873047
11908.958984
11927.040039
11979.661133
11920.275391
11861.192383
11972.807617
12058.008789
11992.627930
11911.026367
11975.232422
12092.939453
12067.270508
11979.611328
11943.813477
11913.260742
11827.008789
11745.866211
11667.138672
11702.140625
11832.331055
11846.984375
11813.215820
11801.799805
11850.560547
11875.239258
11835.778320
11831.583008
11892.103516
11959.723633
12013.201172
11982.033203
11950.385742
11984.094727
12001.234375
11971.366211
11971.957031
12002.942383
12006.924805
11972.712891
11969.521484
12018.000977
12032.799805
11997.656250
12017.793945
11981.586914
11937.320312
11936.254883
12059.173828
12042.088867
11984.997070
12020.141602
12026.115234
11972.207031
11987.862305
12042.890625
12027.608398
11991.527344
11933.571289
11976.734375
11973.039062
11961.913086
12014.159180
11963.623047
11888.969727
11898.715820
11961.762695
11976.189453
11940.802734
11962.937500
11931.122070
11869.189453
11883.566406
11962.736328
11919.521484
11840.361328
11900.229492
12030.514648
12012.688477
11995.875977
11962.509766
11980.844727
11986.817383
11955.041016
11985.346680
11995.899414
11913.508789
11832.788086
11861.323242
11871.636719
11860.240234
11870.208984
11974.157227
12021.769531
11941.748047
11891.104492
11903.342773
11922.471680
11925.015625
11941.353516
11970.884766
11991.771484
11943.592773
11920.321289
11993.610352
12080.551758
12041.313477
12010.099609
12032.003906
12047.793945
11972.220703
11876.779297
11869.866211
11897.298828
11867.883789
11866.344727
11912.268555
11954.673828
11914.281250
11924.382812
12024.349609
12037.737305
12009.370117
11998.512695
12018.058594
11944.094727
11904.075195
11937.123047
11930.949219
11890.958008
11900.794922
11993.465820
11968.430664
11952.065430
11947.824219
11966.344727
11876.662109
11856.239258
11882.287109
11969.749023
11963.226562
11924.961914
11939.419922
11984.298828
11954.534180
11966.049805
12039.847656
12030.855469
11959.913086
11939.558594
11976.035156
11997.981445
11989.536133
12031.611328
12047.125977
12001.152344
11982.287109
12003.176758
11912.890625
11819.813477
11847.997070
11909.303711
11838.011719
11853.898438
11930.553711
11939.503906
11883.147461
11897.948242
11935.884766
11877.141602
11848.883789
11846.404297
11923.188477
11957.773438
11965.088867
12064.942383
12079.706055
12047.982422
12031.085938
12062.291992
12067.538086
11979.754883
11916.928711
11942.973633
11952.734375
11931.927734
11992.411133
12028.324219
11983.846680
11900.956055
11888.670898
11889.153320
11897.582031
11908.905273
11969.326172
11950.922852
11978.952148
11937.099609
11936.650391
11952.974609
11962.915039
11913.348633
11897.934570
11955.271484
11958.900391
11920.298828
11918.580078
11992.426758
11949.735352
11936.616211
12019.704102
12133.090820
12154.023438
12097.239258
12027.044922
12062.716797
11992.733398
11876.086914
11870.279297
11916.643555
11954.599609
11875.212891
11800.029297
11745.294922
11750.853516
11806.413086
11864.599609
11872.176758
11803.198242
11802.869141
11829.221680
11841.484375
11786.825195
11792.996094
11846.000000
11892.078125
11909.653320
11989.367188
11995.286133
11903.165039
11865.371094
11956.482422
12069.436523
12101.110352
12090.802734
12118.484375
12140.679688
12100.439453
12003.449219
12008.287109
12028.153320
11990.284180
11954.261719
11937.541992
11942.226562
11899.391602
11905.908203
12014.467773
12069.495117
12081.694336
12058.078125
12105.381836
12111.653320
12096.092773
12032.582031
12011.221680
11965.232422
11929.680664
11884.237305
11867.661133
11880.725586
11861.931641
11846.039062
11904.492188
11952.404297
11895.636719
11828.665039
11816.785156
11915.667969
11933.883789
11921.732422
11968.988281
12025.191406
12026.170898
11983.746094
12019.503906
12035.990234
12042.704102
12055.675781
12122.683594
12111.424805
12032.479492
12027.023438
12085.286133
12114.736328
12078.816406
12047.340820
12112.948242
12174.397461
12133.338867
12096.068359
12050.197266
12023.298828
11967.043945
11907.223633
11853.105469
11765.414062
11730.640625
11802.302734
11844.820312
11822.222656
11793.150391
11867.793945
11944.731445
11973.148438
11958.605469
11956.958008
11972.631836
11992.059570
11975.425781
12002.760742
12076.077148
12079.858398
12068.010742
12096.258789
12160.434570
12172.805664
12107.363281
12118.158203
12183.834961
12161.563477
12104.144531
12084.897461
12097.355469
12049.343750
12001.952148
12055.914062
12092.690430
12017.133789
11997.242188
12059.565430
12118.535156
12069.727539
12014.335938
12028.711914
12024.241211
12005.804688
12013.473633
12066.181641
12049.000977
11975.444336
11980.324219
12008.585938
11942.411133
11892.260742
11979.945312
12060.676758
12063.763672
12033.889648
12019.200195
12020.641602
11971.483398
11963.869141
12012.625000
11967.990234
11903.575195
11887.834961
11979.239258
12008.026367
11938.668945
11940.086914
12004.753906
11999.186523
11996.141602
12015.293945
12031.568359
11983.376953
12017.579102
12062.301758
12084.958008
12009.992188
11975.272461
11975.859375
11972.231445
11975.512695
12069.804688
12140.240234
12157.818359
12063.632812
12058.470703
12094.011719
12044.469727
12021.242188
12003.726562
12009.278320
11960.622070
11915.363281
11965.980469
11946.659180
11959.783203
11984.215820
11984.827148
11919.369141
11874.574219
11906.452148
11924.127930
11850.791016
11906.916016
11941.287109
11965.048828
11973.180664
11983.393555
12044.398438
12024.049805
11999.563477
11984.906250
11993.257812
11967.666992
11955.302734
11972.339844
12013.291016
12018.598633
12035.044922
12131.125000
12177.808594
12153.634766
12075.642578
12049.944336
12035.442383
11997.211914
11888.203125
11877.706055
11943.879883
11977.962891
11910.518555
11900.436523
11964.763672
11966.013672
11885.220703
11932.343750
11999.093750
12032.156250
11992.352539
11982.975586
11979.457031
11968.289062
11923.889648
11963.249023
12057.188477
12056.461914
12053.068359
12078.358398
12049.357422
11965.451172
11964.153320
12054.568359
12110.102539
12119.189453
12208.272461
12240.089844
12183.578125
12092.676758
12052.226562
12006.677734
11946.150391
11939.827148
12000.173828
11986.224609
11940.850586
11904.305664
11940.874023
11956.530273
11892.649414
11929.547852
12042.572266
12087.047852
12040.922852
```
