## Supplementary material for "Functional connectivity across the human subcortical auditory system using an autoregressive matrix-Gaussian copula graphical model approach with partial correlations": Code: roi-13_mean_ts.txt

```
10225.168945
10145.037109
10108.323242
10102.007812
10063.345703
10082.086914
10086.785156
10073.297852
10055.392578
10073.651367
10063.618164
10038.959961
10064.228516
10059.082031
10054.698242
10055.050781
10076.027344
10089.098633
10082.559570
10079.602539
10078.044922
10049.771484
10068.198242
10066.457031
10057.315430
10051.602539
10052.671875
10052.804688
10048.015625
10080.956055
10075.288086
10050.741211
10076.392578
10048.059570
10045.183594
10030.428711
10056.628906
10054.109375
10039.839844
10044.580078
10055.707031
10034.739258
10045.590820
10033.040039
10027.423828
10027.631836
10032.791992
10039.298828
10033.110352
10064.598633
10076.166016
10059.814453
10042.826172
10053.222656
10057.019531
10044.511719
10067.561523
10095.729492
10106.591797
10106.341797
10123.292969
10126.434570
10087.937500
10069.979492
10026.242188
10009.576172
10001.222656
10010.591797
10020.134766
10000.904297
10015.027344
10014.019531
10021.646484
9997.224609
10037.902344
10065.666016
10080.574219
10085.650391
10093.624023
10086.232422
10052.828125
10061.344727
10070.187500
10067.180664
10049.579102
10059.567383
10051.845703
10047.765625
10047.375000
10018.104492
10008.038086
10001.166016
10050.472656
10063.218750
10043.741211
10037.485352
10049.792969
10064.644531
10059.103516
10068.676758
10077.168945
10078.591797
10091.114258
10083.266602
10049.913086
10052.874023
10036.906250
10044.644531
10032.812500
10047.033203
10045.292969
10044.723633
10059.345703
10038.899414
10007.264648
10016.602539
9998.875000
10003.993164
9969.702148
10010.569336
10022.589844
10034.326172
10001.277344
10020.366211
10025.407227
10020.158203
9994.162109
10030.471680
10036.608398
10032.122070
10008.238281
10045.140625
10065.869141
10062.853516
10032.285156
10070.933594
10062.738281
10047.140625
10035.068359
10056.289062
10055.798828
10034.377930
10079.053711
10066.877930
10063.154297
10045.164062
10081.501953
10090.703125
10087.430664
10078.763672
10111.518555
10117.774414
10104.809570
10121.154297
10116.909180
10097.193359
10057.358398
10075.691406
10090.128906
10060.492188
9988.671875
9991.110352
10007.741211
10007.983398
9985.198242
10005.913086
10019.678711
10015.745117
10001.412109
10020.996094
10042.143555
10044.161133
10015.558594
10067.706055
10106.223633
10106.205078
10099.926758
10105.221680
10096.489258
10057.686523
10044.232422
10057.493164
10050.617188
10026.470703
10049.634766
10076.958008
10077.143555
10058.561523
10068.779297
10070.217773
10053.666992
10043.030273
10101.575195
10113.978516
10109.712891
10114.989258
10109.267578
10098.712891
10063.739258
10078.043945
10081.962891
10067.012695
10099.353516
10075.867188
10055.466797
10027.090820
10046.268555
10047.791016
10022.037109
10014.213867
10029.312500
10032.507812
10018.118164
10056.359375
10082.062500
10102.579102
10092.386719
10113.731445
10096.808594
10080.066406
10060.485352
10062.285156
10073.054688
10057.783203
10086.068359
10088.248047
10083.561523
10057.038086
10077.926758
10100.563477
10082.467773
10073.038086
10065.459961
10051.371094
10017.837891
10037.485352
10056.762695
10061.262695
10023.893555
10028.709961
10045.978516
10057.569336
10089.583008
10100.995117
10093.452148
10077.299805
10092.977539
10075.971680
10049.371094
10042.991211
10057.972656
10063.458984
10029.532227
10029.599609
10015.830078
10008.318359
9982.177734
10005.650391
10024.029297
10017.912109
10007.063477
10014.706055
10013.729492
9991.433594
10001.625000
9999.405273
10013.698242
10008.081055
10056.346680
10062.524414
10059.831055
10041.337891
10029.968750
10007.422852
10000.335938
10047.083008
10079.580078
10057.754883
10028.673828
10051.216797
10059.103516
10055.721680
10024.237305
10027.738281
10036.606445
10015.958008
10026.282227
10046.368164
10058.918945
10031.809570
10038.291016
10031.395508
10024.084961
10001.721680
10030.760742
10042.333984
10030.598633
10001.609375
10041.620117
10062.120117
10049.905273
10031.821289
10041.044922
10055.721680
10059.436523
10080.268555
10109.361328
10103.515625
10072.634766
10069.397461
10065.805664
10073.702148
10063.695312
10076.541016
10077.820312
10051.910156
10084.595703
10090.328125
10086.341797
10041.965820
10033.552734
10033.273438
10016.661133
9996.119141
10008.971680
10001.013672
9984.775391
9992.461914
10004.415039
9990.672852
9968.355469
9982.156250
9996.156250
10022.719727
10028.475586
10053.953125
10064.740234
10056.315430
10028.725586
10053.458984
10060.346680
10076.125000
10082.299805
10091.926758
10104.333008
10074.014648
10069.274414
10061.015625
10048.745117
10024.729492
10057.513672
10062.888672
10037.179688
10038.656250
10046.251953
10055.067383
10039.731445
10055.709961
10045.520508
10063.083984
10036.122070
10040.727539
10048.176758
10038.029297
9991.289062
10004.063477
10009.508789
10034.173828
10046.959961
10093.006836
10106.375000
10089.874023
10055.301758
10077.523438
10076.634766
10061.008789
10003.084961
10005.500977
10033.312500
10040.857422
10017.356445
9991.600586
10016.481445
10000.370117
9976.975586
10010.177734
10028.041016
10042.646484
9997.928711
9981.097656
10001.718750
10008.755859
9983.104492
9953.053711
9994.443359
10022.478516
10030.786133
10021.265625
10012.854492
10043.695312
10054.704102
10050.677734
10037.079102
10067.772461
10102.616211
10113.873047
10152.805664
10161.859375
10144.001953
10119.086914
10146.309570
10129.022461
10106.433594
10084.001953
10076.819336
10050.678711
10007.206055
9990.120117
10001.445312
10038.122070
10046.924805
10072.427734
10079.012695
10077.368164
10045.227539
10044.935547
10046.956055
10023.650391
10025.315430
10045.666992
10057.979492
10053.220703
10030.371094
10105.365234
10143.044922
10108.736328
10070.477539
10049.417969
10017.042969
9966.680664
9926.463867
9915.866211
9912.356445
9926.573242
9936.413086
9948.236328
9998.876953
10020.067383
10041.666016
10021.858398
10013.836914
10028.428711
10046.257812
10050.526367
10037.609375
10048.220703
10053.097656
10049.172852
10020.166992
10041.949219
10058.634766
10078.513672
10064.844727
10106.669922
10112.640625
10106.947266
10131.516602
10128.834961
10114.559570
10084.263672
10101.012695
10098.769531
10091.712891
10108.578125
10094.676758
10082.718750
10032.259766
10056.498047
10082.738281
10078.473633
10074.947266
10074.372070
10070.171875
10052.808594
10070.296875
10063.180664
10050.822266
10030.704102
10046.067383
10039.514648
10022.101562
10010.865234
10017.397461
10020.022461
9999.245117
9980.070312
9983.435547
9992.171875
9975.851562
10005.476562
10022.749023
10024.366211
10003.707031
10039.541016
10041.865234
10041.631836
10046.832031
10049.441406
10044.945312
10010.085938
9995.204102
9996.225586
10005.055664
10002.954102
10013.109375
10033.700195
10031.208008
10011.613281
10007.791992
10032.216797
10035.504883
10021.025391
10042.927734
10069.575195
10065.316406
10052.604492
10077.708984
10092.940430
10087.087891
10063.658203
10072.577148
10075.759766
10062.002930
10033.932617
10044.955078
10043.242188
10036.629883
10009.471680
10010.877930
10003.543945
10017.349609
9994.594727
10015.141602
10046.949219
10066.966797
10055.636719
10085.242188
10094.930664
10083.626953
10101.232422
10086.712891
10084.057617
10045.220703
10046.001953
10051.375977
10044.730469
10018.546875
9998.537109
9994.646484
9977.754883
9952.824219
9968.502930
10006.413086
10007.893555
10017.895508
10023.977539
10020.694336
10007.364258
10022.967773
10038.803711
10039.764648
10015.865234
10043.480469
10047.769531
10050.264648
10075.012695
10089.771484
10090.057617
10072.120117
10103.044922
10085.612305
10043.409180
10056.117188
10054.567383
10055.459961
10016.572266
10004.248047
10000.269531
9996.240234
9962.119141
9985.106445
10008.053711
9987.644531
9962.177734
9989.637695
10006.131836
10008.760742
10019.469727
10052.248047
10054.683594
10044.935547
10046.839844
10065.265625
10065.012695
10049.658203
10055.668945
10040.141602
10041.225586
10016.723633
10051.906250
10045.117188
10040.947266
10021.556641
10041.420898
10037.603516
10027.586914
10002.903320
10043.665039
10067.198242
10072.109375
10050.620117
10057.611328
10043.632812
10050.334961
10046.464844
10088.622070
10096.106445
10097.789062
10070.475586
10083.506836
10054.806641
10057.332031
10038.429688
10098.938477
10117.337891
10097.069336
10065.763672
10088.673828
10064.744141
10039.545898
9980.219727
9997.708008
10019.933594
10012.864258
9961.934570
9886.361328
9871.971680
9886.500000
9897.712891
9886.591797
9871.426758
9880.409180
9917.280273
9928.906250
9945.820312
9936.972656
9955.782227
9964.641602
9970.741211
9987.952148
10027.222656
10048.318359
10040.282227
10022.462891
10062.292969
10065.531250
10080.560547
10077.469727
10119.246094
10122.957031
10124.706055
10102.000977
10129.963867
10129.489258
10108.517578
10089.983398
10081.788086
10062.196289
10022.347656
10000.927734
10007.543945
10023.886719
10020.670898
10089.541016
10110.250000
10101.820312
10060.799805
10078.037109
10067.989258
10032.221680
9985.668945
9955.871094
9964.172852
9974.986328
9990.383789
10019.346680
10030.493164
10032.350586
9999.023438
10008.145508
10005.127930
10002.550781
10018.888672
10028.401367
10067.927734
10073.777344
10065.383789
10035.704102
10031.120117
10012.756836
10013.051758
10027.604492
10057.870117
10068.681641
10058.789062
10065.151367
10076.992188
10091.343750
10074.407227
10061.142578
10136.443359
10150.464844
10130.497070
10107.686523
10065.939453
10038.389648
9970.174805
9900.322266
9860.431641
9822.309570
9841.879883
9867.230469
9884.600586
9887.775391
9915.402344
9941.508789
9969.181641
9980.295898
9979.887695
10000.482422
10016.574219
10027.640625
10022.880859
10012.147461
10019.521484
10027.380859
10030.665039
10062.389648
10089.111328
10092.491211
10076.416016
10084.542969
10070.516602
10059.202148
10050.220703
10074.011719
10063.828125
10030.547852
10018.297852
10048.323242
10055.314453
10034.844727
10023.178711
10054.457031
10072.480469
10054.983398
10068.565430
10080.016602
10085.554688
10073.660156
10094.486328
10091.294922
10074.874023
10055.497070
10070.398438
10061.598633
10033.795898
10012.571289
10036.260742
10047.104492
10031.330078
10030.588867
10037.464844
10033.988281
9992.470703
9990.332031
9982.750977
9982.768555
9958.881836
9970.718750
9971.725586
9991.893555
9984.003906
10009.108398
10019.341797
10008.885742
9985.726562
9990.837891
10002.987305
10001.153320
10015.900391
10017.872070
10019.107422
9998.375977
10021.450195
10017.530273
10032.039062
10010.620117
10042.728516
10029.510742
10017.024414
10001.317383
10048.705078
10051.530273
10024.421875
10012.527344
10003.442383
10005.491211
9963.399414
9965.491211
9975.950195
9977.992188
9973.785156
9990.004883
9980.951172
9969.125000
9982.398438
9988.758789
9988.784180
9968.687500
9991.662109
10009.751953
10004.840820
9998.839844
10023.210938
10037.919922
10016.142578
9980.115234
9996.693359
10009.652344
9998.820312
9976.799805
9973.458008
9982.125977
10000.557617
10004.400391
10049.131836
10040.884766
10021.906250
9996.497070
10034.247070
10029.052734
10012.649414
9971.041992
9965.307617
9968.205078
9987.545898
9978.113281
9985.440430
9975.088867
9954.887695
9929.643555
9954.766602
9981.647461
10015.914062
9999.649414
10007.305664
10001.360352
9989.188477
9981.847656
10002.728516
10018.434570
10029.034180
10045.440430
10065.794922
10066.334961
10029.903320
10022.771484
10029.265625
10035.071289
10035.037109
10060.680664
10065.101562
10015.718750
10010.161133
9995.216797
9988.067383
9945.377930
9951.891602
9957.395508
9961.815430
9939.057617
9931.310547
9938.991211
9943.610352
9930.672852
9958.288086
9975.582031
9993.827148
9995.424805
```
