## Supplementary material for "Functional connectivity across the human subcortical auditory system using an autoregressive matrix-Gaussian copula graphical model approach with partial correlations": Code: roi-14_mean_ts.txt

```
12140.664062
11967.747070
11958.962891
12082.722656
12106.407227
12076.984375
12052.318359
12066.985352
11995.216797
11978.410156
12009.854492
11987.442383
11881.951172
11941.239258
11994.060547
11898.930664
11957.581055
12036.843750
11914.302734
11943.775391
12018.538086
11962.930664
11863.129883
11933.648438
11948.591797
11889.406250
11922.516602
11967.302734
11865.764648
11889.452148
12012.285156
11950.646484
11908.515625
11983.083984
12042.827148
11960.070312
11920.900391
12026.978516
11903.120117
11836.758789
11948.220703
11938.305664
11844.611328
11946.208008
12049.729492
11937.205078
11937.310547
12023.491211
11975.136719
11891.711914
11899.789062
11901.995117
11826.130859
11936.194336
12084.133789
12093.352539
11969.537109
12010.709961
12090.206055
12001.232422
12023.345703
12104.814453
11999.818359
11879.422852
11888.361328
11914.648438
11859.406250
11889.170898
11915.563477
11905.924805
11873.539062
11885.423828
11886.579102
11916.629883
11939.737305
12025.893555
12068.722656
11904.844727
11895.340820
11892.008789
11853.054688
11744.451172
11882.925781
11971.241211
11857.382812
11841.522461
11946.170898
11933.784180
11847.378906
11860.375977
11987.583008
11929.925781
11892.212891
11947.914062
11926.518555
11816.382812
11857.312500
11936.559570
11823.476562
11807.209961
11900.036133
11820.109375
11817.541016
11873.919922
11833.556641
11815.561523
11936.606445
11999.206055
11894.819336
11887.517578
11940.760742
11922.780273
11879.180664
11890.187500
11919.267578
11777.813477
11795.081055
11905.744141
11880.518555
11827.090820
11947.981445
11979.137695
11924.266602
11897.717773
11897.187500
11929.351562
11913.398438
11894.569336
11949.107422
11975.571289
11973.888672
11917.718750
11997.583008
12044.121094
11936.943359
11853.478516
11898.668945
11980.949219
11909.491211
11963.376953
12006.943359
11981.788086
11968.765625
12025.527344
12040.732422
11934.805664
11899.517578
11931.815430
11930.442383
11831.628906
11839.518555
11938.739258
11966.141602
11867.639648
11894.145508
11982.634766
11903.959961
11818.688477
11848.955078
11903.327148
11827.493164
11727.941406
11783.658203
11874.371094
11863.569336
11804.986328
11840.458984
11889.358398
11773.060547
11739.076172
11779.366211
11859.651367
11933.426758
11937.156250
12034.297852
12060.855469
11934.848633
11846.291016
11892.507812
11929.708984
11823.898438
11817.383789
11865.049805
11897.430664
11846.601562
11893.757812
11943.195312
11861.833008
11842.927734
11879.211914
11911.864258
11901.767578
11903.326172
11967.918945
11994.332031
11850.366211
11866.407227
12021.372070
11944.499023
11869.262695
11964.625000
11936.889648
11836.234375
11911.380859
11961.631836
11931.878906
11909.975586
11927.532227
11923.467773
11842.171875
11897.008789
12013.699219
12015.561523
11947.125977
11985.360352
12029.236328
11932.718750
11838.880859
11868.005859
11956.160156
11866.312500
11860.503906
11924.703125
11930.536133
11847.381836
11846.831055
11910.063477
11855.927734
11809.365234
11896.020508
11981.041992
11877.730469
11834.838867
11866.128906
11924.053711
11946.617188
11960.458008
12007.510742
12007.868164
11940.082031
12004.259766
12109.098633
11998.312500
12027.117188
12072.802734
11970.237305
11874.305664
11937.061523
12029.743164
11883.732422
11831.879883
11861.534180
11851.309570
11810.181641
11902.307617
11943.445312
11959.055664
11884.579102
11937.594727
11981.309570
11943.925781
11961.019531
11976.966797
11944.695312
11852.481445
11932.418945
12009.340820
11964.382812
11938.528320
11968.250977
11964.086914
11843.578125
11861.734375
11939.669922
11900.269531
11838.793945
11860.588867
11911.779297
11836.428711
11776.506836
11837.248047
11897.110352
11840.251953
11777.974609
11847.348633
11849.098633
11798.542969
11822.200195
11849.265625
11859.688477
11808.232422
11833.010742
11907.543945
11926.853516
11814.240234
11868.790039
11923.260742
11914.759766
11847.125000
11869.735352
11909.432617
11888.045898
11875.895508
11956.043945
11938.320312
11853.257812
11909.969727
11991.827148
12011.852539
11925.871094
11981.592773
12080.984375
11998.001953
11911.101562
11970.093750
11958.096680
11879.748047
11908.709961
11970.904297
11898.829102
11797.845703
11846.868164
11903.140625
11833.141602
11795.528320
11853.111328
11868.340820
11826.586914
11855.194336
11897.839844
11866.632812
11843.939453
11894.703125
11984.472656
11952.677734
11886.763672
11923.845703
11926.862305
11878.848633
11869.951172
12016.453125
12068.080078
11971.391602
11935.699219
11974.196289
11901.500977
11834.705078
11885.537109
11961.125000
11912.944336
11922.601562
11978.031250
11922.269531
11830.250000
11876.286133
11923.774414
11888.901367
11820.642578
11832.933594
11898.500977
11921.350586
11904.608398
11898.807617
11917.628906
11846.414062
11825.503906
11964.432617
12046.928711
12011.315430
11948.579102
12012.498047
12088.895508
12066.930664
11925.546875
11907.030273
11913.170898
11934.773438
11846.835938
11940.082031
11932.443359
11904.502930
11833.559570
11837.594727
11914.929688
11953.684570
11828.950195
11878.930664
11872.276367
11865.802734
11801.170898
11842.197266
11842.838867
11789.896484
11798.185547
11745.350586
11842.366211
11893.390625
11904.286133
11827.246094
11826.432617
11895.677734
11950.044922
11902.698242
11904.019531
12096.186523
12122.291016
12007.129883
12019.541992
12087.235352
11953.895508
11868.758789
11932.956055
11943.378906
11824.283203
11830.050781
11903.316406
11932.678711
11891.679688
11922.865234
12040.077148
12032.295898
11924.383789
11933.229492
11940.051758
11877.643555
11864.243164
11925.060547
11939.878906
11885.216797
11958.548828
12062.808594
12105.471680
12006.368164
12022.959961
12088.280273
12015.779297
11914.722656
11862.727539
11816.229492
11757.949219
11755.381836
11626.787109
11704.709961
11776.659180
11792.884766
11762.703125
11720.410156
11771.794922
11779.538086
11821.860352
11782.034180
11796.152344
11880.125977
11943.557617
11932.625000
11841.383789
11876.562500
11916.101562
11878.344727
11848.332031
11903.168945
11973.866211
11934.380859
11912.470703
12024.072266
12075.740234
11967.299805
11975.984375
12031.784180
11925.860352
11881.618164
12015.995117
12042.777344
11930.111328
11917.435547
11971.484375
11994.797852
11933.044922
12026.387695
12072.055664
11936.512695
11888.301758
11976.785156
12053.105469
11948.629883
11941.740234
11940.642578
11827.488281
11776.860352
11888.840820
11962.968750
11880.411133
11886.221680
11927.227539
11821.556641
11790.969727
11856.537109
11950.724609
11886.749023
11872.550781
11985.665039
12044.751953
11964.506836
11889.224609
11916.018555
11960.953125
11891.663086
11892.458984
11941.679688
11887.980469
11743.483398
11800.256836
11835.864258
11858.684570
11861.619141
11925.355469
11957.551758
11950.392578
11804.875000
11813.322266
11871.793945
11944.513672
11946.623047
11937.745117
11979.653320
11967.718750
11876.261719
11935.632812
12018.140625
12043.107422
11945.609375
11951.300781
11983.554688
11927.833008
11785.105469
11764.792969
11822.756836
11834.506836
11788.500977
11856.729492
11913.072266
11926.489258
11858.189453
11975.809570
12112.844727
12022.679688
11928.699219
11992.713867
11964.855469
11861.646484
11868.264648
11962.150391
11858.041016
11820.361328
11932.783203
12008.099609
11882.830078
11842.884766
11827.820312
11891.422852
11788.029297
11815.641602
11963.628906
11983.054688
11845.634766
11872.572266
11959.559570
11967.189453
11892.431641
11956.724609
12010.034180
11925.818359
11868.712891
11999.965820
12023.088867
11920.579102
11974.722656
12062.503906
11957.512695
11900.302734
11922.204102
11913.420898
11775.908203
11789.320312
11875.458984
11865.431641
11787.205078
11875.175781
11950.055664
11889.829102
11811.626953
11838.156250
11859.990234
11781.296875
11791.146484
11852.669922
11971.323242
11990.538086
11980.392578
12038.780273
12076.765625
11972.503906
11947.844727
12019.191406
11954.179688
11829.100586
11885.337891
11943.750000
11971.633789
11931.711914
11963.323242
11964.911133
11906.802734
11809.321289
11827.366211
11901.257812
11955.487305
11898.261719
11901.246094
11936.659180
11913.214844
11851.392578
11870.141602
11889.130859
11908.035156
11817.930664
11861.239258
11940.094727
11881.219727
11869.186523
11925.789062
12032.467773
12039.412109
11962.802734
12083.466797
12146.245117
12110.644531
11953.617188
11963.649414
12014.259766
11955.658203
11768.315430
11823.091797
11799.791992
11795.784180
11800.245117
11654.386719
11663.454102
11736.101562
11791.436523
11800.201172
11731.784180
11685.391602
11739.205078
11794.487305
11735.722656
11733.612305
11782.175781
11886.065430
11903.802734
11879.174805
11870.387695
11883.528320
11819.481445
11867.355469
12006.742188
12134.864258
12092.933594
12011.241211
12053.885742
12045.171875
11916.634766
11858.194336
11919.313477
11996.300781
11885.489258
11876.101562
11893.740234
11875.481445
11874.246094
11969.646484
12108.482422
12111.277344
11965.522461
12032.142578
12076.727539
12069.639648
11942.080078
11910.470703
11872.457031
11904.794922
11812.401367
11756.722656
11826.465820
11842.300781
11777.704102
11819.003906
11913.110352
11890.452148
11763.229492
11748.438477
11824.689453
11898.604492
11904.910156
11926.190430
11963.285156
11992.618164
11915.837891
11943.200195
12016.451172
12098.267578
12021.352539
12022.335938
11997.895508
12020.348633
11953.913086
11993.511719
12090.627930
12154.700195
12141.011719
12054.053711
12067.900391
12028.194336
11990.948242
12023.296875
11936.664062
11832.966797
11744.758789
11720.576172
11688.422852
11641.341797
11675.815430
11774.363281
11778.196289
11685.958008
11743.702148
11826.339844
11864.351562
11906.512695
11880.147461
11870.788086
11840.505859
11919.612305
11875.021484
11900.382812
11964.634766
12053.671875
12000.001953
12030.592773
12047.441406
12038.282227
11959.055664
12015.416016
12084.088867
12001.529297
11945.076172
11968.568359
12003.458984
11923.100586
11933.126953
11983.991211
12010.578125
11932.025391
11916.326172
12014.357422
12002.981445
11893.256836
11892.873047
12010.381836
11988.804688
11911.146484
11966.351562
11991.486328
11929.267578
11851.056641
11876.356445
11880.989258
11809.290039
11854.964844
11967.808594
12042.350586
11899.391602
11899.013672
11934.416016
11938.362305
11888.911133
11876.756836
11869.828125
11847.537109
11808.250000
11882.322266
11971.628906
11877.342773
11815.336914
11876.388672
11953.517578
11892.690430
11901.205078
11948.470703
12003.081055
11945.820312
11977.471680
12041.653320
11996.476562
11860.986328
11860.201172
11967.023438
11950.793945
11981.880859
12083.779297
12097.435547
11994.984375
11958.745117
12019.767578
12052.616211
11907.507812
11905.864258
11911.802734
11868.378906
11826.699219
11872.325195
11963.458008
11864.406250
11868.759766
11886.347656
11862.156250
11751.662109
11783.334961
11852.470703
11804.988281
11766.797852
11877.355469
11920.114258
11880.804688
11855.262695
11918.463867
11987.694336
11879.195312
11845.216797
11867.626953
11904.019531
11851.391602
11859.254883
11975.418945
12045.517578
12032.896484
12029.698242
12094.552734
12093.548828
12028.905273
11957.541992
11910.533203
11878.748047
11824.935547
11759.695312
11837.403320
11900.054688
11846.783203
11768.664062
11801.071289
11874.704102
11851.154297
11805.084961
11882.168945
11946.470703
11910.035156
11856.250977
11856.604492
11903.261719
11918.698242
11894.652344
11957.797852
12039.363281
11963.995117
11929.558594
11959.266602
11912.929688
11878.547852
11989.287109
12133.607422
12051.789062
12087.738281
12178.438477
12141.156250
11972.948242
11882.296875
11910.019531
11918.827148
11813.361328
11824.157227
11862.254883
11842.425781
11767.539062
11815.120117
11859.291992
11887.395508
11820.812500
11897.393555
12002.332031
11997.202148
```
