## Supplementary material for "Functional connectivity across the human subcortical auditory system using an autoregressive matrix-Gaussian copula graphical model approach with partial correlations": Code: roi-15_mean_ts.txt

```
10962.649414
10868.725586
10815.533203
10797.879883
10769.880859
10795.431641
10791.927734
10765.382812
10758.039062
10775.676758
10755.383789
10751.076172
10792.850586
10790.338867
10782.077148
10791.200195
10784.351562
10785.635742
10798.083008
10814.253906
10795.087891
10779.722656
10808.066406
10800.400391
10793.919922
10790.477539
10796.176758
10791.582031
10793.643555
10813.662109
10775.411133
10772.060547
10795.265625
10752.640625
10733.275391
10726.290039
10776.999023
10769.951172
10772.247070
10774.540039
10777.109375
10760.720703
10770.368164
10775.844727
10759.225586
10760.992188
10747.494141
10743.746094
10739.496094
10747.600586
10752.186523
10716.874023
10701.668945
10706.778320
10719.983398
10719.747070
10757.860352
10777.541016
10775.615234
10780.649414
10788.186523
10769.089844
10729.905273
10722.545898
10687.092773
10699.187500
10722.564453
10748.302734
10748.383789
10749.724609
10775.187500
10759.833984
10754.838867
10708.817383
10737.880859
10735.288086
10729.018555
10735.356445
10759.634766
10756.410156
10741.826172
10754.217773
10739.506836
10749.973633
10762.975586
10765.680664
10750.530273
10741.841797
10731.615234
10686.079102
10671.749023
10678.903320
10725.909180
10747.779297
10732.443359
10745.696289
10735.518555
10764.798828
10780.944336
10783.461914
10786.745117
10803.284180
10801.165039
10791.124023
10763.504883
10774.096680
10761.360352
10753.083984
10756.394531
10759.721680
10748.345703
10756.121094
10791.610352
10769.456055
10751.619141
10756.240234
10745.084961
10728.532227
10714.600586
10762.081055
10779.990234
10782.007812
10766.350586
10778.413086
10757.232422
10716.339844
10692.736328
10755.301758
10765.403320
10733.131836
10695.920898
10719.618164
10743.376953
10741.059570
10718.857422
10740.547852
10731.567383
10734.455078
10751.534180
10772.228516
10755.518555
10741.352539
10767.302734
10752.256836
10727.946289
10716.709961
10765.537109
10788.248047
10781.951172
10798.376953
10820.057617
10814.817383
10786.036133
10806.960938
10814.973633
10800.856445
10790.170898
10791.809570
10772.309570
10738.791016
10678.923828
10694.721680
10720.011719
10722.298828
10697.763672
10711.904297
10713.410156
10708.030273
10694.081055
10702.098633
10709.716797
10713.496094
10699.777344
10739.670898
10762.351562
10771.356445
10781.718750
10795.017578
10783.409180
10764.201172
10774.645508
10773.083984
10771.199219
10741.553711
10770.708008
10787.114258
10775.313477
10761.529297
10785.323242
10766.551758
10734.023438
10730.782227
10793.693359
10813.252930
10802.523438
10819.743164
10810.397461
10787.809570
10785.565430
10792.036133
10783.650391
10795.635742
10832.324219
10808.832031
10779.506836
10750.125000
10753.393555
10743.487305
10716.691406
10732.456055
10762.034180
10775.078125
10759.894531
10766.881836
10764.777344
10780.026367
10762.838867
10796.041992
10789.448242
10773.110352
10768.109375
10769.480469
10773.527344
10783.253906
10828.592773
10824.160156
10813.130859
10786.070312
10802.097656
10794.936523
10790.214844
10781.940430
10788.561523
10770.230469
10741.324219
10780.931641
10803.145508
10790.568359
10744.487305
10754.306641
10759.116211
10791.310547
10837.773438
10853.807617
10849.803711
10847.965820
10854.970703
10830.571289
10785.520508
10777.653320
10799.570312
10793.588867
10766.921875
10789.838867
10766.657227
10759.080078
10722.668945
10742.044922
10771.583008
10772.893555
10772.576172
10777.486328
10774.449219
10755.801758
10767.003906
10762.160156
10739.268555
10722.351562
10752.146484
10745.219727
10721.487305
10701.803711
10680.675781
10665.678711
10666.600586
10725.207031
10771.635742
10765.350586
10757.658203
10800.916016
10784.589844
10755.188477
10724.679688
10713.844727
10712.919922
10720.994141
10752.123047
10764.501953
10772.222656
10742.250000
10753.969727
10724.632812
10696.352539
10685.297852
10723.101562
10733.392578
10711.352539
10683.575195
10722.251953
10749.429688
10752.950195
10760.341797
10791.148438
10797.925781
10795.889648
10816.186523
10846.381836
10826.152344
10803.541016
10808.151367
10779.249023
10754.869141
10740.288086
10753.021484
10763.891602
10747.441406
10774.307617
10768.247070
10754.365234
10730.644531
10732.896484
10729.097656
10731.626953
10742.007812
10762.712891
10764.337891
10750.851562
10750.477539
10714.893555
10700.145508
10702.791016
10732.392578
10742.626953
10761.108398
10781.639648
10807.060547
10793.565430
10787.108398
10768.068359
10804.850586
10798.449219
10793.500977
10814.509766
10811.724609
10800.266602
10762.150391
10769.428711
10752.215820
10757.120117
10768.505859
10777.666016
10765.475586
10753.762695
10779.785156
10759.511719
10760.470703
10748.230469
10763.867188
10743.235352
10760.103516
10734.439453
10739.808594
10734.165039
10732.216797
10703.069336
10709.550781
10695.015625
10713.318359
10730.834961
10762.685547
10775.251953
10745.924805
10723.468750
10741.052734
10730.214844
10718.867188
10697.023438
10712.419922
10728.222656
10733.519531
10696.925781
10674.775391
10704.771484
10704.044922
10682.637695
10705.274414
10724.022461
10718.758789
10679.754883
10686.944336
10712.470703
10696.790039
10678.444336
10669.274414
10703.841797
10731.819336
10754.433594
10745.489258
10741.634766
10748.817383
10734.277344
10730.936523
10738.094727
10775.355469
10814.855469
10838.622070
10868.583984
10863.182617
10848.428711
10842.266602
10868.927734
10831.858398
10808.135742
10811.615234
10790.917969
10769.664062
10744.951172
10732.428711
10724.727539
10738.778320
10760.135742
10777.107422
10762.668945
10762.058594
10761.227539
10773.253906
10767.712891
10751.238281
10773.441406
10791.444336
10798.541992
10768.732422
10770.610352
10846.395508
10859.730469
10806.638672
10745.244141
10736.843750
10700.738281
10637.720703
10583.230469
10591.566406
10581.873047
10603.059570
10597.953125
10607.174805
10651.480469
10688.689453
10705.623047
10704.904297
10720.407227
10731.986328
10739.279297
10745.340820
10743.891602
10759.785156
10751.072266
10757.504883
10750.997070
10774.175781
10794.693359
10807.992188
10809.669922
10840.833984
10840.207031
10826.060547
10858.198242
10839.078125
10835.805664
10817.798828
10832.426758
10814.177734
10802.279297
10817.237305
10783.078125
10790.882812
10747.241211
10761.038086
10769.131836
10779.850586
10776.796875
10765.002930
10768.121094
10768.443359
10777.362305
10755.514648
10745.729492
10733.235352
10728.002930
10701.290039
10695.282227
10730.954102
10747.083008
10740.751953
10722.415039
10731.747070
10716.484375
10721.110352
10718.027344
10739.380859
10731.768555
10724.796875
10706.424805
10709.784180
10708.534180
10731.133789
10746.278320
10746.540039
10732.007812
10714.722656
10708.518555
10705.481445
10711.583984
10725.116211
10732.359375
10747.951172
10728.335938
10696.485352
10701.203125
10733.576172
10743.159180
10743.363281
10778.226562
10814.662109
10768.305664
10745.197266
10768.863281
10779.899414
10763.075195
10741.629883
10747.152344
10741.594727
10745.210938
10732.845703
10770.072266
10747.607422
10747.515625
10728.874023
10723.426758
10705.809570
10717.276367
10719.110352
10756.406250
10777.013672
10797.409180
10782.390625
10796.822266
10776.207031
10764.079102
10774.666992
10754.582031
10747.143555
10714.606445
10699.868164
10713.462891
10719.868164
10719.242188
10713.934570
10688.954102
10682.135742
10668.794922
10684.861328
10697.762695
10723.074219
10748.194336
10751.376953
10743.788086
10726.936523
10735.295898
10737.045898
10745.629883
10744.224609
10768.347656
10764.995117
10770.966797
10787.450195
10770.762695
10767.197266
10770.410156
10787.988281
10769.097656
10735.172852
10743.429688
10733.421875
10722.101562
10714.060547
10730.692383
10725.181641
10713.949219
10683.644531
10695.413086
10699.733398
10688.164062
10665.669922
10715.000977
10727.370117
10729.896484
10735.170898
10760.868164
10754.993164
10733.051758
10754.647461
10779.235352
10777.998047
10757.165039
10773.684570
10757.694336
10758.092773
10752.245117
10760.363281
10727.524414
10721.849609
10732.789062
10764.995117
10753.901367
10732.582031
10695.760742
10741.029297
10741.261719
10749.718750
10730.175781
10753.662109
10746.712891
10734.047852
10724.123047
10763.495117
10773.552734
10778.974609
10755.816406
10757.959961
10744.227539
10757.589844
10748.541992
10810.162109
10829.303711
10807.001953
10777.411133
10817.597656
10805.878906
10754.789062
10712.204102
10724.710938
10728.893555
10704.771484
10653.496094
10606.759766
10610.838867
10578.515625
10575.229492
10565.178711
10565.125000
10590.784180
10623.531250
10617.692383
10613.161133
10613.939453
10629.772461
10648.965820
10685.207031
10711.884766
10752.347656
10755.821289
10749.674805
10733.274414
10755.788086
10750.720703
10748.545898
10747.512695
10790.451172
10786.021484
10783.502930
10780.224609
10822.683594
10808.895508
10810.166016
10788.028320
10773.353516
10748.655273
10725.682617
10701.104492
10714.367188
10723.984375
10734.944336
10787.743164
10796.651367
10784.811523
10771.625977
10803.447266
10774.479492
10718.102539
10658.709961
10631.021484
10624.625000
10638.470703
10658.549805
10701.142578
10700.800781
10706.507812
10698.342773
10711.990234
10703.033203
10715.868164
10742.791992
10759.629883
10798.923828
10807.901367
10808.339844
10785.669922
10793.829102
10764.946289
10748.924805
10743.307617
10764.085938
10776.158203
10769.472656
10785.931641
10787.922852
10796.995117
10779.578125
10778.666016
10871.342773
10871.435547
10825.268555
10781.720703
10741.206055
10713.076172
10651.647461
10614.231445
10582.822266
10541.419922
10558.381836
10576.172852
10583.618164
10581.162109
10613.675781
10635.539062
10660.502930
10657.736328
10672.077148
10716.827148
10717.072266
10716.332031
10704.824219
10712.936523
10717.114258
10731.202148
10742.095703
10790.356445
10797.338867
10801.495117
10780.083008
10799.744141
10799.577148
10808.944336
10817.990234
10839.365234
10840.117188
10825.718750
10808.277344
10805.142578
10802.635742
10806.149414
10787.198242
10785.581055
10782.645508
10773.219727
10795.472656
10799.182617
10802.143555
10808.968750
10830.390625
10811.261719
10801.519531
10786.670898
10784.954102
10778.588867
10771.564453
10753.464844
10772.721680
10762.305664
10763.334961
10763.346680
10735.098633
10705.793945
10688.798828
10681.457031
10686.408203
10687.660156
10678.816406
10701.477539
10693.701172
10723.791992
10721.880859
10747.506836
10753.799805
10742.444336
10736.760742
10742.226562
10745.387695
10728.730469
10740.120117
10732.806641
10742.388672
10720.665039
10730.984375
10722.218750
10738.974609
10750.011719
10787.940430
10769.084961
10745.686523
10750.807617
10779.591797
10774.268555
10752.489258
10752.747070
10737.094727
10729.680664
10695.802734
10691.637695
10669.217773
10663.114258
10661.667969
10652.674805
10674.568359
10688.372070
10727.182617
10723.291992
10711.783203
10699.617188
10721.078125
10718.789062
10725.411133
10708.073242
10741.902344
10743.634766
10734.483398
10734.626953
10734.941406
10741.848633
10724.818359
10721.741211
10731.130859
10749.805664
10773.168945
10790.135742
10834.899414
10822.958984
10795.073242
10765.072266
10778.692383
10753.100586
10717.595703
10673.686523
10672.745117
10695.181641
10711.342773
10704.327148
10705.902344
10689.603516
10659.058594
10654.000000
10679.007812
10700.653320
10724.051758
10711.436523
10716.396484
10705.981445
10699.294922
10718.016602
10748.234375
10766.396484
10785.004883
10805.358398
10817.652344
10802.122070
10777.554688
10783.087891
10767.190430
10767.601562
10774.158203
10785.717773
10777.068359
10759.664062
10748.727539
10736.206055
10714.933594
10702.105469
10722.473633
10706.739258
10693.834961
10656.653320
10638.096680
10639.130859
10635.788086
10639.437500
10676.823242
10709.095703
10716.041992
10703.244141
```
