## Supplementary material for "Functional connectivity across the human subcortical auditory system using an autoregressive matrix-Gaussian copula graphical model approach with partial correlations": Code: roi-00_mean_ts.txt

```
9455.767578
9416.958008
9404.545898
9349.262695
9318.570312
9359.447266
9350.798828
9321.244141
9378.285156
9375.875000
9333.471680
9316.869141
9328.154297
9287.719727
9282.615234
9312.123047
9286.553711
9262.981445
9302.784180
9285.133789
9289.065430
9333.741211
9307.853516
9301.839844
9304.394531
9255.257812
9262.204102
9295.173828
9253.502930
9281.053711
9315.768555
9278.358398
9273.876953
9298.253906
9283.749023
9291.364258
9324.119141
9284.132812
9277.497070
9332.412109
9336.391602
9300.405273
9349.541016
9332.864258
9297.929688
9333.630859
9315.769531
9282.262695
9319.993164
9315.383789
9277.620117
9310.231445
9301.171875
9306.000977
9335.596680
9364.333984
9328.058594
9343.026367
9338.715820
9306.768555
9310.713867
9314.120117
9280.535156
9295.620117
9320.799805
9291.217773
9297.241211
9304.409180
9287.360352
9283.010742
9299.199219
9265.918945
9254.572266
9287.772461
9260.321289
9252.614258
9302.163086
9302.310547
9288.224609
9326.860352
9309.437500
9263.467773
9293.358398
9252.532227
9240.447266
9254.279297
9246.509766
9240.198242
9285.404297
9271.836914
9222.322266
9278.694336
9282.095703
9244.230469
9278.975586
9310.041016
9308.163086
9314.377930
9346.768555
9301.132812
9301.632812
9331.081055
9316.643555
9316.997070
9322.629883
9303.999023
9311.914062
9322.336914
9281.167969
9300.983398
9322.486328
9293.271484
9296.541016
9319.788086
9286.406250
9243.120117
9296.273438
9297.203125
9270.443359
9299.530273
9282.319336
9251.963867
9278.921875
9299.238281
9271.551758
9298.533203
9325.389648
9274.727539
9293.226562
9317.626953
9267.370117
9245.133789
9282.708008
9250.580078
9240.241211
9277.625000
9299.383789
9292.870117
9322.444336
9314.705078
9304.593750
9341.076172
9320.067383
9270.676758
9316.099609
9291.833984
9253.288086
9282.457031
9280.520508
9259.660156
9294.027344
9275.889648
9252.197266
9292.921875
9297.766602
9246.221680
9285.297852
9320.950195
9338.962891
9333.048828
9335.266602
9284.767578
9227.407227
9222.698242
9269.978516
9247.375977
9248.752930
9290.377930
9278.468750
9255.144531
9288.031250
9278.734375
9263.543945
9304.789062
9292.708008
9253.330078
9282.643555
9263.790039
9227.939453
9257.666016
9249.289062
9225.576172
9249.307617
9248.047852
9238.079102
9280.174805
9260.640625
9221.346680
9269.958984
9274.151367
9223.952148
9254.782227
9258.003906
9211.256836
9249.582031
9250.871094
9220.365234
9259.304688
9267.252930
9231.388672
9245.394531
9272.101562
9236.337891
9243.849609
9264.560547
9258.524414
9263.553711
9330.082031
9293.288086
9241.982422
9276.265625
9265.147461
9222.075195
9246.166016
9249.378906
9240.935547
9269.547852
9303.608398
9264.005859
9270.367188
9262.810547
9215.406250
9223.878906
9262.219727
9218.291992
9252.313477
9293.321289
9265.958984
9281.465820
9330.466797
9294.053711
9267.879883
9280.088867
9297.457031
9295.312500
9347.948242
9325.362305
9258.733398
9273.081055
9284.131836
9247.434570
9239.345703
9274.781250
9258.185547
9259.392578
9261.083984
9252.928711
9258.715820
9277.605469
9245.772461
9242.307617
9282.929688
9272.982422
9245.673828
9286.835938
9267.765625
9232.610352
9244.299805
9271.107422
9239.709961
9267.806641
9281.202148
9258.425781
9228.489258
9267.691406
9266.824219
9212.829102
9243.364258
9252.421875
9238.447266
9230.725586
9268.145508
9240.321289
9242.029297
9281.991211
9244.769531
9234.610352
9291.616211
9280.375000
9254.105469
9289.614258
9288.426758
9239.950195
9258.606445
9269.396484
9254.876953
9292.514648
9293.980469
9270.501953
9281.305664
9291.762695
9235.356445
9252.524414
9300.526367
9263.509766
9224.242188
9294.451172
9285.647461
9236.254883
9274.566406
9289.164062
9245.879883
9241.789062
9265.687500
9219.750000
9232.734375
9271.984375
9235.803711
9262.589844
9295.222656
9269.868164
9241.335938
9301.468750
9267.045898
9248.316406
9263.222656
9259.594727
9218.779297
9242.362305
9237.465820
9201.872070
9247.597656
9253.002930
9224.637695
9248.084961
9268.584961
9225.983398
9245.349609
9248.250977
9209.395508
9217.757812
9228.896484
9195.369141
9198.598633
9276.635742
9273.824219
9254.848633
9277.502930
9239.050781
9194.089844
9212.207031
9213.101562
9190.718750
9245.335938
9255.412109
9200.340820
9235.592773
9265.850586
9220.815430
9214.466797
9258.219727
9230.504883
9219.127930
9253.287109
9243.427734
9217.571289
9259.538086
9231.673828
9235.130859
9251.230469
9224.446289
9209.419922
9253.375000
9254.910156
9221.226562
9254.386719
9255.881836
9250.057617
9261.233398
9282.054688
9237.104492
9269.152344
9258.664062
9216.226562
9256.657227
9251.601562
9227.801758
9256.506836
9257.353516
9250.496094
9274.183594
9265.502930
9223.003906
9242.084961
9272.293945
9245.965820
9268.156250
9289.505859
9260.823242
9257.585938
9290.121094
9240.974609
9215.246094
9252.376953
9259.477539
9243.835938
9244.734375
9234.376953
9203.753906
9253.416992
9249.656250
9247.033203
9295.583984
9301.318359
9248.408203
9239.360352
9243.526367
9200.115234
9187.158203
9244.134766
9242.984375
9214.050781
9259.170898
9257.481445
9192.222656
9179.357422
9200.457031
9167.672852
9168.769531
9218.780273
9199.611328
9190.678711
9246.769531
9257.947266
9212.152344
9223.819336
9253.053711
9215.439453
9208.098633
9236.653320
9215.099609
9197.863281
9236.482422
9231.232422
9198.843750
9242.524414
9255.180664
9210.211914
9214.551758
9227.239258
9187.117188
9211.222656
9257.093750
9237.040039
9240.010742
9263.270508
9218.843750
9197.530273
9230.835938
9226.177734
9186.869141
9231.479492
9273.025391
9235.374023
9243.407227
9250.893555
9233.011719
9200.487305
9247.246094
9230.905273
9233.355469
9264.466797
9228.392578
9206.203125
9209.375000
9168.288086
9166.229492
9210.624023
9197.825195
9202.788086
9218.458008
9178.069336
9184.504883
9189.361328
9176.018555
9208.850586
9247.198242
9222.125977
9231.604492
9240.667969
9217.046875
9177.316406
9234.439453
9227.529297
9197.675781
9239.725586
9253.061523
9221.542969
9211.355469
9226.158203
9180.497070
9188.669922
9210.079102
9181.511719
9191.819336
9221.244141
9176.684570
9177.467773
9239.796875
9220.415039
9187.583984
9207.594727
9219.849609
9187.326172
9220.655273
9246.774414
9217.211914
9222.143555
9243.391602
9220.579102
9192.138672
9218.878906
9214.809570
9186.290039
9190.395508
9225.795898
9216.031250
9202.850586
9243.076172
9227.636719
9199.500000
9223.929688
9256.443359
9209.517578
9203.173828
9241.263672
9226.865234
9203.343750
9245.426758
9238.796875
9230.651367
9225.270508
9241.647461
9202.251953
9209.603516
9214.635742
9171.247070
9202.052734
9232.287109
9192.787109
9191.333984
9211.886719
9192.404297
9172.205078
9200.750977
9187.693359
9199.701172
9233.166016
9224.068359
9210.927734
9225.936523
9228.732422
9177.583984
9191.473633
9202.237305
9161.166992
9169.554688
9191.896484
9189.636719
9163.163086
9198.992188
9200.562500
9171.656250
9203.725586
9192.110352
9168.183594
9202.197266
9190.285156
9168.121094
9189.886719
9195.454102
9170.466797
9198.087891
9186.731445
9165.180664
9180.458008
9169.722656
9161.870117
9194.695312
9208.476562
9185.683594
9202.767578
9210.170898
9176.267578
9174.995117
9197.769531
9157.998047
9156.924805
9171.772461
9169.728516
9176.641602
9222.325195
9205.211914
9221.071289
9235.786133
9210.131836
9178.527344
9191.380859
9171.836914
9158.738281
9172.442383
9200.351562
9202.379883
9233.411133
9225.205078
9165.719727
9185.084961
9191.661133
9166.417969
9191.363281
9211.228516
9199.806641
9199.530273
9214.791992
9190.233398
9204.919922
9220.743164
9195.640625
9210.509766
9251.541992
9233.935547
9207.404297
9237.916992
9216.025391
9168.338867
9187.410156
9195.653320
9168.151367
9196.541016
9205.762695
9172.577148
9170.887695
9172.618164
9141.116211
9149.882812
9173.053711
9178.045898
9184.248047
9202.309570
9184.582031
9138.460938
9169.872070
9195.571289
9126.516602
9145.630859
9163.291992
9146.404297
9145.093750
9181.780273
9177.029297
9166.339844
9185.360352
9178.205078
9135.037109
9171.699219
9191.696289
9159.613281
9164.184570
9177.144531
9152.669922
9131.178711
9152.361328
9155.970703
9139.957031
9165.387695
9197.019531
9153.846680
9155.622070
9184.422852
9172.444336
9181.231445
9233.057617
9216.104492
9202.001953
9235.609375
9206.580078
9189.255859
9192.558594
9187.195312
9169.155273
9210.076172
9238.175781
9211.094727
9210.175781
9220.314453
9198.218750
9160.244141
9211.192383
9189.709961
9168.790039
9156.727539
9170.656250
9147.201172
9157.112305
9171.587891
9156.120117
9155.978516
9207.910156
9208.787109
9181.313477
9199.885742
9231.034180
9197.545898
9175.688477
9266.989258
9276.575195
9267.344727
9205.789062
9178.446289
9155.443359
9118.905273
9152.819336
9204.306641
9177.110352
9139.972656
9159.189453
9161.788086
9126.257812
9134.100586
9165.026367
9160.916016
9132.301758
9149.808594
9169.202148
9149.459961
9133.007812
9170.746094
9153.708984
9133.906250
9170.588867
9153.805664
9149.521484
9184.211914
9170.805664
9164.201172
9187.241211
9173.739258
9152.268555
9188.649414
9207.016602
9182.196289
9172.549805
9187.036133
9181.472656
9162.445312
9197.481445
9173.006836
9153.411133
9208.112305
9207.842773
9185.443359
9213.135742
9223.330078
9197.099609
9187.730469
9214.365234
9164.220703
9156.407227
9203.683594
9194.014648
9165.618164
9180.716797
9200.708008
9168.740234
9172.317383
9184.559570
9160.608398
9145.659180
9166.291016
9153.861328
9158.615234
9201.393555
9191.773438
9161.274414
9192.017578
9180.154297
9147.087891
9175.020508
9188.786133
9177.682617
9181.425781
9215.214844
9185.222656
9154.791016
9188.839844
9187.700195
9157.488281
9172.138672
9206.622070
9183.040039
9232.315430
9271.000000
9246.386719
9238.697266
9258.711914
9200.062500
9183.949219
9192.727539
9185.416992
9136.779297
9162.610352
9182.141602
9183.677734
9208.480469
9224.267578
9210.605469
9169.462891
9181.486328
9193.903320
9150.938477
9135.160156
9163.926758
9160.743164
9116.584961
9135.654297
9150.284180
9126.286133
9127.617188
9180.193359
9172.495117
9144.658203
9162.626953
9150.219727
9143.234375
9143.089844
9158.950195
9127.899414
9140.936523
9157.957031
9124.208008
9107.654297
9142.318359
9161.787109
9124.216797
9156.156250
9175.038086
9141.034180
9128.281250
9153.676758
9145.524414
9135.741211
9168.426758
9221.495117
9210.458984
9196.608398
9212.350586
9174.593750
9148.686523
9176.155273
9179.019531
9165.249023
9170.508789
9193.822266
9175.854492
9161.017578
9185.081055
9176.239258
9144.511719
9181.167969
9226.472656
9209.439453
9188.934570
9218.919922
9192.898438
9158.451172
9175.232422
9162.190430
9113.876953
9135.182617
9179.279297
9164.332031
9162.764648
9165.660156
9150.775391
9137.690430
9178.404297
9164.150391
9142.421875
9169.343750
9183.008789
9137.247070
9119.550781
9159.620117
9147.204102
9114.771484
9134.176758
9154.826172
9145.621094
9169.755859
9199.062500
9186.599609
9173.247070
9204.041016
9203.084961
9185.757812
9218.092773
9221.312500
9202.418945
9220.097656
9135.693359
```
