## Supplementary material for "Functional connectivity across the human subcortical auditory system using an autoregressive matrix-Gaussian copula graphical model approach with partial correlations": Code: roi-01_mean_ts.txt

```
10720.696289
10687.382812
10659.870117
10554.979492
10543.880859
10549.038086
10597.875977
10523.041016
10621.233398
10550.167969
10466.358398
10519.118164
10556.657227
10425.402344
10514.935547
10576.126953
10435.412109
10435.595703
10481.498047
10421.014648
10541.988281
10537.934570
10534.353516
10568.811523
10556.080078
10497.679688
10500.545898
10538.205078
10456.919922
10475.021484
10494.344727
10438.354492
10467.250977
10481.513672
10455.142578
10509.872070
10537.975586
10468.834961
10461.473633
10577.794922
10516.569336
10517.465820
10585.457031
10461.617188
10427.016602
10512.437500
10495.567383
10491.344727
10490.399414
10532.082031
10484.355469
10530.074219
10509.500977
10462.850586
10522.867188
10521.007812
10533.135742
10548.746094
10531.491211
10462.048828
10551.004883
10476.189453
10463.016602
10537.770508
10470.659180
10437.408203
10495.952148
10524.941406
10452.897461
10475.004883
10531.614258
10425.217773
10431.082031
10554.992188
10465.165039
10409.247070
10526.262695
10484.397461
10431.270508
10505.263672
10441.610352
10429.236328
10475.570312
10423.859375
10434.766602
10469.591797
10463.154297
10384.067383
10498.470703
10432.591797
10387.788086
10431.708984
10466.087891
10387.272461
10439.330078
10416.184570
10413.998047
10482.448242
10508.886719
10430.543945
10458.566406
10496.213867
10425.619141
10435.127930
10459.425781
10426.705078
10519.391602
10511.990234
10428.149414
10521.344727
10522.648438
10447.132812
10500.135742
10556.711914
10479.734375
10386.474609
10487.708008
10492.972656
10383.951172
10462.500000
10410.934570
10381.610352
10443.416016
10448.420898
10372.470703
10445.996094
10479.869141
10406.640625
10407.610352
10503.249023
10420.776367
10414.162109
10444.059570
10421.601562
10397.382812
10490.766602
10382.329102
10421.864258
10517.328125
10466.154297
10388.830078
10533.452148
10477.250977
10378.795898
10485.092773
10449.379883
10397.087891
10400.720703
10382.345703
10402.765625
10442.491211
10414.139648
10397.631836
10451.235352
10403.703125
10363.544922
10405.484375
10466.472656
10546.207031
10481.845703
10569.135742
10492.330078
10344.284180
10380.161133
10456.521484
10428.643555
10326.544922
10464.820312
10383.578125
10307.496094
10471.475586
10372.970703
10376.261719
10395.917969
10427.694336
10298.587891
10392.447266
10371.862305
10324.711914
10343.778320
10354.682617
10340.636719
10383.596680
10350.196289
10319.611328
10445.527344
10395.245117
10338.798828
10444.711914
10440.893555
10331.426758
10341.319336
10396.521484
10383.229492
10400.355469
10386.571289
10340.270508
10406.989258
10340.027344
10290.134766
10345.698242
10398.811523
10261.069336
10303.066406
10367.419922
10275.036133
10359.385742
10474.066406
10402.416992
10339.227539
10334.958984
10393.527344
10279.849609
10328.713867
10290.602539
10280.298828
10353.074219
10362.494141
10275.871094
10370.084961
10400.333984
10235.133789
10319.461914
10353.124023
10314.830078
10304.138672
10440.210938
10338.238281
10364.037109
10417.986328
10362.507812
10370.428711
10399.078125
10380.457031
10329.952148
10487.918945
10439.038086
10348.504883
10385.185547
10480.228516
10334.300781
10372.808594
10308.608398
10296.843750
10363.083008
10413.752930
10371.680664
10350.367188
10428.726562
10360.450195
10332.258789
10404.425781
10376.887695
10355.696289
10385.289062
10382.217773
10319.719727
10345.942383
10294.649414
10322.444336
10380.951172
10389.830078
10271.466797
10321.148438
10402.795898
10299.590820
10239.178711
10350.816406
10398.693359
10243.182617
10299.482422
10348.267578
10290.963867
10311.667969
10398.863281
10340.377930
10293.132812
10386.736328
10357.145508
10299.324219
10349.278320
10393.769531
10299.826172
10400.941406
10306.584961
10220.007812
10392.974609
10388.402344
10243.630859
10396.292969
10380.777344
10279.027344
10312.791992
10383.382812
10297.450195
10255.790039
10354.279297
10352.479492
10335.183594
10406.333984
10351.293945
10296.030273
10337.064453
10275.855469
10210.197266
10290.792969
10324.064453
10260.658203
10281.005859
10391.229492
10319.840820
10325.279297
10409.926758
10343.084961
10335.069336
10345.767578
10274.463867
10268.561523
10324.986328
10257.933594
10195.986328
10322.041992
10225.283203
10165.771484
10293.676758
10318.927734
10240.492188
10330.077148
10251.045898
10230.750977
10307.575195
10304.583984
10196.140625
10182.847656
10365.610352
10327.724609
10268.430664
10289.706055
10275.406250
10221.156250
10279.517578
10240.166016
10193.414062
10288.396484
10290.257812
10206.374023
10276.208984
10331.106445
10213.202148
10288.849609
10278.066406
10229.988281
10268.693359
10307.034180
10247.751953
10260.630859
10322.353516
10288.460938
10281.003906
10305.959961
10267.453125
10238.680664
10291.220703
10272.616211
10256.617188
10305.264648
10255.770508
10284.990234
10331.573242
10324.305664
10281.548828
10338.738281
10283.317383
10194.611328
10279.007812
10276.084961
10208.555664
10297.788086
10224.541016
10291.271484
10328.385742
10343.925781
10210.291016
10264.762695
10298.132812
10222.796875
10282.399414
10349.060547
10331.117188
10284.104492
10334.103516
10238.330078
10227.179688
10267.797852
10269.557617
10298.078125
10345.176758
10212.527344
10226.124023
10273.622070
10227.987305
10257.129883
10364.527344
10378.772461
10309.894531
10263.797852
10368.479492
10179.713867
10221.995117
10269.288086
10287.588867
10241.233398
10343.496094
10299.523438
10217.497070
10244.134766
10262.078125
10181.866211
10180.120117
10256.631836
10192.741211
10222.192383
10305.744141
10348.403320
10236.978516
10273.812500
10277.299805
10179.411133
10277.838867
10240.177734
10207.389648
10168.147461
10264.116211
10268.632812
10234.336914
10342.647461
10254.614258
10276.470703
10319.836914
10298.685547
10201.726562
10234.675781
10291.612305
10195.222656
10236.218750
10260.867188
10176.088867
10186.619141
10333.317383
10214.759766
10209.885742
10293.192383
10296.968750
10212.832031
10289.702148
10332.560547
10296.549805
10296.773438
10327.305664
10278.141602
10303.291016
10341.784180
10242.118164
10249.648438
10281.378906
10242.770508
10208.198242
10208.259766
10221.375977
10241.655273
10187.169922
10191.531250
10211.123047
10171.486328
10132.379883
10183.745117
10262.064453
10181.789062
10306.190430
10367.792969
10257.784180
10202.617188
10267.238281
10200.105469
10159.830078
10287.963867
10252.467773
10179.867188
10191.065430
10189.629883
10182.531250
10190.059570
10278.848633
10168.374023
10177.569336
10281.912109
10175.700195
10189.529297
10267.084961
10206.333984
10169.557617
10259.270508
10208.314453
10116.040039
10270.305664
10308.715820
10267.305664
10229.875977
10356.229492
10187.771484
10231.490234
10199.130859
10227.982422
10194.513672
10227.056641
10198.952148
10155.333984
10165.689453
10274.717773
10233.141602
10141.088867
10235.115234
10241.674805
10192.406250
10202.015625
10261.904297
10206.176758
10176.369141
10293.658203
10239.497070
10225.507812
10299.573242
10307.049805
10248.625977
10277.682617
10300.202148
10229.084961
10280.153320
10288.272461
10178.313477
10217.178711
10255.647461
10208.070312
10160.984375
10251.739258
10177.879883
10184.592773
10296.469727
10207.303711
10180.122070
10300.014648
10225.241211
10147.064453
10220.511719
10285.862305
10173.406250
10138.365234
10224.385742
10149.252930
10167.175781
10174.924805
10197.746094
10162.021484
10213.877930
10152.701172
10155.482422
10208.339844
10166.297852
10166.926758
10218.211914
10252.796875
10232.211914
10215.187500
10255.340820
10191.754883
10245.345703
10198.804688
10146.591797
10231.768555
10261.666992
10129.343750
10289.574219
10247.421875
10146.847656
10235.227539
10229.426758
10183.712891
10132.909180
10193.620117
10157.325195
10176.775391
10240.885742
10151.196289
10166.736328
10281.321289
10196.959961
10187.431641
10208.333984
10195.477539
10153.083008
10227.004883
10215.759766
10189.569336
10257.178711
10237.572266
10156.792969
10183.663086
10226.904297
10140.382812
10175.731445
10184.308594
10197.073242
10221.416016
10175.917969
10175.454102
10216.825195
10206.846680
10156.554688
10228.630859
10328.677734
10204.421875
10157.148438
10262.776367
10240.426758
10160.559570
10222.630859
10213.030273
10130.965820
10187.106445
10213.400391
10164.948242
10160.836914
10231.913086
10130.583984
10111.195312
10163.101562
10115.877930
10150.812500
10240.389648
10180.511719
10115.834961
10184.696289
10161.580078
10058.777344
10109.440430
10138.750000
10054.856445
10139.179688
10151.669922
10136.791992
10136.757812
10190.329102
10162.154297
10107.246094
10204.296875
10216.604492
10104.815430
10182.016602
10217.546875
10177.586914
10127.875977
10249.184570
10122.901367
10154.101562
10190.978516
10210.955078
10172.650391
10181.845703
10242.205078
10118.097656
10118.054688
10173.116211
10210.915039
10143.842773
10289.529297
10207.994141
10217.370117
10258.611328
10157.020508
10104.029297
10230.847656
10302.157227
10206.520508
10186.401367
10257.531250
10177.859375
10127.428711
10235.890625
10158.166016
10122.074219
10179.814453
10152.264648
10088.087891
10160.334961
10198.074219
10116.064453
10165.641602
10228.284180
10117.228516
10152.461914
10222.902344
10209.636719
10139.013672
10146.321289
10340.132812
10414.521484
10403.064453
10346.367188
10289.216797
10223.597656
10074.777344
10151.939453
10270.856445
10137.357422
10119.866211
10200.218750
10146.782227
10016.967773
10124.419922
10185.157227
10158.976562
10116.372070
10188.644531
10176.805664
10176.192383
10098.078125
10121.333984
10094.270508
10128.536133
10170.416992
10168.562500
10123.161133
10229.337891
10216.151367
10184.338867
10217.579102
10151.961914
10112.663086
10170.898438
10224.376953
10126.898438
10198.349609
10247.386719
10180.267578
10127.156250
10212.966797
10132.921875
10095.693359
10258.691406
10196.372070
10180.003906
10269.496094
10211.002930
10160.763672
10175.070312
10265.923828
10172.083984
10107.409180
10219.320312
10239.465820
10157.148438
10204.189453
10224.161133
10110.469727
10218.995117
10211.391602
10127.810547
10146.647461
10218.576172
10172.389648
10193.245117
10231.053711
10151.374023
10110.023438
10198.701172
10150.172852
10078.372070
10149.228516
10198.404297
10096.631836
10188.707031
10221.030273
10202.280273
10147.334961
10258.442383
10254.508789
10130.899414
10251.453125
10247.893555
10130.134766
10162.784180
10208.272461
10180.326172
10207.722656
10275.513672
10177.150391
10171.062500
10246.756836
10196.538086
10147.550781
10152.977539
10148.201172
10135.013672
10191.503906
10250.478516
10195.655273
10121.236328
10186.838867
10189.507812
10063.861328
10040.662109
10169.823242
10118.633789
10009.810547
10108.517578
10137.884766
10056.462891
10080.448242
10178.264648
10102.682617
10116.411133
10186.369141
10145.238281
10081.293945
10235.724609
10176.508789
10139.279297
10161.710938
10185.372070
10055.225586
10038.196289
10146.125977
10132.247070
10091.355469
10106.360352
10186.017578
10060.536133
10054.747070
10141.120117
10106.974609
10090.286133
10149.796875
10212.732422
10182.192383
10179.663086
10239.658203
10110.740234
10144.070312
10116.826172
10138.856445
10132.842773
10207.130859
10208.753906
10165.097656
10165.204102
10228.920898
10149.574219
10111.334961
10191.856445
10280.386719
10144.987305
10231.919922
10279.317383
10202.159180
10120.941406
10175.043945
10144.564453
10080.581055
10067.342773
10163.995117
10168.402344
10135.413086
10167.091797
10099.398438
10098.276367
10130.459961
10131.091797
10113.585938
10134.768555
10152.597656
10088.735352
10087.439453
10123.702148
10105.937500
10008.882812
10118.309570
10175.839844
10145.263672
10178.543945
10168.951172
10109.955078
10176.070312
10235.006836
10214.642578
10193.073242
10249.333984
10226.167969
10148.915039
10255.283203
10069.262695
```
