## Supplementary material for "Functional connectivity across the human subcortical auditory system using an autoregressive matrix-Gaussian copula graphical model approach with partial correlations": Code: roi-02_mean_ts.txt

```
10925.998047
10856.225586
10848.717773
10808.751953
10750.871094
10800.423828
10814.287109
10767.688477
10807.112305
10810.263672
10756.738281
10733.566406
10769.498047
10718.521484
10695.032227
10729.678711
10701.086914
10669.011719
10744.604492
10719.603516
10705.919922
10758.374023
10774.344727
10717.070312
10742.757812
10702.509766
10693.487305
10723.538086
10701.858398
10704.087891
10762.115234
10713.287109
10703.114258
10735.416992
10726.642578
10707.387695
10754.332031
10741.469727
10704.800781
10767.850586
10784.583008
10752.386719
10775.928711
10772.357422
10717.122070
10733.251953
10735.424805
10680.773438
10720.260742
10744.143555
10694.237305
10732.122070
10761.803711
10720.724609
10765.694336
10812.312500
10754.344727
10756.902344
10770.914062
10703.622070
10707.301758
10727.281250
10706.883789
10728.079102
10754.285156
10706.240234
10703.848633
10741.682617
10695.960938
10701.858398
10738.577148
10699.103516
10660.841797
10713.804688
10700.037109
10654.891602
10718.891602
10727.552734
10701.121094
10761.987305
10750.820312
10668.769531
10694.449219
10685.407227
10660.019531
10683.517578
10668.329102
10661.378906
10717.300781
10724.798828
10663.884766
10721.839844
10750.307617
10692.782227
10723.495117
10759.343750
10744.125000
10738.128906
10758.838867
10741.579102
10726.013672
10774.539062
10746.405273
10718.618164
10757.442383
10726.204102
10718.916016
10759.877930
10710.520508
10729.684570
10754.895508
10727.209961
10720.703125
10753.858398
10721.093750
10648.817383
10715.102539
10719.996094
10669.063477
10722.995117
10725.762695
10696.449219
10716.777344
10743.425781
10685.866211
10719.574219
10753.632812
10702.789062
10692.406250
10738.218750
10715.352539
10664.649414
10696.364258
10691.153320
10646.646484
10691.066406
10710.685547
10687.896484
10723.333984
10747.501953
10700.922852
10755.350586
10745.138672
10672.525391
10717.189453
10740.171875
10671.807617
10692.663086
10719.656250
10683.074219
10711.539062
10733.830078
10677.386719
10716.776367
10712.568359
10564.281250
10684.731445
10726.015625
10794.861328
10770.406250
10740.732422
10721.731445
10656.929688
10633.617188
10687.350586
10682.789062
10641.797852
10710.755859
10705.434570
10664.416016
10722.981445
10706.348633
10678.338867
10731.070312
10741.626953
10666.911133
10693.483398
10705.090820
10631.527344
10651.159180
10657.930664
10605.464844
10650.973633
10676.662109
10638.928711
10679.031250
10686.551758
10613.539062
10676.980469
10698.143555
10618.483398
10664.909180
10703.988281
10642.000977
10671.328125
10701.979492
10642.272461
10682.524414
10692.889648
10671.238281
10676.170898
10699.315430
10674.578125
10640.834961
10658.022461
10662.428711
10650.511719
10736.288086
10732.473633
10655.591797
10679.278320
10698.083984
10622.930664
10643.138672
10670.816406
10652.895508
10672.945312
10706.632812
10695.155273
10677.041016
10679.358398
10638.292969
10640.652344
10691.249023
10648.227539
10647.151367
10724.486328
10709.254883
10710.211914
10743.712891
10726.474609
10679.621094
10708.200195
10726.544922
10718.960938
10768.888672
10757.941406
10685.305664
10708.763672
10726.934570
10698.673828
10646.354492
10684.169922
10672.460938
10631.225586
10675.306641
10666.227539
10658.704102
10688.372070
10684.130859
10650.727539
10716.910156
10737.313477
10682.493164
10701.347656
10706.234375
10640.703125
10665.914062
10680.733398
10667.923828
10677.992188
10703.046875
10699.228516
10638.489258
10677.388672
10668.461914
10644.859375
10635.460938
10676.478516
10649.245117
10628.718750
10677.102539
10663.827148
10629.857422
10687.678711
10668.387695
10632.279297
10710.269531
10716.554688
10654.113281
10699.397461
10721.157227
10652.595703
10677.595703
10710.274414
10667.762695
10707.573242
10738.092773
10665.056641
10680.884766
10724.142578
10662.592773
10648.339844
10714.875000
10673.961914
10627.748047
10694.744141
10710.286133
10642.076172
10680.608398
10705.243164
10659.987305
10667.075195
10672.823242
10608.124023
10609.767578
10664.804688
10630.041992
10629.000000
10717.699219
10679.404297
10660.926758
10710.142578
10702.990234
10667.122070
10691.424805
10675.416992
10605.492188
10636.790039
10628.146484
10587.920898
10640.207031
10671.422852
10603.983398
10622.984375
10668.939453
10627.385742
10638.126953
10655.285156
10605.103516
10620.826172
10651.923828
10603.701172
10601.666016
10669.532227
10676.678711
10644.122070
10658.447266
10642.721680
10572.121094
10613.983398
10604.465820
10587.913086
10639.536133
10663.645508
10601.341797
10614.347656
10693.618164
10636.127930
10603.637695
10670.636719
10642.413086
10608.458008
10655.041992
10646.755859
10624.412109
10668.611328
10627.872070
10582.840820
10644.048828
10618.588867
10584.790039
10638.007812
10643.580078
10584.523438
10630.919922
10633.171875
10612.856445
10653.346680
10661.966797
10605.629883
10657.841797
10649.806641
10609.928711
10641.490234
10661.932617
10631.451172
10634.728516
10657.158203
10642.274414
10668.757812
10682.385742
10631.290039
10633.958008
10691.730469
10658.838867
10653.431641
10716.526367
10680.234375
10648.595703
10673.679688
10643.600586
10577.361328
10626.751953
10646.439453
10606.300781
10647.634766
10632.155273
10610.751953
10643.834961
10658.519531
10618.721680
10666.324219
10704.699219
10638.925781
10607.175781
10651.127930
10606.272461
10559.103516
10619.302734
10651.544922
10605.590820
10670.082031
10675.898438
10619.916992
10580.439453
10604.818359
10558.680664
10545.403320
10615.061523
10600.484375
10569.372070
10637.708984
10666.686523
10613.229492
10622.541016
10642.515625
10617.535156
10603.313477
10639.650391
10607.756836
10572.041016
10617.916992
10630.035156
10596.460938
10634.960938
10648.646484
10608.648438
10625.730469
10646.038086
10584.563477
10595.813477
10651.428711
10616.736328
10605.057617
10637.133789
10632.127930
10611.369141
10645.737305
10647.424805
10580.892578
10626.304688
10697.638672
10651.820312
10615.051758
10666.012695
10652.595703
10606.499023
10636.952148
10641.986328
10614.069336
10676.865234
10626.304688
10601.997070
10635.715820
10594.821289
10568.602539
10621.732422
10620.866211
10606.810547
10615.656250
10604.403320
10597.043945
10604.345703
10588.081055
10607.383789
10655.091797
10630.398438
10611.651367
10668.295898
10632.407227
10579.596680
10616.268555
10638.669922
10583.526367
10625.583008
10668.989258
10571.877930
10567.016602
10601.584961
10581.558594
10584.275391
10618.077148
10585.357422
10580.800781
10640.341797
10600.517578
10565.295898
10638.409180
10629.807617
10566.655273
10598.542969
10603.720703
10578.915039
10609.444336
10667.075195
10638.127930
10628.085938
10678.659180
10643.776367
10603.109375
10612.891602
10653.746094
10591.574219
10596.520508
10635.004883
10644.397461
10615.084961
10648.468750
10641.556641
10587.638672
10613.941406
10643.180664
10608.712891
10577.961914
10656.313477
10627.653320
10596.774414
10656.947266
10675.541016
10628.184570
10640.439453
10652.708008
10617.849609
10608.910156
10641.992188
10577.068359
10607.807617
10667.996094
10608.634766
10575.151367
10631.796875
10622.467773
10569.847656
10609.303711
10628.701172
10616.199219
10661.387695
10659.489258
10620.784180
10645.997070
10636.771484
10585.429688
10589.323242
10626.925781
10573.394531
10546.886719
10600.654297
10596.183594
10555.652344
10595.416992
10621.383789
10585.157227
10601.876953
10610.557617
10574.144531
10606.352539
10591.049805
10546.554688
10610.875977
10624.356445
10571.800781
10594.299805
10616.593750
10578.152344
10604.587891
10596.200195
10558.767578
10599.187500
10633.743164
10579.903320
10623.243164
10659.083008
10591.459961
10576.795898
10610.814453
10588.456055
10540.270508
10585.063477
10589.790039
10581.932617
10635.674805
10642.899414
10623.592773
10640.192383
10641.290039
10575.399414
10597.916992
10628.873047
10590.846680
10598.340820
10632.303711
10618.808594
10661.494141
10654.971680
10596.709961
10618.530273
10657.187500
10599.774414
10599.539062
10638.503906
10623.915039
10620.854492
10645.218750
10625.953125
10635.086914
10639.116211
10626.785156
10642.059570
10690.154297
10700.962891
10632.943359
10656.815430
10651.143555
10580.458984
10609.784180
10656.784180
10582.576172
10585.605469
10635.017578
10614.484375
10593.405273
10606.432617
10581.864258
10545.349609
10584.343750
10602.907227
10592.048828
10647.503906
10629.849609
10553.952148
10581.729492
10612.946289
10533.363281
10509.856445
10596.530273
10562.213867
10534.819336
10601.120117
10618.647461
10570.884766
10599.992188
10596.623047
10553.732422
10583.882812
10630.228516
10587.809570
10528.078125
10584.918945
10588.637695
10518.789062
10552.808594
10577.285156
10540.126953
10575.295898
10610.665039
10554.935547
10554.289062
10594.720703
10579.136719
10556.173828
10614.971680
10638.753906
10589.344727
10626.133789
10653.427734
10604.821289
10600.264648
10604.954102
10578.893555
10605.584961
10666.422852
10631.766602
10580.269531
10630.875977
10626.326172
10566.896484
10601.318359
10643.800781
10591.521484
10564.275391
10590.061523
10584.837891
10541.230469
10594.153320
10591.348633
10563.792969
10635.765625
10628.351562
10603.091797
10661.012695
10662.265625
10504.053711
10471.817383
10591.656250
10649.396484
10684.794922
10606.583008
10587.923828
10596.224609
10535.056641
10533.694336
10623.012695
10616.210938
10541.370117
10563.167969
10617.129883
10549.840820
10520.458984
10580.753906
10599.845703
10530.911133
10546.951172
10601.001953
10590.456055
10550.779297
10593.298828
10590.083984
10550.530273
10598.000977
10585.183594
10559.693359
10622.048828
10626.812500
10573.496094
10598.126953
10602.030273
10563.648438
10593.568359
10631.296875
10612.360352
10593.598633
10616.490234
10605.680664
10568.471680
10626.774414
10624.385742
10573.973633
10638.580078
10656.746094
10592.637695
10626.652344
10674.125000
10610.752930
10595.892578
10646.844727
10621.124023
10563.978516
10627.916992
10654.994141
10579.452148
10599.969727
10652.634766
10613.289062
10595.871094
10624.450195
10605.286133
10574.085938
10623.956055
10596.893555
10594.926758
10652.362305
10634.337891
10582.739258
10612.049805
10622.542969
10579.987305
10604.355469
10654.529297
10606.472656
10606.495117
10664.948242
10648.438477
10607.975586
10623.382812
10645.218750
10606.894531
10646.846680
10686.069336
10659.696289
10677.908203
10759.878906
10743.397461
10698.377930
10740.198242
10691.309570
10645.825195
10653.000977
10637.445312
10560.793945
10587.352539
10653.527344
10631.000977
10654.195312
10667.293945
10671.339844
10611.454102
10604.120117
10622.588867
10625.943359
10571.454102
10602.803711
10595.495117
10548.792969
10569.042969
10606.984375
10573.490234
10565.458008
10625.273438
10612.764648
10543.251953
10581.243164
10613.980469
10579.548828
10589.926758
10634.724609
10597.919922
10602.087891
10605.494141
10575.984375
10557.107422
10601.525391
10609.628906
10564.752930
10594.704102
10642.791992
10573.419922
10554.010742
10617.039062
10632.025391
10592.777344
10627.041992
10689.570312
10706.446289
10678.826172
10670.043945
10660.939453
10609.243164
10615.454102
10647.321289
10601.628906
10611.589844
10660.407227
10639.132812
10590.234375
10645.967773
10635.961914
10594.036133
10656.550781
10722.235352
10695.562500
10657.741211
10692.396484
10682.870117
10604.385742
10610.309570
10629.569336
10575.918945
10582.721680
10632.772461
10633.365234
10615.286133
10618.807617
10588.675781
10568.113281
10605.568359
10612.584961
10552.823242
10598.270508
10643.101562
10581.263672
10565.540039
10612.972656
10627.837891
10589.156250
10592.961914
10624.356445
10617.236328
10625.847656
10677.769531
10684.583008
10669.969727
10718.325195
10697.839844
10652.635742
10674.239258
10699.759766
10662.589844
10545.606445
10366.229492
```
