## Supplementary material for "Functional connectivity across the human subcortical auditory system using an autoregressive matrix-Gaussian copula graphical model approach with partial correlations": Code: roi-03_mean_ts.txt

```
10948.247070
10884.581055
10809.345703
10751.853516
10703.203125
10817.525391
10714.256836
10662.516602
10832.921875
10787.787109
10692.697266
10686.553711
10723.362305
10657.772461
10707.280273
10711.457031
10699.259766
10671.574219
10713.007812
10649.017578
10640.527344
10782.212891
10729.219727
10704.430664
10811.682617
10693.475586
10685.441406
10679.703125
10671.739258
10698.913086
10732.477539
10649.584961
10678.236328
10730.042969
10654.124023
10659.267578
10753.132812
10723.238281
10677.674805
10773.185547
10782.958008
10730.994141
10745.725586
10773.037109
10637.472656
10744.958984
10671.095703
10630.278320
10718.575195
10711.626953
10645.424805
10752.543945
10674.179688
10617.542969
10731.317383
10782.660156
10724.982422
10753.731445
10732.864258
10682.581055
10709.289062
10725.522461
10639.802734
10723.573242
10782.417969
10664.457031
10701.615234
10708.915039
10674.391602
10700.259766
10676.287109
10690.297852
10675.377930
10677.376953
10646.639648
10654.063477
10689.530273
10650.507812
10636.474609
10672.037109
10725.149414
10584.962891
10706.522461
10619.435547
10589.736328
10616.465820
10582.579102
10622.424805
10659.910156
10606.525391
10605.300781
10712.251953
10682.339844
10620.407227
10642.283203
10638.078125
10656.409180
10645.457031
10721.894531
10619.665039
10651.400391
10724.188477
10655.400391
10654.709961
10636.632812
10660.244141
10647.075195
10711.873047
10701.631836
10629.474609
10690.952148
10706.565430
10647.131836
10724.836914
10621.087891
10639.253906
10685.952148
10636.111328
10566.172852
10695.906250
10595.187500
10518.371094
10651.510742
10593.200195
10593.149414
10651.615234
10648.684570
10556.839844
10617.143555
10650.455078
10592.751953
10546.140625
10631.463867
10601.319336
10550.219727
10607.286133
10667.767578
10585.807617
10654.908203
10656.482422
10619.260742
10676.332031
10634.127930
10565.834961
10659.375977
10667.459961
10583.546875
10606.809570
10590.020508
10569.345703
10696.643555
10639.716797
10626.637695
10675.174805
10621.462891
10468.453125
10576.834961
10711.071289
10690.118164
10718.425781
10637.366211
10611.819336
10583.260742
10541.129883
10612.251953
10625.380859
10557.647461
10587.721680
10516.214844
10515.059570
10591.513672
10599.667969
10585.584961
10616.103516
10576.034180
10527.302734
10603.520508
10562.545898
10471.778320
10617.802734
10523.681641
10481.288086
10537.017578
10589.486328
10517.623047
10571.791992
10540.403320
10489.433594
10559.265625
10590.325195
10504.451172
10567.726562
10624.729492
10479.976562
10619.950195
10577.252930
10485.707031
10502.229492
10548.336914
10515.378906
10504.033203
10537.498047
10449.321289
10469.296875
10493.101562
10517.501953
10568.219727
10622.233398
10539.689453
10487.304688
10553.691406
10455.995117
10422.666016
10563.741211
10524.227539
10458.642578
10513.702148
10555.828125
10504.663086
10500.970703
10486.162109
10468.365234
10507.642578
10494.281250
10421.154297
10548.519531
10551.993164
10515.665039
10540.968750
10580.555664
10511.528320
10510.679688
10493.309570
10579.203125
10549.634766
10643.242188
10589.533203
10573.666016
10651.963867
10560.776367
10602.820312
10489.289062
10576.257812
10500.137695
10530.128906
10546.480469
10538.479492
10520.867188
10511.884766
10476.802734
10470.885742
10581.124023
10568.198242
10491.708008
10561.938477
10574.362305
10498.497070
10505.082031
10552.260742
10466.556641
10534.132812
10600.745117
10500.131836
10493.722656
10516.110352
10531.378906
10480.101562
10516.296875
10494.631836
10523.000000
10487.952148
10520.743164
10494.447266
10561.989258
10545.286133
10485.727539
10500.703125
10609.320312
10568.275391
10469.293945
10564.661133
10535.293945
10478.165039
10519.627930
10515.465820
10451.628906
10590.989258
10528.958008
10494.032227
10534.155273
10549.967773
10461.780273
10519.102539
10516.750000
10542.233398
10466.760742
10569.312500
10480.344727
10459.321289
10572.191406
10543.023438
10456.124023
10506.402344
10533.715820
10442.662109
10453.142578
10516.726562
10426.507812
10510.128906
10541.959961
10488.106445
10472.269531
10561.247070
10503.524414
10432.462891
10543.760742
10487.638672
10413.725586
10443.955078
10445.729492
10403.898438
10411.743164
10439.527344
10393.598633
10475.128906
10475.544922
10395.802734
10405.025391
10455.187500
10378.504883
10407.917969
10413.884766
10434.722656
10422.878906
10498.435547
10497.332031
10483.799805
10513.112305
10422.995117
10390.709961
10423.284180
10401.908203
10417.899414
10494.793945
10442.316406
10396.752930
10457.244141
10447.023438
10440.978516
10404.922852
10480.069336
10427.287109
10463.904297
10455.351562
10499.923828
10446.257812
10567.632812
10551.485352
10448.455078
10450.024414
10423.336914
10403.151367
10479.916992
10383.949219
10419.221680
10505.375977
10420.540039
10418.248047
10491.082031
10498.791016
10437.048828
10499.578125
10404.581055
10373.465820
10453.841797
10383.287109
10407.730469
10429.309570
10430.232422
10417.583984
10487.901367
10428.080078
10420.565430
10436.522461
10471.542969
10437.562500
10489.144531
10504.110352
10500.191406
10485.478516
10531.064453
10388.940430
10360.427734
10504.106445
10436.804688
10402.341797
10493.645508
10437.968750
10352.295898
10437.926758
10422.180664
10434.063477
10519.229492
10464.485352
10452.553711
10484.546875
10439.272461
10422.937500
10438.691406
10457.447266
10439.232422
10400.341797
10526.235352
10452.732422
10392.274414
10398.429688
10372.845703
10309.996094
10354.593750
10403.908203
10421.930664
10389.019531
10511.374023
10411.299805
10414.320312
10445.262695
10436.370117
10346.777344
10357.940430
10460.929688
10380.005859
10372.921875
10454.676758
10408.995117
10374.320312
10514.345703
10451.677734
10360.516602
10427.941406
10392.562500
10343.434570
10406.319336
10421.452148
10382.283203
10390.462891
10431.779297
10391.139648
10360.257812
10411.983398
10404.508789
10322.509766
10382.792969
10430.805664
10444.426758
10435.923828
10453.344727
10454.683594
10463.607422
10489.075195
10428.569336
10434.073242
10499.553711
10381.183594
10393.044922
10425.224609
10363.179688
10350.083008
10417.435547
10415.305664
10348.403320
10428.626953
10367.847656
10374.191406
10402.040039
10310.470703
10340.324219
10392.266602
10356.680664
10399.357422
10460.416016
10397.702148
10378.543945
10443.907227
10422.311523
10374.590820
10493.206055
10416.064453
10378.947266
10445.435547
10388.639648
10320.459961
10366.327148
10396.225586
10345.219727
10381.426758
10416.177734
10328.755859
10357.632812
10446.301758
10370.275391
10330.942383
10394.502930
10360.640625
10398.351562
10435.610352
10396.990234
10429.714844
10466.514648
10449.790039
10375.283203
10366.145508
10443.615234
10369.381836
10340.634766
10397.014648
10424.966797
10384.690430
10386.966797
10407.207031
10394.171875
10360.921875
10388.533203
10361.462891
10355.382812
10395.679688
10404.033203
10428.157227
10375.383789
10477.450195
10454.911133
10390.777344
10478.709961
10477.452148
10433.333984
10422.286133
10418.965820
10343.912109
10398.752930
10420.789062
10328.900391
10362.378906
10387.254883
10361.614258
10292.910156
10358.552734
10378.769531
10351.739258
10398.943359
10388.829102
10361.982422
10438.466797
10360.636719
10315.979492
10361.867188
10382.266602
10347.754883
10344.720703
10349.994141
10367.639648
10278.904297
10405.596680
10376.278320
10318.513672
10397.880859
10347.029297
10339.426758
10373.538086
10324.337891
10306.416992
10380.322266
10389.791992
10337.621094
10453.854492
10345.222656
10344.239258
10452.332031
10352.460938
10275.125977
10401.912109
10374.482422
10337.634766
10420.416016
10381.364258
10323.501953
10368.065430
10368.982422
10317.673828
10306.456055
10370.943359
10387.233398
10310.373047
10417.126953
10352.447266
10366.733398
10416.201172
10343.254883
10319.667969
10393.874023
10396.521484
10331.771484
10340.485352
10386.296875
10370.310547
10441.096680
10418.780273
10382.107422
10417.509766
10371.997070
10317.449219
10375.426758
10405.239258
10349.022461
10360.720703
10414.769531
10297.802734
10286.443359
10348.304688
10356.955078
10429.697266
10461.969727
10418.066406
10374.829102
10403.462891
10383.764648
10331.379883
10417.097656
10394.172852
10310.619141
10339.109375
10396.732422
10363.982422
10356.620117
10361.998047
10308.263672
10246.515625
10313.318359
10340.965820
10350.069336
10415.266602
10326.662109
10292.429688
10374.973633
10261.710938
10201.242188
10251.027344
10310.884766
10286.680664
10259.645508
10357.680664
10361.919922
10333.662109
10356.430664
10351.452148
10302.123047
10368.974609
10347.585938
10290.053711
10340.151367
10376.485352
10286.671875
10285.022461
10356.019531
10336.466797
10297.076172
10367.412109
10365.853516
10331.623047
10343.565430
10359.674805
10285.628906
10331.167969
10432.137695
10374.004883
10298.022461
10410.112305
10388.583008
10332.139648
10376.212891
10402.888672
10301.700195
10372.475586
10458.241211
10403.673828
10372.190430
10438.820312
10360.188477
10316.673828
10433.780273
10384.892578
10331.803711
10325.879883
10382.268555
10329.700195
10315.062500
10343.301758
10315.049805
10294.691406
10319.680664
10363.245117
10306.865234
10421.277344
10320.054688
10230.034180
10369.139648
10499.267578
10569.109375
10544.370117
10469.914062
10492.173828
10375.615234
10326.364258
10352.606445
10408.085938
10377.329102
10338.846680
10420.418945
10344.782227
10305.435547
10318.950195
10380.727539
10342.598633
10315.959961
10384.025391
10357.289062
10292.345703
10285.709961
10410.527344
10308.817383
10310.690430
10384.061523
10321.011719
10347.334961
10392.074219
10415.620117
10363.541992
10445.639648
10405.427734
10357.418945
10408.652344
10409.754883
10378.811523
10377.690430
10405.091797
10413.247070
10324.472656
10445.315430
10324.523438
10367.050781
10416.649414
10412.264648
10365.199219
10487.252930
10433.594727
10364.374023
10413.710938
10453.969727
10355.738281
10364.402344
10468.260742
10396.114258
10360.208008
10438.669922
10391.042969
10340.362305
10410.078125
10413.020508
10381.915039
10381.786133
10393.707031
10379.552734
10354.972656
10423.049805
10374.979492
10304.227539
10371.621094
10343.665039
10293.620117
10391.887695
10368.440430
10316.778320
10364.543945
10499.982422
10440.550781
10403.912109
10411.989258
10419.086914
10390.389648
10412.052734
10411.436523
10352.000000
10369.223633
10453.800781
10384.860352
10380.116211
10421.969727
10362.999023
10330.901367
10422.477539
10334.320312
10287.765625
10364.499023
10289.889648
10317.925781
10392.061523
10449.935547
10344.396484
10331.517578
10294.620117
10357.360352
10288.579102
10315.117188
10345.754883
10288.248047
10216.007812
10285.629883
10301.235352
10243.466797
10280.836914
10389.834961
10282.815430
10295.289062
10358.922852
10311.182617
10321.462891
10385.832031
10413.302734
10357.784180
10370.963867
10364.225586
10276.233398
10312.402344
10382.674805
10347.020508
10316.197266
10375.550781
10301.155273
10276.148438
10293.774414
10341.477539
10230.770508
10275.319336
10376.382812
10433.602539
10387.606445
10419.215820
10452.710938
10332.582031
10302.437500
10353.998047
10396.615234
10349.382812
10316.049805
10373.472656
10378.315430
10311.401367
10378.664062
10298.573242
10288.929688
10393.841797
10392.294922
10375.219727
10424.120117
10443.934570
10412.944336
10316.061523
10366.158203
10333.674805
10262.447266
10296.549805
10381.528320
10365.280273
10345.437500
10356.200195
10308.458984
10311.629883
10336.351562
10300.378906
10294.076172
10409.935547
10352.218750
10218.317383
10306.808594
10323.544922
10250.649414
10278.825195
10324.344727
10339.756836
10279.838867
10382.462891
10369.994141
10372.715820
10404.233398
10455.179688
10436.120117
10421.282227
10438.184570
10407.312500
10373.775391
10343.860352
10302.705078
```
