## Supplementary material for "Functional connectivity across the human subcortical auditory system using an autoregressive matrix-Gaussian copula graphical model approach with partial correlations": Code: roi-04_mean_ts.txt

```
8571.573242
8489.527344
8308.359375
8570.374023
8767.059570
8417.515625
8534.509766
8564.050781
8413.058594
8364.721680
8707.939453
8526.595703
8347.029297
8375.312500
8324.543945
8600.891602
8531.575195
8367.934570
8301.020508
8418.871094
8484.808594
8336.883789
8637.324219
8508.263672
8126.185059
8611.661133
8526.934570
8568.501953
8474.873047
8593.911133
8408.988281
8708.935547
8425.392578
8473.917969
8532.645508
8639.505859
8341.346680
8514.443359
8582.651367
8277.091797
8493.207031
8503.305664
8293.104492
8304.543945
8555.498047
8304.229492
8513.966797
8557.769531
8334.709961
8525.493164
8372.998047
8346.638672
8431.097656
8559.424805
8429.684570
8340.009766
8433.406250
8439.421875
8338.146484
8383.801758
8559.326172
8281.755859
8296.633789
8245.425781
8315.324219
8522.101562
8451.573242
8433.125000
8506.740234
8589.785156
8452.794922
8436.369141
8395.614258
8472.471680
8238.317383
8410.887695
8230.154297
8292.522461
8624.289062
8265.321289
8283.174805
8518.952148
8307.023438
8517.671875
8366.560547
8275.541016
8297.223633
8547.000000
8379.840820
8565.044922
8380.671875
8396.979492
8306.555664
8295.770508
8343.659180
8255.467773
8431.349609
8369.531250
8374.828125
8541.374023
8334.343750
8303.273438
8436.703125
8513.958984
8270.580078
8600.913086
8461.341797
8339.829102
8554.322266
8429.564453
8323.900391
8299.408203
8511.147461
8454.839844
8382.925781
8529.980469
8339.607422
8297.445312
8473.626953
8321.661133
8286.126953
8372.880859
8279.013672
8394.292969
8488.482422
8346.546875
8256.798828
8531.480469
8405.470703
8493.583008
8571.891602
8392.819336
8376.646484
8591.787109
8330.847656
8326.583984
8452.759766
8480.059570
8342.445312
8435.070312
8385.889648
8357.000000
8327.160156
8500.165039
8201.619141
8295.776367
8540.224609
8297.007812
8408.380859
8396.957031
8326.297852
8407.171875
8444.578125
8095.412109
8614.951172
8262.802734
8460.064453
8402.673828
8144.453125
8488.396484
8359.996094
8205.964844
8278.902344
8410.021484
8228.501953
8364.402344
8260.791016
8236.732422
8271.658203
8450.802734
8391.966797
8567.839844
8248.681641
8330.926758
8319.898438
8424.744141
8373.478516
8395.623047
8355.590820
8393.478516
8323.803711
8394.670898
8354.374023
8449.862305
8571.705078
8229.777344
8226.446289
8321.118164
8365.509766
8279.329102
8436.236328
8206.583008
8343.781250
8405.459961
8118.957031
8200.694336
8212.407227
8581.439453
8459.077148
8269.287109
8147.545898
8341.559570
8352.726562
8429.804688
8252.207031
8149.321289
8380.664062
8392.844727
8466.263672
8268.599609
8165.421875
8306.346680
8410.201172
7964.368164
8132.895508
8422.683594
8373.828125
8368.989258
8555.421875
8197.967773
8296.469727
8455.571289
8320.338867
8385.498047
8366.998047
8304.560547
8502.916016
8437.314453
8391.687500
8389.003906
8384.009766
8199.958984
8144.999023
8289.431641
8371.935547
8292.160156
8201.222656
8494.615234
8457.167969
8402.951172
8333.337891
8278.432617
8061.133789
8413.693359
8293.538086
8049.072266
8348.076172
8606.194336
8264.564453
8408.453125
8429.718750
8243.406250
8286.378906
8386.013672
8109.501465
8417.414062
8183.394531
8577.197266
8133.411133
8441.614258
8673.096680
8149.986328
8337.452148
8279.115234
8535.666016
8463.185547
8377.119141
8326.431641
8284.186523
8432.690430
8432.166992
8143.404297
8326.232422
8218.901367
8160.665039
8421.971680
8201.955078
8461.819336
8206.694336
8521.939453
8348.031250
8576.986328
8184.807617
8221.686523
8260.611328
8458.001953
8251.614258
8259.517578
8348.023438
8361.054688
8269.806641
8410.880859
8390.744141
8463.908203
8327.292969
8296.793945
8124.335938
8418.367188
8581.329102
8155.694336
8327.820312
8231.703125
8121.870605
8154.095703
8382.852539
8369.318359
8220.529297
8358.587891
8248.304688
8219.851562
8345.843750
8261.347656
8148.448242
8404.890625
8417.603516
8192.126953
8454.991211
8244.492188
8225.531250
8444.632812
8258.570312
8243.351562
8248.635742
8401.707031
8298.324219
8305.916992
8392.974609
8340.146484
8245.274414
8332.777344
8038.052734
8200.935547
8377.554688
8351.136719
8276.525391
8329.316406
8254.427734
8133.416992
8283.567383
8255.361328
8036.684082
8320.085938
8399.556641
8163.960938
8324.723633
8349.394531
8186.896973
8354.787109
8422.931641
8264.917969
8124.920898
8284.353516
8234.068359
8140.651367
8311.858398
8285.419922
8248.699219
8229.533203
8290.585938
8349.574219
8347.633789
8509.660156
8236.698242
8126.114258
8390.951172
8240.109375
8481.707031
8286.226562
8310.877930
8310.459961
8331.363281
8178.640625
8301.017578
8164.646484
8293.837891
8256.050781
8404.247070
8206.902344
8197.784180
8381.126953
8117.117676
7993.346680
8264.898438
8249.198242
8274.374023
8356.950195
8235.806641
8232.662109
8390.134766
8238.097656
8174.411621
8212.829102
8380.734375
8334.475586
8396.770508
8268.412109
8063.898438
8410.238281
8332.884766
8232.572266
8406.568359
8121.540039
8549.897461
8197.314453
8255.333008
8258.591797
8276.768555
8204.600586
8291.395508
8114.107910
8248.869141
8340.455078
8111.638672
8283.625977
8273.712891
8249.391602
8208.871094
8307.028320
8350.922852
8284.464844
8072.753418
8271.770508
8269.708984
8279.860352
8164.823242
8187.083008
8373.865234
8268.733398
8233.918945
8152.659668
8451.660156
8231.121094
8335.754883
8200.460938
8420.139648
8071.393555
8157.447754
8246.943359
8077.365234
8270.464844
8411.456055
8320.752930
8138.087891
8300.409180
8192.375000
8091.249023
8185.499512
8339.308594
8310.962891
8100.043945
8330.002930
8309.397461
8440.498047
8224.263672
8264.768555
8258.153320
8083.815918
8418.816406
8248.565430
8235.377930
8340.576172
8281.707031
8185.213379
8426.384766
8341.501953
8304.091797
8236.232422
8392.886719
8269.440430
8098.295898
8300.862305
8266.072266
8267.936523
8355.735352
8353.947266
8395.621094
8066.520508
8415.039062
8345.988281
8160.785156
8372.164062
8283.634766
8278.536133
8275.576172
8353.629883
8090.091797
8397.082031
8315.060547
8323.498047
8184.472656
8278.316406
8210.059570
8359.447266
8307.695312
8274.407227
8595.068359
8406.771484
8277.585938
8415.356445
8358.327148
8527.583984
8277.505859
8285.402344
8541.449219
8244.123047
8044.046387
8481.205078
8260.629883
8211.525391
8400.140625
8461.419922
8308.352539
8234.324219
8282.685547
8334.376953
8300.007812
8412.595703
8320.711914
8362.046875
8238.190430
8368.555664
8288.874023
8299.960938
8206.772461
8499.898438
8240.560547
8177.926758
8433.224609
8142.139648
8484.960938
8292.134766
8305.038086
8249.900391
8277.125977
8239.306641
8294.477539
8401.982422
8441.702148
8221.720703
8507.287109
8504.769531
8437.407227
8254.609375
8450.646484
8393.978516
8343.116211
8469.207031
8390.089844
8462.183594
8268.052734
8309.150391
8249.990234
8546.681641
8433.427734
8015.010742
8343.846680
8378.902344
8338.020508
8262.922852
8211.400391
8285.497070
8434.778320
8281.713867
8292.306641
8429.422852
8315.506836
8390.535156
8115.223633
8454.134766
8388.992188
8429.951172
8274.142578
8245.946289
8164.746094
8640.302734
8128.324219
8293.389648
8555.001953
8318.959961
8185.283203
8449.199219
8592.898438
8308.212891
8329.242188
8532.136719
8224.239258
8314.923828
8176.148438
8274.019531
8443.921875
8549.887695
8096.176270
8243.009766
8406.865234
8256.745117
8370.009766
8289.154297
8424.265625
8369.669922
8209.714844
8316.330078
8475.843750
8481.060547
8391.314453
8433.864258
8531.197266
8289.577148
8120.568359
8517.924805
8377.359375
8288.269531
8488.490234
8445.464844
8262.884766
8659.441406
8298.906250
8231.649414
8481.607422
8447.797852
8200.099609
8408.838867
8602.419922
8391.576172
8500.627930
8257.623047
8201.690430
8391.826172
8442.009766
8370.706055
8391.372070
8334.833984
8379.720703
8241.581055
8550.301758
8431.473633
8146.295898
8567.404297
8473.230469
8366.589844
8250.248047
8501.139648
8418.915039
8231.353516
8504.226562
8387.184570
8320.748047
8281.317383
8555.689453
8127.384277
8479.856445
8445.466797
8462.992188
8369.488281
8381.472656
8395.415039
8112.648438
8365.559570
8580.437500
8332.197266
8322.583984
8438.412109
8202.216797
8389.388672
8423.150391
8411.833984
8121.561523
8299.755859
8488.182617
8240.078125
8470.648438
8469.146484
8277.753906
8398.669922
8619.652344
8339.117188
8347.962891
8293.910156
8501.815430
8057.227539
8536.372070
8478.455078
8226.203125
8255.861328
8444.061523
8179.895508
8342.078125
8218.211914
8200.548828
8212.895508
8492.427734
8245.283203
8092.947266
8268.290039
8340.494141
8181.216797
8393.505859
8449.767578
8312.333984
8394.419922
8469.027344
8299.086914
8279.550781
8473.855469
8152.208984
8600.832031
8261.765625
8299.863281
8339.981445
8322.118164
8317.248047
8181.768555
8531.382812
8402.375000
8420.464844
8437.487305
8468.811523
8264.378906
8604.248047
8509.160156
8327.731445
8234.246094
8727.495117
8364.606445
8214.763672
8410.525391
8508.365234
8359.095703
8638.271484
8497.359375
8100.954590
8425.827148
8338.173828
8391.103516
8527.714844
8342.578125
8292.322266
8176.368164
8457.277344
8381.522461
8139.905273
8482.521484
8499.719727
8480.546875
8234.217773
8542.947266
8170.016602
8435.269531
8591.876953
8422.208984
8282.904297
8491.289062
8419.368164
8195.025391
8478.832031
8440.597656
8286.662109
8573.274414
8272.793945
8198.259766
8364.416992
8461.316406
8334.660156
8277.772461
8473.250000
8374.057617
8190.761719
8418.204102
8279.940430
8253.460938
8527.243164
8455.152344
8181.489258
8418.464844
8364.400391
8335.755859
8203.674805
8397.329102
8361.386719
8210.963867
8524.535156
8188.018555
8216.529297
8213.047852
8327.235352
8180.050781
8281.188477
8354.878906
8251.324219
8061.083008
8310.639648
8532.664062
7950.408203
8320.125000
8234.574219
8183.058594
8146.625000
8222.741211
8250.460938
8137.788086
8337.487305
8330.628906
8281.396484
8310.033203
8486.997070
8280.585938
8487.759766
8386.564453
8233.069336
8471.550781
8219.245117
8277.919922
8425.236328
8339.775391
8289.607422
8221.505859
8097.671875
8400.476562
8509.821289
8274.428711
8123.135742
8380.537109
8127.344238
8183.169922
8212.400391
8455.354492
8182.162109
8395.158203
8304.472656
8246.453125
8233.069336
8392.258789
8339.944336
8395.745117
8378.105469
8364.970703
8253.375000
8280.791016
8242.580078
8080.703613
8382.339844
8132.016602
8298.939453
8258.612305
8268.820312
8526.300781
8163.631836
8072.804688
8016.269531
8302.735352
8379.179688
8210.508789
8364.048828
8157.260742
8337.560547
8375.433594
8213.271484
8334.779297
8474.990234
8196.970703
8218.083984
8266.742188
8261.068359
8303.478516
8180.310059
8251.160156
8282.677734
8205.414062
8142.164062
8420.692383
8163.524902
8434.016602
8412.410156
8416.299805
8322.491211
8303.450195
8211.987305
8152.628418
8256.303711
8382.321289
8251.768555
8352.381836
8398.679688
8257.109375
8234.131836
8495.593750
8373.290039
8197.115234
8412.312500
8152.795898
8298.538086
8335.752930
8353.199219
8197.947266
8057.450195
8441.587891
8283.042969
8197.912109
8365.255859
8297.112305
8054.013672
```
