## Supplementary material for "Functional connectivity across the human subcortical auditory system using an autoregressive matrix-Gaussian copula graphical model approach with partial correlations": Code: roi-05_mean_ts.txt

```
9244.117188
9303.167969
9430.135742
9355.741211
9620.750977
9297.985352
9434.793945
9493.453125
9502.552734
9542.725586
9325.302734
9188.673828
9557.658203
9667.001953
9216.152344
9483.959961
9628.061523
9441.060547
9487.686523
9337.787109
9494.761719
9209.591797
9448.713867
9443.167969
9577.019531
9800.771484
9323.013672
9267.632812
9490.858398
9381.222656
9440.374023
9394.245117
9452.987305
9477.709961
9353.827148
9387.325195
9222.447266
9720.063477
9631.043945
9354.674805
9339.985352
9433.729492
9426.869141
9416.843750
9289.366211
9272.832031
9427.030273
9305.634766
9505.151367
9570.414062
9553.317383
9209.102539
9513.230469
9514.930664
9403.077148
9497.657227
9509.880859
9549.735352
9472.078125
9533.732422
9323.057617
9475.516602
9522.227539
9080.610352
9635.101562
9768.280273
9232.703125
9560.465820
9320.675781
9434.014648
9367.458984
9459.870117
9248.746094
9102.190430
9760.201172
9343.632812
9425.200195
9445.506836
9511.090820
9561.499023
9400.243164
9172.154297
9350.233398
9347.666992
9274.540039
9420.932617
9561.835938
9457.654297
9443.303711
9572.202148
9317.487305
9302.134766
9571.249023
9426.198242
9345.212891
9344.807617
9514.334961
9350.232422
9608.296875
9595.456055
9507.039062
9420.893555
9818.867188
9344.205078
9323.168945
9551.031250
9271.937500
9278.736328
9561.292969
9231.111328
9625.929688
9533.420898
9626.750977
9339.067383
9585.209961
9369.884766
9470.256836
9474.827148
9289.904297
9372.983398
9425.321289
9450.446289
9110.503906
9718.283203
9330.642578
9361.325195
9443.427734
9359.884766
9476.835938
9196.986328
9541.667969
9360.180664
9481.670898
9564.274414
9393.630859
9244.454102
9418.680664
9381.547852
9356.478516
9684.421875
9316.625977
9481.073242
9586.285156
9395.246094
9312.420898
9483.283203
9520.997070
9335.827148
9649.736328
9248.899414
9489.692383
9499.746094
9340.019531
9352.998047
9652.772461
9349.048828
9370.901367
9145.301758
9498.136719
9529.885742
9367.103516
9278.140625
9572.426758
9446.237305
9559.180664
9466.160156
9420.978516
9193.126953
9726.493164
9355.943359
9286.660156
9472.135742
9447.556641
9512.783203
9718.334961
9451.700195
9312.360352
9455.817383
9370.462891
9216.264648
9687.670898
9180.087891
9345.018555
9342.758789
9576.349609
9210.712891
9523.887695
9406.627930
9211.897461
9599.938477
9421.692383
9360.255859
9306.826172
9755.795898
9424.355469
9517.876953
9313.160156
9229.171875
9601.123047
9564.844727
9596.200195
9452.245117
9469.000000
9216.291016
9258.357422
9482.660156
9221.260742
9548.808594
9469.771484
9371.948242
9297.400391
9373.834961
9561.437500
9126.473633
9639.690430
9246.035156
9463.833984
9270.863281
9644.006836
9359.158203
9461.663086
9708.560547
9611.124023
9258.970703
9516.388672
9377.950195
9476.635742
9555.201172
9447.854492
9569.487305
9535.899414
9351.653320
9736.013672
9204.493164
9420.833008
9121.738281
9393.239258
9719.375000
9516.326172
9394.615234
9639.949219
9242.137695
9367.856445
9554.161133
9208.968750
9488.688477
9635.472656
9334.064453
9350.803711
9668.029297
9370.681641
9436.963867
9486.586914
9290.603516
9414.029297
9511.943359
9621.000000
9208.920898
9617.472656
9466.399414
9395.502930
9227.915039
9583.373047
9194.788086
9353.416992
9380.733398
9371.485352
9407.976562
9462.162109
9675.003906
9559.719727
9713.636719
9553.106445
9291.371094
9549.210938
9474.269531
9373.762695
9347.997070
9404.160156
9565.721680
9353.392578
9557.954102
9636.527344
9519.888672
9498.191406
9671.929688
9376.204102
9556.133789
9703.728516
9457.435547
9453.760742
9569.659180
9397.332031
9436.908203
9609.300781
9484.478516
9496.915039
9473.215820
9496.505859
9372.979492
9676.053711
9650.773438
9219.895508
9609.395508
9565.577148
9539.087891
9469.614258
9483.643555
9263.862305
9524.944336
9589.329102
9443.166992
9591.218750
9615.753906
9424.655273
9520.770508
9508.392578
9208.353516
9303.946289
9653.817383
9679.859375
9285.088867
9465.792969
9621.357422
9409.250977
9332.430664
9685.564453
9432.800781
9491.461914
9646.508789
9162.760742
9487.366211
9698.478516
9317.422852
9338.629883
9669.130859
9533.998047
9380.628906
9379.433594
9463.408203
9520.644531
9481.677734
9577.808594
9230.890625
9537.352539
9760.847656
9226.849609
9512.969727
9756.403320
9431.374023
9308.374023
9693.864258
9425.009766
9631.357422
9478.656250
9629.354492
9430.077148
9515.109375
9415.441406
9604.422852
9571.528320
9534.699219
9570.433594
9447.638672
9589.335938
9514.310547
9761.124023
9401.417969
9376.092773
9306.389648
9738.244141
9622.130859
9443.500977
9507.316406
9280.771484
9502.835938
9529.665039
9626.429688
9616.973633
9659.514648
9392.185547
9864.816406
9413.256836
9281.152344
9518.981445
9520.833984
9353.041016
9484.529297
9616.958008
9493.895508
9381.081055
9441.969727
9523.553711
9471.578125
9639.923828
9504.751953
9384.031250
9676.377930
9508.673828
9617.285156
9548.560547
9488.506836
9516.329102
9194.821289
9777.294922
9342.661133
9277.789062
9581.527344
9403.456055
9372.932617
9770.226562
9615.879883
9312.738281
9527.353516
9629.416016
9374.497070
9242.310547
9705.471680
9406.937500
9294.145508
9557.886719
9486.341797
9380.945312
9354.516602
9543.895508
9267.010742
9405.552734
9489.375977
9206.568359
9331.791992
9296.348633
9702.051758
9427.192383
9327.802734
9337.910156
9306.462891
9441.475586
9404.766602
9401.204102
9624.017578
9513.775391
9437.833984
9355.502930
9788.176758
9245.835938
9485.296875
9501.551758
9341.462891
9474.623047
9332.755859
9499.250000
9576.047852
9413.279297
9840.547852
9641.416016
9465.216797
9640.416016
9241.027344
9357.606445
9410.484375
9489.760742
9316.687500
9640.481445
9629.696289
9458.685547
9331.284180
9406.877930
9267.848633
9653.864258
9517.490234
9542.427734
9633.021484
9428.808594
9745.768555
9539.861328
9526.999023
9582.306641
9583.432617
9340.725586
9534.106445
9537.226562
9474.165039
9400.106445
9284.954102
9590.752930
9292.337891
9274.682617
9518.355469
9466.042969
9470.010742
9497.700195
9392.766602
9431.025391
9605.641602
9448.884766
9375.353516
9745.302734
9309.842773
9407.935547
9473.159180
9422.678711
9198.830078
9366.892578
9497.541016
9339.056641
9450.456055
9875.770508
9644.890625
9453.216797
9566.537109
9678.469727
9326.756836
9363.071289
9261.148438
9346.575195
9475.095703
9414.142578
9491.848633
9551.962891
9532.390625
9680.248047
9336.015625
9434.265625
9860.634766
9505.410156
9473.689453
9571.140625
9350.924805
9617.366211
9725.365234
9669.032227
9470.237305
9669.232422
9634.900391
9253.271484
9596.256836
9721.181641
9455.121094
9565.764648
9514.031250
9305.466797
9320.914062
9639.532227
9286.212891
9332.483398
9507.142578
9359.986328
9340.373047
9520.298828
9360.807617
9654.639648
9446.439453
9729.166016
9562.604492
9450.277344
9787.175781
9457.211914
9553.025391
9375.826172
9368.550781
9088.402344
9448.567383
9462.091797
9385.112305
9532.957031
9562.445312
9702.420898
9544.733398
9451.344727
9420.460938
9628.449219
9580.866211
9412.440430
9550.259766
9616.101562
9532.054688
9592.492188
9787.750000
9147.381836
9667.156250
9388.228516
9307.732422
9564.100586
9609.891602
9554.379883
9707.471680
9545.410156
9344.141602
9677.497070
9601.438477
9486.063477
9400.357422
9773.260742
9482.619141
9805.813477
9707.530273
9341.907227
9216.762695
9364.936523
9383.908203
9340.985352
9541.489258
9504.416992
9413.641602
9613.967773
9750.214844
9412.411133
9595.544922
9774.047852
9525.239258
9653.938477
9605.352539
9502.253906
9642.056641
9573.425781
9551.779297
9395.259766
9531.853516
9513.022461
9353.266602
9786.996094
9487.959961
9503.198242
9345.156250
9556.174805
9279.696289
9676.067383
9631.521484
9446.356445
9740.965820
9487.461914
9401.430664
9420.072266
9495.091797
9478.081055
9412.220703
9638.664062
9296.527344
9148.563477
9782.744141
9377.542969
9465.628906
9498.484375
9700.380859
9273.666992
9670.319336
9522.067383
9517.866211
9624.598633
9851.356445
9510.535156
9466.351562
9712.496094
9448.476562
9492.172852
9613.917969
9550.896484
9178.583008
9531.610352
9601.313477
9496.095703
9292.229492
9428.399414
9598.986328
9403.835938
9475.076172
9576.283203
9364.198242
9339.972656
9771.773438
9338.578125
9496.283203
9570.702148
9666.964844
9398.489258
9515.528320
9472.157227
9523.401367
9497.606445
9741.790039
9264.224609
9553.248047
9761.333008
9413.218750
9352.714844
9418.972656
9270.685547
9366.234375
9461.037109
9671.775391
9253.184570
9277.833984
9547.285156
9506.648438
9709.327148
9669.530273
9380.387695
9232.451172
9671.722656
9469.303711
9313.154297
9442.009766
9504.591797
8811.653320
9499.229492
9420.754883
9750.039062
9601.162109
9512.308594
9491.701172
9623.527344
9498.997070
9361.833984
9377.994141
9698.796875
9477.700195
9932.748047
9783.588867
9457.812500
9345.490234
9515.245117
9548.921875
9377.282227
9539.989258
9881.497070
9675.354492
9427.118164
9587.029297
9382.725586
9783.731445
9754.495117
9528.408203
9269.582031
9631.857422
9447.777344
9102.586914
9420.903320
9320.603516
9456.601562
9370.251953
9604.400391
9305.939453
9632.310547
9639.612305
9431.372070
9483.958984
9618.451172
9486.833984
9426.979492
9596.039062
9659.488281
9410.733398
9619.456055
9481.647461
9539.058594
9562.493164
9430.317383
9467.009766
9533.819336
9544.583984
9522.801758
9304.545898
9412.856445
9605.266602
9613.100586
9433.439453
9569.192383
9569.251953
9520.388672
9433.721680
9418.172852
9838.479492
9766.996094
9581.420898
9601.110352
9402.703125
9609.352539
9415.355469
9617.916992
9622.828125
9379.909180
9508.277344
9565.501953
9473.308594
9464.683594
9556.892578
9598.594727
9343.470703
9598.258789
9514.589844
9512.847656
9738.706055
9817.737305
9531.255859
9375.310547
9797.504883
9298.907227
9416.763672
9613.552734
9502.977539
9639.288086
9699.488281
9684.166992
9493.852539
9389.610352
9581.207031
9607.825195
9632.392578
9431.129883
9678.028320
9654.461914
9659.062500
9560.952148
9396.917969
9192.729492
9649.856445
9564.898438
9524.599609
9449.675781
9514.986328
9604.741211
9317.153320
9481.135742
9512.893555
9493.986328
9333.072266
9383.694336
9256.912109
9589.392578
9572.203125
9394.308594
9350.099609
9338.318359
9321.327148
9471.914062
9574.736328
9660.495117
9442.425781
9588.151367
9573.900391
9387.225586
9362.000000
9553.384766
9655.066406
9682.524414
9250.509766
9495.861328
9463.514648
9389.655273
9302.271484
9726.614258
9336.680664
9265.710938
9662.750000
9352.600586
9349.300781
9434.221680
9602.367188
9297.782227
9741.964844
9401.716797
9476.795898
9354.002930
9394.769531
9730.834961
9520.710938
9657.114258
9512.624023
9366.075195
9507.874023
9448.358398
9508.132812
9647.708984
9629.691406
9416.075195
9533.626953
9422.622070
9500.628906
9153.461914
9450.632812
9343.539062
9555.166016
9303.677734
9593.302734
9426.154297
9194.119141
9438.263672
9621.550781
9453.575195
9290.362305
9400.575195
9409.613281
9472.214844
9286.203125
9519.363281
9267.648438
9455.671875
9440.482422
9270.315430
9256.712891
```
