## Supplementary material for "Functional connectivity across the human subcortical auditory system using an autoregressive matrix-Gaussian copula graphical model approach with partial correlations": Code: roi-06_mean_ts.txt

```
11591.083984
11305.380859
10924.687500
11240.256836
11303.982422
11105.136719
11129.881836
11252.416992
11272.981445
11399.160156
10763.831055
11224.869141
11316.818359
11492.885742
10765.289062
11185.771484
11418.303711
11031.611328
11022.160156
11308.332031
11017.153320
11440.638672
11311.759766
10880.995117
11156.517578
11413.524414
10854.681641
11166.816406
11489.549805
10962.317383
11159.021484
11243.507812
11129.564453
11232.375977
11042.139648
11039.206055
11154.468750
11410.019531
10737.958008
10832.048828
11378.593750
11086.621094
10694.653320
11301.789062
11247.554688
11060.753906
11283.816406
11186.498047
11027.181641
10957.169922
11029.059570
11162.629883
11115.799805
10980.613281
11065.248047
11295.169922
10959.876953
10924.275391
11342.290039
10797.188477
11148.161133
11357.701172
11096.380859
10740.032227
11095.119141
11226.949219
10783.044922
11229.531250
11505.583008
10934.167969
11032.136719
11532.534180
11186.480469
10662.275391
11233.551758
11037.031250
10857.746094
11354.816406
11107.929688
11063.262695
11366.218750
11224.849609
11407.529297
11224.525391
10541.666016
11156.610352
11249.633789
11129.897461
10916.492188
11195.595703
11346.414062
10956.957031
11095.388672
11274.112305
11169.664062
11174.377930
11159.872070
11035.845703
11250.707031
11098.102539
11166.021484
11167.933594
11343.280273
10803.595703
11085.461914
11257.974609
10899.566406
11224.000000
11437.847656
10927.902344
11073.708008
11661.860352
10816.775391
10925.635742
11433.722656
11007.019531
10796.957031
11028.951172
11293.388672
11144.471680
11289.976562
10869.639648
10763.755859
11205.743164
11318.400391
10838.023438
10953.736328
11457.625977
11091.414062
11121.492188
11287.875000
11091.370117
11320.315430
11184.178711
10647.360352
10969.448242
11505.082031
10929.066406
10899.953125
11270.663086
11143.087891
10660.822266
11451.859375
11256.530273
10733.880859
11377.091797
11244.250000
11317.236328
11309.222656
11088.160156
11186.347656
11307.827148
10967.242188
11285.926758
11365.172852
11054.812500
11150.640625
11453.548828
11066.575195
11460.224609
11222.646484
11222.191406
11515.231445
11077.104492
10882.678711
11472.580078
11040.153320
10858.621094
11458.464844
11146.767578
10871.024414
11112.683594
11109.100586
10801.571289
11055.030273
11168.953125
11260.800781
11171.353516
10898.781250
10876.830078
11344.877930
10867.985352
11043.156250
11438.431641
10924.833008
10730.022461
11185.234375
11214.822266
10962.671875
11406.814453
11178.883789
11048.052734
11064.267578
11179.626953
11124.836914
11346.496094
10779.531250
11030.828125
11271.286133
11362.099609
10932.672852
11265.314453
11338.000977
11082.882812
11011.078125
11558.581055
11076.600586
11098.171875
11411.265625
11418.514648
11153.443359
11132.486328
11144.956055
10780.925781
11350.507812
10971.724609
11083.173828
11688.056641
11084.909180
10929.134766
11338.212891
11239.916992
10820.263672
11035.668945
11300.094727
11181.548828
11077.426758
11375.497070
11188.343750
11135.843750
11146.480469
11054.509766
10991.426758
11453.935547
11115.729492
11066.919922
11274.632812
11150.939453
11138.998047
10964.723633
11527.533203
11155.490234
11303.716797
11285.136719
10847.616211
11282.898438
11360.677734
11053.080078
11090.325195
11342.190430
11304.570312
11165.814453
11259.015625
11569.700195
11334.068359
11115.403320
10943.421875
11150.921875
11460.421875
11164.701172
10838.006836
11314.886719
11347.122070
10835.060547
11233.376953
11494.312500
11176.369141
10901.735352
11156.093750
11414.285156
10958.376953
10952.742188
11471.497070
11151.720703
11120.449219
11202.234375
11109.564453
11299.606445
11111.856445
11266.898438
11384.351562
11208.131836
10854.494141
11081.086914
11579.202148
10986.458984
10968.462891
11224.423828
11269.976562
11001.496094
11156.522461
11371.537109
11273.424805
11060.898438
11282.029297
11258.863281
11191.907227
11184.945312
11256.877930
11217.761719
11351.462891
10787.742188
11237.076172
11180.363281
11268.691406
10974.160156
11051.293945
11167.768555
11256.691406
10995.143555
11544.274414
11271.587891
11127.650391
11164.287109
11190.553711
11196.043945
11335.919922
10937.564453
11155.416016
11586.509766
11399.574219
11058.294922
11208.258789
11286.375977
11095.318359
11159.153320
10864.777344
11066.187500
11430.625977
11019.112305
11016.562500
11112.166992
11500.260742
10952.664062
11009.775391
11302.681641
11168.968750
11028.328125
11215.455078
11028.667969
10950.789062
11423.855469
11035.928711
10983.551758
11312.133789
11412.641602
11178.777344
10865.281250
11364.845703
11307.787109
11182.015625
11097.168945
10946.722656
11318.113281
11574.417969
11228.667969
11062.423828
11374.355469
11278.340820
11075.590820
11197.472656
11008.875000
11209.352539
11057.905273
11121.804688
11139.533203
11483.841797
10972.857422
11089.331055
11395.580078
11048.097656
10851.177734
11368.927734
11375.547852
11153.980469
11207.003906
10998.589844
11104.528320
11267.669922
10946.534180
10991.480469
11394.047852
11355.745117
10897.570312
11136.249023
11349.526367
11176.290039
11032.919922
11450.997070
11225.116211
11269.379883
11400.635742
11234.849609
11361.628906
11227.556641
11071.926758
11249.910156
11486.382812
11153.006836
10820.972656
11255.656250
11439.029297
10888.962891
11424.013672
11472.866211
11295.291992
10973.910156
11605.252930
11321.266602
11063.505859
11245.814453
11254.544922
11186.716797
11485.192383
11185.578125
10800.171875
11080.651367
11416.972656
11180.069336
10982.279297
11398.486328
11428.334961
11217.230469
11202.519531
11139.203125
11019.500000
11338.308594
11189.333984
10874.765625
11191.151367
11789.240234
11082.714844
11107.878906
11000.510742
11370.296875
11309.732422
11269.356445
11126.063477
11067.204102
11299.003906
11596.943359
11232.726562
10771.250000
11333.163086
11240.475586
11224.698242
11288.176758
10823.387695
11180.413086
11481.672852
11323.972656
11110.355469
11142.454102
11679.864258
11430.385742
10950.517578
11219.676758
11235.341797
11342.794922
11280.953125
11027.875977
11140.474609
11624.576172
11102.389648
11055.342773
11574.622070
11201.550781
11218.959961
11201.847656
11210.888672
11460.023438
11151.213867
10896.281250
11377.948242
11614.954102
11064.427734
11278.691406
11600.539062
11191.551758
11057.330078
11364.488281
11413.125000
11038.976562
11162.321289
11460.102539
11415.314453
11254.531250
11302.666016
11353.796875
11576.333984
11205.180664
11015.332031
11304.931641
11663.826172
11284.775391
10839.318359
11376.855469
11561.662109
11327.767578
11074.818359
11201.600586
11420.119141
11439.833008
11230.451172
10992.521484
11323.439453
11508.705078
11433.765625
10997.033203
11342.221680
11362.356445
11522.070312
11210.476562
10983.236328
11286.085938
11366.009766
11387.849609
10927.270508
11381.014648
11469.783203
11292.455078
10939.583984
11216.905273
11619.898438
11276.853516
11043.673828
10902.689453
11243.000977
11215.771484
11442.266602
10942.338867
11281.370117
11514.472656
11375.994141
11023.019531
11403.845703
11414.347656
11282.611328
11055.605469
11393.918945
11604.388672
11087.688477
11083.824219
11157.524414
11204.294922
11389.697266
10886.284180
11311.526367
11475.125977
11117.902344
11078.110352
11416.815430
11475.024414
11296.785156
11027.221680
11261.764648
11296.921875
11287.142578
11187.542969
11103.142578
11042.253906
11118.050781
11063.766602
11270.980469
11595.384766
11111.974609
10849.673828
11302.796875
11320.461914
11083.245117
11175.916016
11407.827148
11437.658203
11207.256836
11082.190430
11218.237305
11500.285156
11230.637695
10889.406250
11524.589844
11565.968750
11178.269531
11090.586914
11432.380859
11220.276367
11382.297852
11097.202148
10926.486328
11137.771484
11502.316406
11108.365234
11080.085938
11263.497070
11504.102539
11002.300781
11051.288086
11309.328125
11305.221680
11223.584961
10901.435547
11218.820312
11413.675781
11475.744141
10972.825195
11168.675781
11352.525391
11303.259766
11244.892578
11351.545898
11364.604492
11417.021484
11099.764648
11342.592773
11464.819336
10924.292969
11032.034180
11101.537109
11483.537109
11119.768555
11161.890625
11410.969727
11313.902344
11251.418945
11253.133789
11448.222656
11352.520508
11166.311523
11194.985352
11264.693359
11212.466797
11048.696289
11169.039062
11434.362305
11417.677734
10905.292969
11144.248047
11338.858398
11474.617188
11153.559570
11355.878906
11393.894531
11109.154297
11259.065430
11508.738281
11445.591797
11202.054688
11132.236328
11254.828125
11298.071289
11222.233398
11054.096680
11336.640625
11514.279297
11278.326172
11171.621094
11140.503906
11332.120117
11390.264648
11265.902344
11202.980469
11044.957031
11392.646484
11526.158203
11046.296875
10982.166016
11312.171875
11310.489258
11235.448242
11130.794922
11230.548828
11294.773438
11085.751953
10973.561523
11423.705078
11165.464844
11234.082031
11140.164062
11327.494141
11299.477539
11178.524414
11154.876953
11102.934570
11478.572266
11356.362305
11197.580078
11068.571289
11430.123047
11378.257812
11286.193359
10983.347656
11298.000000
11269.817383
11376.236328
10944.925781
11090.240234
11470.619141
11410.428711
11218.490234
11482.511719
11231.483398
11257.965820
11085.224609
11223.926758
11164.519531
11028.518555
11678.953125
11402.328125
11671.258789
11606.173828
11385.969727
11353.794922
11279.345703
11323.296875
11493.957031
11270.416016
11293.898438
11014.672852
11530.685547
11277.613281
11126.417969
11158.891602
11409.723633
11386.214844
11325.655273
11156.986328
11089.127930
11132.955078
11264.939453
11002.967773
11124.980469
11457.994141
11150.712891
11229.766602
11023.733398
11281.353516
11210.223633
11540.048828
11157.133789
11361.978516
11480.760742
11297.835938
11112.300781
11237.024414
11175.450195
11032.285156
10867.357422
11464.394531
11286.915039
11123.636719
11475.726562
11500.365234
11305.416992
11292.772461
11604.601562
11440.084961
11030.847656
11393.051758
11305.065430
11231.213867
11117.121094
11345.423828
11272.493164
11193.154297
11042.036133
11275.833984
11318.315430
11259.460938
11062.857422
11187.440430
11413.069336
10989.139648
11124.556641
11439.392578
11376.855469
11126.824219
11302.465820
11282.455078
11272.435547
11139.866211
11136.074219
11194.374023
11142.812500
11320.307617
11013.315430
11071.478516
11339.744141
11313.765625
11240.984375
11095.953125
11428.140625
11297.345703
11386.647461
11238.220703
11223.843750
11352.720703
11321.298828
11210.274414
11218.451172
11322.978516
11362.962891
11345.517578
11158.548828
11215.926758
11366.578125
11576.831055
11196.050781
11359.882812
11492.833984
11353.671875
11266.394531
11308.017578
11212.928711
11424.419922
11091.097656
11185.968750
11208.855469
11341.510742
11289.619141
10957.927734
10945.609375
11280.098633
11331.750000
11155.930664
11176.814453
11242.427734
11461.085938
11186.936523
11040.152344
11242.952148
11410.773438
11221.149414
11094.687500
11413.629883
11371.554688
11114.462891
11104.979492
11264.561523
11044.099609
11158.134766
11043.827148
10848.425781
11093.270508
11125.809570
11252.369141
11139.432617
11267.583984
11350.157227
11109.786133
11042.395508
11373.870117
11195.706055
11212.076172
11106.330078
11311.109375
11226.162109
11005.445312
11138.277344
11058.146484
11206.709961
11115.439453
11042.832031
11166.308594
11312.869141
11171.507812
11046.750000
11226.583008
11166.510742
11102.317383
11125.245117
11407.958984
11147.035156
11049.783203
11223.663086
11258.044922
11263.827148
11090.853516
11311.044922
11242.200195
11194.383789
11151.341797
11306.728516
11103.841797
11103.892578
10831.286133
11245.457031
10949.122070
11143.582031
11288.190430
10971.081055
11197.826172
11216.405273
11166.310547
11039.526367
11278.603516
11224.655273
11103.367188
11414.729492
11385.539062
10969.714844
11138.792969
```
