## Supplementary material for "Functional connectivity across the human subcortical auditory system using an autoregressive matrix-Gaussian copula graphical model approach with partial correlations": Code: roi-07_mean_ts.txt

```
10798.208984
11005.264648
10721.167969
10772.527344
10864.896484
10840.550781
10758.183594
10942.470703
10889.942383
10712.472656
10718.595703
10870.919922
10782.397461
10836.677734
10814.727539
10795.903320
10774.055664
10893.675781
10769.003906
10591.371094
10905.768555
10739.594727
10776.514648
10836.776367
10873.297852
10873.041016
10799.861328
10740.599609
10632.824219
10718.288086
10724.299805
10840.570312
10803.993164
10747.328125
10561.041992
10820.818359
10841.732422
10761.105469
10898.886719
10792.488281
10649.250977
10901.130859
10878.276367
10848.313477
10800.069336
10842.275391
10714.903320
10808.444336
10872.360352
10731.897461
10680.330078
10576.077148
10640.388672
10758.337891
10720.545898
10673.212891
10835.118164
10969.058594
10889.925781
10820.999023
10851.334961
10773.700195
10747.946289
10768.271484
10710.629883
10680.506836
11063.583008
10593.903320
10837.349609
10850.344727
10709.125977
10739.377930
10838.411133
10730.649414
10734.344727
10726.541016
10715.479492
10692.495117
10762.082031
10771.526367
10757.833984
10796.546875
10646.561523
10618.128906
10809.788086
10722.233398
10707.909180
10753.599609
10703.148438
10815.036133
10870.797852
10670.841797
10663.744141
10740.949219
10706.729492
10673.610352
10680.434570
10806.483398
10726.586914
10680.496094
10798.000977
10707.616211
10694.887695
10741.208984
10701.528320
10666.335938
10743.035156
10684.563477
10744.635742
10817.149414
10739.327148
10775.109375
10837.958984
10689.350586
10546.063477
10993.900391
10719.903320
10768.389648
10719.405273
10802.672852
10717.160156
10934.180664
10909.404297
10573.907227
10873.727539
10775.445312
10516.244141
10579.013672
10767.834961
10753.051758
10764.504883
10854.235352
10515.660156
10754.688477
10791.272461
10655.738281
10791.494141
10829.455078
10638.157227
10709.977539
10779.790039
10881.367188
10796.859375
10760.844727
10719.884766
10586.988281
10737.441406
10583.980469
10701.297852
10713.911133
10667.790039
10767.519531
10862.186523
10815.452148
10556.232422
10686.399414
10616.695312
10705.585938
10789.319336
10917.157227
10786.987305
10725.827148
10613.697266
10903.972656
10700.007812
10707.746094
10847.959961
10611.647461
10681.609375
10774.263672
10695.723633
10748.303711
10584.774414
10615.408203
10619.680664
10729.825195
10736.586914
10843.070312
10633.321289
10723.269531
10729.797852
10810.083984
10657.860352
10662.956055
10762.016602
10707.677734
10732.785156
10786.294922
10656.082031
10678.226562
10801.980469
10745.641602
10567.917969
10735.180664
10601.588867
10731.897461
10629.561523
10649.634766
10495.760742
10669.499023
10659.566406
10545.034180
10681.980469
10670.502930
10552.401367
10692.604492
10704.249023
10729.282227
10706.798828
10595.649414
10624.634766
10584.745117
10530.137695
10652.026367
10630.594727
10558.637695
10733.574219
10750.962891
10700.714844
10598.812500
10616.292969
10728.378906
10652.055664
10614.959961
10708.509766
10702.952148
10574.474609
10779.899414
10794.746094
10596.133789
10612.631836
10804.386719
10636.190430
10460.045898
10859.667969
10672.024414
10649.881836
10709.927734
10644.374023
10551.090820
10603.160156
10739.239258
10608.895508
10882.368164
10563.266602
10692.021484
10799.541992
10697.041992
10643.757812
10660.881836
10707.078125
10819.004883
10572.671875
10769.247070
10694.537109
10641.836914
10760.491211
10791.170898
10449.744141
10799.452148
10787.030273
10627.826172
10591.310547
10827.018555
10600.275391
10794.079102
10658.889648
10624.130859
10517.811523
10583.860352
10651.161133
10675.836914
10776.911133
10576.973633
10512.086914
10633.440430
10692.355469
10668.174805
10441.817383
10764.441406
10708.297852
10665.970703
10782.572266
10872.190430
10624.336914
10540.263672
10608.372070
10547.136719
10760.451172
10641.649414
10681.268555
10682.173828
10683.621094
10448.680664
10835.440430
10635.759766
10500.301758
10556.853516
10586.676758
10603.250977
10642.976562
10631.583984
10764.383789
10641.138672
10530.383789
10610.420898
10470.313477
10594.863281
10598.537109
10434.592773
10650.957031
10694.583984
10660.710938
10648.825195
10728.711914
10588.938477
10513.181641
10776.034180
10761.211914
10638.872070
10608.140625
10577.417969
10557.608398
10634.366211
10537.783203
10621.399414
10655.047852
10575.766602
10617.308594
10598.386719
10626.666016
10533.485352
10508.358398
10652.503906
10521.581055
10739.842773
10511.131836
10585.693359
10420.087891
10576.488281
10699.490234
10373.418945
10600.636719
10677.089844
10568.824219
10454.850586
10521.999023
10415.887695
10735.642578
10697.128906
10556.767578
10620.027344
10611.824219
10513.594727
10547.510742
10699.461914
10506.077148
10805.639648
10617.582031
10464.172852
10475.811523
10581.737305
10713.973633
10516.772461
10613.696289
10636.070312
10376.324219
10657.365234
10723.323242
10671.436523
10612.048828
10487.877930
10733.003906
10721.522461
10609.596680
10473.489258
10560.728516
10728.055664
10626.719727
10528.799805
10488.423828
10472.935547
10668.165039
10694.079102
10434.905273
10549.505859
10600.228516
10624.800781
10709.944336
10642.819336
10429.628906
10517.324219
10646.834961
10544.737305
10577.039062
10501.155273
10617.124023
10683.525391
10438.142578
10499.289062
10606.809570
10471.442383
10595.033203
10609.801758
10750.558594
10612.906250
10546.480469
10722.358398
10625.491211
10622.769531
10469.636719
10663.746094
10554.696289
10588.685547
10522.605469
10544.690430
10472.782227
10553.363281
10723.280273
10435.280273
10562.811523
10679.602539
10537.979492
10444.250977
10534.819336
10580.584961
10627.920898
10453.718750
10416.785156
10620.045898
10677.394531
10608.274414
10526.747070
10476.575195
10722.541016
10640.376953
10628.776367
10713.387695
10608.807617
10545.175781
10483.394531
10568.989258
10326.325195
10632.975586
10609.834961
10604.972656
10455.870117
10531.655273
10613.474609
10582.547852
10663.880859
10586.255859
10450.250977
10582.799805
10516.605469
10520.743164
10283.477539
10521.451172
10519.410156
10621.922852
10435.573242
10521.466797
10655.894531
10554.227539
10552.380859
10629.774414
10664.613281
10479.015625
10600.702148
10489.274414
10694.447266
10543.469727
10514.519531
10680.250000
10551.114258
10689.953125
10623.277344
10748.277344
10426.545898
10571.991211
10617.959961
10508.113281
10606.242188
10595.770508
10614.262695
10485.327148
10622.671875
10615.347656
10586.192383
10392.993164
10497.858398
10599.392578
10624.874023
10511.855469
10649.582031
10605.477539
10525.834961
10691.036133
10607.709961
10451.194336
10641.196289
10472.791016
10570.243164
10689.987305
10558.424805
10485.843750
10639.671875
10743.528320
10559.889648
10554.571289
10677.294922
10522.522461
10457.682617
10587.978516
10573.166016
10542.541992
10490.649414
10512.530273
10594.227539
10335.333008
10508.816406
10759.856445
10681.808594
10508.715820
10639.370117
10424.614258
10523.314453
10480.383789
10563.801758
10393.647461
10522.569336
10614.315430
10653.660156
10421.389648
10497.042969
10407.250977
10636.487305
10448.085938
10511.878906
10517.068359
10623.822266
10434.314453
10492.169922
10588.856445
10618.381836
10555.102539
10468.883789
10631.015625
10631.336914
10354.463867
10515.450195
10614.694336
10487.260742
10452.353516
10307.114258
10653.434570
10590.918945
10435.956055
10478.303711
10525.388672
10563.641602
10467.485352
10549.756836
10616.544922
10510.808594
10536.154297
10423.116211
10565.321289
10551.192383
10360.010742
10417.122070
10532.607422
10504.875977
10363.993164
10390.525391
10406.006836
10436.217773
10495.866211
10506.093750
10502.156250
10569.855469
10687.971680
10441.219727
10408.795898
10535.935547
10663.610352
10354.481445
10557.287109
10484.625977
10488.803711
10506.917969
10472.469727
10654.810547
10759.224609
10470.003906
10252.989258
10539.063477
10573.374023
10463.076172
10482.119141
10452.006836
10537.171875
10569.326172
10446.485352
10550.354492
10506.144531
10433.621094
10307.886719
10529.633789
10650.446289
10552.192383
10482.844727
10539.771484
10661.378906
10470.777344
10401.693359
10456.058594
10663.849609
10580.131836
10577.737305
10614.493164
10606.739258
10378.227539
10679.040039
10489.555664
10526.738281
10394.255859
10629.430664
10557.892578
10452.430664
10360.687500
10589.924805
10537.594727
10544.833008
10556.639648
10414.014648
10579.708008
10542.946289
10459.499023
10637.516602
10603.378906
10514.741211
10566.727539
10399.179688
10492.785156
10410.574219
10422.288086
10671.949219
10507.019531
10469.615234
10521.691406
10507.771484
10625.180664
10534.708008
10442.551758
10424.453125
10545.999023
10368.472656
10579.866211
10454.610352
10613.686523
10511.395508
10546.510742
10452.590820
10416.241211
10472.166016
10621.727539
10585.866211
10451.860352
10520.105469
10598.663086
10457.196289
10407.342773
10524.907227
10641.697266
10452.996094
10362.106445
10617.297852
10474.758789
10417.184570
10403.873047
10536.459961
10684.693359
10657.114258
10465.616211
10346.787109
10489.000977
10499.485352
10408.249023
10664.541992
10457.305664
10605.254883
10413.256836
10483.329102
10489.566406
10565.334961
10492.666992
10404.954102
10496.068359
10508.849609
10598.173828
10423.375000
10356.719727
10430.014648
10723.595703
10730.618164
10550.916016
10781.801758
10755.102539
10460.596680
10540.979492
10567.534180
10552.874023
10631.579102
10752.768555
10484.786133
10539.596680
10390.529297
10493.496094
10569.176758
10405.474609
10586.386719
10429.935547
10529.791016
10471.488281
10550.628906
10574.156250
10584.990234
10416.534180
10553.006836
10524.375977
10599.400391
10510.751953
10540.380859
10530.233398
10517.000000
10311.470703
10436.610352
10598.446289
10552.256836
10490.105469
10473.707031
10626.594727
10548.007812
10488.713867
10408.058594
10691.436523
10586.449219
10453.919922
10412.055664
10629.454102
10724.405273
10473.660156
10524.394531
10504.684570
10554.296875
10658.684570
10598.766602
10500.927734
10515.831055
10531.563477
10560.147461
10499.863281
10695.765625
10746.667969
10569.914062
10422.292969
10313.933594
10518.071289
10517.858398
10338.136719
10576.833008
10643.260742
10620.861328
10479.480469
10499.892578
10693.983398
10558.168945
10427.347656
10445.235352
10628.781250
10604.929688
10519.222656
10442.021484
10686.556641
10622.704102
10608.433594
10529.543945
10600.893555
10473.919922
10557.137695
10625.539062
10519.704102
10597.730469
10557.060547
10576.827148
10482.352539
10806.967773
10699.410156
10458.923828
10567.190430
10361.407227
10684.163086
10524.375977
10709.989258
10488.747070
10633.141602
10566.272461
10806.629883
10256.476562
10533.100586
10600.000977
10497.811523
10538.844727
10503.503906
10431.141602
10608.936523
10548.149414
10501.907227
10556.816406
10582.809570
10620.296875
10391.673828
10455.070312
10649.579102
10724.342773
10436.202148
10653.899414
10459.694336
10442.477539
10446.581055
10563.148438
10457.574219
10598.603516
10476.008789
10434.093750
10660.667969
10498.788086
10558.981445
10413.900391
10545.426758
10638.975586
10512.944336
10423.252930
10673.633789
10795.772461
10692.753906
10502.749023
10474.324219
10653.981445
10537.964844
10473.304688
10576.360352
10645.497070
10776.305664
10422.694336
10371.495117
10688.058594
10579.521484
10423.463867
10736.979492
10736.117188
10594.838867
10533.202148
10575.660156
10718.577148
10448.370117
10434.916992
10633.410156
10664.666016
10456.258789
10562.864258
10770.988281
10756.282227
10571.144531
10610.071289
10710.639648
10677.128906
10527.262695
10523.281250
10655.913086
10500.770508
10517.144531
10333.583008
10462.614258
10493.249023
10528.666992
10558.195312
10480.225586
10762.378906
10683.657227
10607.015625
10567.842773
10719.580078
10726.105469
10689.837891
10799.103516
10769.083984
10625.791992
10081.800781
```
