## Supplementary material for "Functional connectivity across the human subcortical auditory system using an autoregressive matrix-Gaussian copula graphical model approach with partial correlations": Code: roi-08_mean_ts.txt

```
12437.000000
12503.605469
12220.415039
12136.126953
12360.636719
12200.281250
12240.335938
12387.197266
12201.281250
12207.510742
12346.711914
12251.874023
12058.969727
12249.043945
12266.342773
12051.428711
12267.096680
12198.039062
12136.488281
12272.587891
12345.388672
12172.000977
12268.649414
12256.252930
11996.813477
12248.748047
12247.218750
12114.804688
12272.053711
12103.783203
12137.658203
12206.520508
12103.824219
12043.757812
12237.670898
12154.962891
12030.835938
12119.438477
12310.584961
12047.783203
12232.397461
12379.865234
12082.005859
12146.065430
12346.400391
12118.584961
12088.842773
12199.368164
12008.568359
12184.030273
12266.778320
11972.166016
12162.861328
12218.273438
12185.100586
12141.226562
12302.207031
12176.850586
12220.108398
12320.006836
12013.193359
12144.548828
12242.113281
12067.228516
11997.044922
12203.883789
12297.944336
11991.001953
12154.381836
12264.382812
12005.481445
12141.022461
12240.511719
12143.446289
12161.364258
12183.458008
12017.767578
12035.617188
12330.655273
12103.618164
12162.962891
12233.978516
11948.259766
12146.794922
12176.044922
11844.868164
12138.826172
12147.743164
11960.345703
11969.924805
12098.558594
12092.277344
12100.660156
12206.564453
12112.894531
12133.163086
12261.658203
12228.710938
12116.031250
12210.685547
12138.524414
11981.075195
12189.954102
12236.168945
12011.814453
12267.422852
12296.227539
11957.775391
12332.709961
12277.910156
11962.016602
12210.141602
12288.033203
12024.219727
12103.583008
12257.740234
11980.743164
12082.183594
12113.347656
11988.777344
11904.107422
12203.038086
11964.852539
12012.340820
12162.822266
12055.659180
12041.834961
12118.731445
12227.757812
12073.737305
12159.980469
12135.905273
11981.873047
12029.689453
12059.658203
12010.013672
12125.699219
12243.926758
12048.397461
12052.427734
12235.607422
12134.490234
12081.811523
12340.405273
12043.106445
12050.888672
12175.687500
12039.158203
12145.100586
12183.100586
12028.998047
12055.711914
12165.392578
11980.589844
12164.685547
12317.486328
11994.592773
12196.248047
12034.693359
12204.846680
12267.950195
11898.410156
12094.022461
12233.115234
11931.183594
12080.122070
12212.544922
11989.669922
12054.455078
12269.955078
12083.688477
11952.846680
12076.356445
12028.512695
12021.119141
12116.685547
11999.290039
12063.391602
12103.087891
11823.238281
12039.277344
12076.540039
11867.094727
12060.690430
12241.425781
11945.147461
11996.166992
12232.706055
12116.252930
11884.583008
12067.467773
11990.955078
12011.735352
12113.521484
11890.292969
12075.965820
12095.950195
11883.710938
12008.548828
12030.928711
11957.347656
11944.367188
12044.194336
12137.564453
11965.917969
12020.931641
12198.820312
11963.923828
11890.349609
12164.200195
12018.165039
11971.866211
12085.128906
11946.075195
12009.446289
11968.258789
11893.589844
11936.877930
12062.768555
12006.252930
11879.638672
12083.248047
11961.566406
11986.051758
12083.154297
12004.489258
11966.420898
12007.979492
12110.377930
12080.435547
12173.131836
12021.424805
11786.559570
12165.333984
12065.784180
12042.316406
11860.895508
12102.169922
12051.372070
11994.332031
12053.270508
12103.962891
11887.044922
12000.242188
11967.815430
11795.991211
12113.270508
11999.158203
11979.214844
11931.114258
12149.560547
11988.470703
11918.624023
12063.677734
11967.356445
12084.875977
12011.784180
11962.936523
11946.591797
12160.409180
12054.367188
11957.147461
11901.674805
12141.822266
11926.027344
11931.051758
11959.114258
12059.229492
11774.218750
12012.676758
12106.580078
11888.419922
12002.475586
12096.424805
12036.863281
11925.905273
12027.852539
12136.839844
12002.441406
12145.681641
12023.918945
12099.871094
12031.570312
11979.330078
11916.371094
12088.542969
11984.589844
11864.260742
12155.962891
12018.027344
11920.787109
11957.368164
12011.832031
11970.726562
11961.027344
12131.646484
11903.252930
12007.555664
12023.767578
12036.019531
11955.599609
12146.679688
11857.122070
11956.611328
11981.024414
12003.096680
11852.300781
11989.936523
12014.873047
12031.910156
11999.529297
12114.349609
11944.527344
12205.604492
11962.385742
11965.694336
11906.586914
12089.023438
11845.686523
12014.516602
12045.823242
11932.227539
11842.459961
11977.163086
11889.628906
11880.310547
12156.505859
11903.112305
11819.337891
11925.715820
11946.406250
11775.809570
11980.324219
11877.244141
11947.726562
11835.294922
11952.987305
11942.760742
11902.239258
11939.936523
11716.991211
11983.583984
12036.389648
11896.752930
11862.922852
12013.030273
11885.020508
11896.798828
12084.443359
11990.930664
11844.558594
12055.845703
12046.083008
11756.063477
11930.824219
12155.347656
11893.960938
12027.853516
12019.142578
11929.690430
11997.426758
12057.149414
11879.490234
11940.704102
12051.855469
11842.852539
11975.181641
12075.103516
11756.486328
12096.769531
12051.883789
11999.498047
11811.374023
12049.398438
11837.077148
11898.400391
12059.227539
11876.283203
11838.642578
12091.184570
11872.294922
11744.632812
11951.320312
11976.873047
11824.826172
12002.278320
11989.622070
11900.875000
11987.085938
12064.147461
11999.452148
12010.623047
11940.167969
11934.017578
11971.155273
11924.799805
11860.689453
11914.304688
12105.052734
11810.061523
11845.974609
11979.566406
11991.000000
11847.480469
12101.647461
11937.269531
11882.091797
11840.500000
11982.684570
11797.595703
11944.137695
11916.472656
11882.148438
11887.513672
11953.693359
11858.899414
11711.095703
11921.184570
11928.958984
11944.903320
11720.772461
11886.554688
11811.753906
11879.267578
11957.117188
11915.678711
11863.924805
11929.751953
11927.612305
11619.112305
11893.070312
12008.503906
11969.622070
11868.836914
11972.474609
11872.045898
11879.829102
12028.731445
11852.398438
11717.285156
11992.721680
11862.417969
11959.143555
11905.001953
12018.519531
11856.988281
11855.582031
11892.148438
11701.622070
11862.708984
11917.701172
11884.762695
11801.144531
11973.514648
11956.981445
11955.417969
11947.116211
12030.083008
11900.362305
11900.021484
11886.625977
11773.262695
12160.266602
11985.052734
11835.826172
11959.758789
11986.628906
11850.477539
11884.964844
11780.998047
11882.293945
11958.888672
11842.095703
11799.909180
11931.012695
11903.633789
11694.101562
11914.118164
12063.608398
11873.876953
11864.095703
12074.678711
11863.256836
11826.136719
11897.900391
11771.944336
11856.334961
11982.844727
11916.970703
11872.228516
11905.563477
11804.581055
11678.081055
12028.660156
11952.241211
11833.354492
11842.228516
11925.790039
11725.044922
11964.586914
11817.978516
11846.597656
11928.582031
12042.181641
11880.929688
11795.334961
11972.666992
11983.230469
12000.762695
11861.094727
12048.362305
11815.201172
11874.451172
11891.299805
11995.430664
11808.405273
11929.543945
11902.269531
11740.937500
11996.270508
11911.339844
11926.124023
11766.400391
11903.808594
11910.034180
11812.662109
11921.216797
11901.126953
11806.962891
11910.854492
12020.064453
11855.311523
11912.458008
12060.919922
11977.510742
11786.706055
12029.770508
11987.007812
11940.064453
12006.785156
11975.139648
11961.175781
12011.718750
11968.428711
11815.990234
11945.150391
11930.180664
11864.230469
11933.440430
12036.364258
11879.636719
11818.049805
12053.530273
12034.253906
11846.520508
11983.335938
11994.903320
11808.064453
11932.302734
11890.273438
11794.726562
11900.204102
11984.306641
11742.010742
11931.724609
11977.404297
11794.638672
11917.820312
11890.927734
11830.997070
11935.141602
12016.291016
11791.625977
11920.431641
11945.892578
11686.037109
11943.127930
11969.184570
11825.481445
11840.592773
12006.267578
11833.708984
11893.916992
11960.885742
12015.066406
11846.193359
11875.343750
11913.415039
11714.349609
11968.968750
11845.777344
11911.341797
11902.831055
11975.413086
11850.249023
11928.750000
11914.778320
11822.170898
11804.815430
11960.830078
11686.837891
11866.577148
12034.506836
11935.295898
11814.472656
11956.814453
11727.603516
11906.468750
11958.867188
11905.531250
11981.185547
11994.905273
11813.981445
11885.185547
11995.532227
12048.863281
11726.740234
11950.699219
12008.119141
11792.150391
11812.099609
12053.006836
11942.382812
11846.729492
12070.275391
11778.190430
11812.780273
11968.718750
11956.554688
11869.423828
12083.255859
11799.277344
11782.146484
11921.438477
11920.678711
11824.462891
11918.285156
11940.497070
11873.193359
11765.636719
11865.216797
11843.702148
11768.031250
11963.931641
11866.054688
11813.208984
11918.980469
11822.806641
11744.624023
11819.230469
11965.823242
11856.146484
11964.136719
11962.791016
11962.978516
11847.116211
11926.862305
12004.939453
11807.883789
11757.545898
11909.681641
11715.371094
11887.138672
11986.605469
11892.374023
11691.528320
11920.029297
11804.539062
12062.414062
11868.649414
12033.283203
11794.227539
11965.364258
11979.610352
11931.385742
11869.444336
12000.554688
11817.320312
11776.785156
11909.217773
11886.677734
11884.951172
11953.733398
12060.927734
11924.514648
11884.198242
11902.083984
11874.789062
11848.366211
11874.625000
11854.555664
11780.513672
11810.632812
11931.244141
11689.813477
11946.471680
11843.972656
11893.217773
11815.148438
11953.458984
11795.928711
11919.561523
12068.898438
11878.938477
12181.493164
11854.443359
11910.147461
12075.001953
11816.704102
11836.266602
11741.954102
12012.377930
11819.499023
11816.843750
11952.800781
11804.875977
11762.507812
11840.687500
11925.518555
11897.135742
11899.035156
11956.514648
12046.174805
11828.262695
11922.185547
11915.770508
11754.704102
11833.299805
11962.413086
11753.250000
11881.635742
11862.249023
11852.351562
11853.875977
11958.112305
11842.634766
11859.225586
11975.083984
11799.686523
11905.270508
11887.628906
11946.653320
11700.124023
12030.423828
12025.438477
11887.966797
11772.481445
12037.385742
11971.663086
11871.547852
12084.808594
11983.356445
11809.371094
11963.680664
11927.377930
11829.643555
11845.360352
11940.971680
11797.199219
11933.903320
11999.498047
11873.356445
11914.865234
11961.502930
11910.652344
11769.505859
11911.153320
11874.290039
11764.001953
11949.650391
11998.134766
11856.752930
11869.059570
12044.669922
12048.659180
11764.200195
11997.704102
11889.293945
11928.593750
11945.292969
12050.041016
11829.387695
11781.451172
11922.741211
11738.869141
11964.315430
11980.491211
11854.708008
11859.781250
11912.464844
11998.563477
11846.583984
11974.983398
11950.263672
11977.836914
11823.833984
11999.531250
11843.358398
11811.355469
12043.555664
11778.299805
11855.018555
11922.534180
12033.998047
11856.616211
11797.710938
11938.047852
11873.399414
11819.373047
11703.281250
11856.298828
11686.041992
11867.930664
11841.183594
11878.479492
11806.719727
11845.762695
11902.332031
11847.410156
11944.658203
11996.217773
11860.928711
11837.021484
12013.645508
11778.699219
11814.016602
11888.145508
11951.690430
11692.310547
11819.152344
11952.084961
11927.005859
11823.085938
11969.413086
11848.877930
11925.021484
11814.187500
11930.438477
11737.959961
11768.086914
12028.959961
11817.373047
11922.367188
11816.292969
11963.080078
11710.750977
11774.971680
11966.670898
11872.063477
11754.313477
11863.354492
11953.558594
11677.799805
11918.486328
11862.226562
11958.679688
11653.929688
11828.775391
11905.871094
11918.834961
11808.591797
11971.755859
11862.722656
11911.090820
11954.235352
11874.388672
11774.662109
11886.867188
11717.145508
11753.097656
11849.510742
11928.961914
11652.708008
11869.425781
11995.181641
11943.221680
11706.080078
11961.568359
11898.920898
11783.407227
11851.160156
11914.310547
11759.262695
11744.260742
11950.886719
11902.618164
11822.251953
11962.964844
11905.851562
11633.560547
11874.101562
11975.844727
11886.758789
11855.275391
12000.183594
12123.835938
11840.554688
11950.181641
12277.438477
11931.452148
```
