## Supplementary material for "Functional connectivity across the human subcortical auditory system using an autoregressive matrix-Gaussian copula graphical model approach with partial correlations": Code: roi-09_mean_ts.txt

```
12454.674805
12394.798828
12175.727539
12030.068359
12240.238281
11995.750000
12073.000000
12345.459961
12132.476562
12087.383789
12343.441406
12178.597656
12083.329102
12105.587891
12301.228516
11892.943359
12145.303711
12180.448242
12010.113281
12125.363281
12210.865234
12096.002930
12242.545898
12213.346680
11981.799805
12199.586914
12305.823242
11936.321289
12186.496094
12124.369141
12096.096680
12145.349609
12170.956055
11947.521484
12136.939453
12067.804688
11979.547852
11893.448242
12230.014648
11994.217773
12077.243164
12416.538086
11828.053711
12032.108398
12210.416992
12109.373047
11954.791016
12145.418945
12018.847656
12057.805664
12160.108398
12170.293945
11985.028320
12109.846680
11978.272461
12094.285156
12155.916016
12173.434570
11983.672852
12231.306641
12009.175781
11994.089844
12215.291992
11984.967773
11959.695312
12288.586914
12246.364258
11907.003906
12120.922852
12377.220703
11886.606445
12026.259766
12190.124023
11954.290039
12018.228516
12101.964844
12063.119141
11947.530273
12242.831055
12123.146484
12012.345703
12107.024414
11941.298828
12075.385742
12138.654297
11754.033203
12033.600586
12140.179688
11977.549805
11843.242188
12017.492188
12065.577148
12003.038086
12137.409180
12083.854492
12001.048828
12170.047852
12225.193359
11919.212891
12032.743164
12128.707031
11922.055664
12077.123047
12166.541016
11930.410156
12207.789062
12186.470703
11922.971680
12268.659180
12293.267578
11885.064453
12002.262695
12295.535156
11938.943359
12072.189453
12185.000000
11996.856445
11998.999023
12207.284180
11962.834961
11876.369141
12202.559570
11877.833008
11920.919922
12031.678711
12103.176758
11928.357422
12047.183594
12168.762695
11957.333984
11983.770508
12101.850586
11978.202148
11893.688477
12020.339844
11845.108398
12023.238281
12222.535156
11838.049805
12038.366211
12161.496094
12152.092773
11951.365234
12213.064453
12062.678711
11863.788086
12072.637695
12032.928711
12062.956055
12132.571289
11928.165039
11986.238281
12127.131836
11904.643555
12018.226562
12229.059570
12022.954102
12096.294922
11952.377930
12151.249023
12181.191406
11816.220703
11826.087891
12193.271484
11867.533203
11912.496094
12168.085938
11997.137695
11887.522461
12220.268555
11965.667969
11887.018555
12023.037109
11832.008789
11744.229492
12135.169922
11974.122070
11948.048828
12159.852539
11876.033203
11872.293945
12085.779297
11835.866211
11893.698242
12179.903320
11755.677734
11907.344727
12106.601562
11985.655273
11770.000977
12039.162109
11985.127930
11916.698242
12027.652344
11796.224609
11962.364258
11969.152344
12007.686523
11784.022461
12130.178711
11993.658203
11749.375000
12054.322266
12151.981445
11669.780273
11897.397461
12143.094727
11954.755859
11877.830078
11989.490234
11891.516602
11910.832031
11980.982422
11952.519531
11883.184570
11938.117188
12028.287109
11809.965820
12073.241211
11984.219727
11797.471680
11996.038086
12025.020508
11822.694336
12092.018555
12049.913086
11880.137695
11933.134766
12019.236328
11867.644531
12006.101562
12021.166016
11852.886719
11934.827148
12128.310547
12088.950195
11737.645508
12034.430664
11923.199219
11862.819336
11764.951172
12017.416016
11864.064453
11943.541992
12005.395508
11722.740234
12006.389648
12035.314453
11974.648438
11848.769531
12030.444336
11918.949219
11899.664062
12088.644531
11956.602539
11905.398438
11885.913086
11920.769531
11981.659180
12056.999023
12036.053711
11978.597656
11780.353516
12086.458008
11884.270508
11986.190430
11976.420898
11915.250000
11882.389648
11909.444336
12143.031250
11781.650391
11838.600586
11997.437500
11879.103516
11910.402344
12011.808594
11883.422852
11826.937500
12043.683594
11957.853516
11987.957031
11896.868164
11739.806641
11880.809570
12057.045898
11895.131836
11714.017578
11985.565430
11961.518555
11809.950195
11740.110352
11956.823242
11874.228516
11822.783203
11953.077148
11856.602539
11871.585938
11835.773438
11895.032227
11866.777344
11920.804688
11831.721680
11828.816406
12018.798828
11965.683594
11720.923828
11905.300781
11932.164062
11888.818359
11832.101562
11923.193359
11718.464844
12024.925781
11980.271484
11840.255859
11637.458984
12009.415039
11621.886719
11824.101562
12061.217773
11898.610352
11759.575195
11949.490234
11791.701172
11948.934570
11880.750000
11839.124023
11812.721680
11975.774414
11801.479492
11709.429688
11779.462891
12009.128906
11837.730469
11716.944336
11916.681641
11779.060547
11800.636719
11804.233398
11699.124023
11808.582031
11915.235352
11782.123047
11740.354492
11929.314453
11899.102539
11826.517578
11802.189453
11960.582031
11802.997070
11854.058594
11960.625977
11685.149414
11874.524414
12077.353516
11745.877930
11862.975586
11977.301758
11897.012695
11812.539062
11885.833008
11823.910156
11855.319336
11915.459961
11809.667969
11792.283203
12006.613281
11637.925781
11864.322266
12070.372070
11895.216797
11774.005859
11853.688477
11789.763672
11811.077148
11793.391602
11797.642578
11940.992188
12010.634766
11671.042969
11672.263672
11973.347656
11887.006836
11621.321289
11805.334961
11820.804688
11924.386719
11870.478516
11824.196289
11706.959961
11869.565430
11903.132812
11753.302734
11871.717773
11829.583984
11707.465820
11821.971680
12031.043945
11762.111328
11743.006836
11942.365234
11951.017578
11736.762695
11976.601562
11869.719727
11851.577148
11731.877930
11902.326172
11710.405273
11880.571289
11891.397461
11821.202148
11780.916992
11925.759766
11841.319336
11533.912109
11806.641602
11890.169922
11864.074219
11663.967773
11893.534180
11809.114258
11740.498047
11817.955078
11910.837891
11796.119141
11845.819336
11803.628906
11664.639648
11928.344727
12019.500977
11838.563477
11747.267578
11816.544922
11806.079102
11621.079102
11974.543945
11927.219727
11781.183594
11870.485352
11744.381836
11826.388672
11807.686523
11877.888672
11758.811523
11840.975586
11911.690430
11736.444336
11790.131836
11789.989258
11993.798828
11636.874023
11853.764648
11947.576172
11775.029297
11784.168945
11909.416992
11744.928711
11812.746094
11953.235352
11728.717773
12016.319336
11926.240234
11827.101562
11865.336914
11848.779297
11739.884766
11841.122070
11808.118164
11763.325195
11898.642578
11717.503906
11806.962891
11911.158203
11859.271484
11584.446289
11966.679688
12077.344727
11673.093750
11746.873047
12079.831055
11765.687500
11664.479492
11885.181641
11835.791992
11792.601562
11838.173828
11829.635742
11838.583984
11923.791016
11670.478516
11628.008789
12008.758789
11928.597656
11660.385742
11780.406250
11922.639648
11761.604492
11890.902344
11895.226562
11756.101562
11783.343750
11912.383789
11809.868164
11597.847656
11986.960938
11912.788086
11906.898438
11665.216797
11928.898438
11786.904297
11739.086914
11839.445312
11775.327148
11789.167969
11718.877930
11903.803711
11800.759766
11791.224609
11960.530273
12004.520508
11720.633789
11763.636719
11996.150391
11815.498047
11786.871094
11810.521484
11724.299805
11721.274414
11880.099609
11730.481445
11778.022461
11984.482422
11884.967773
11593.753906
11844.812500
11841.357422
11902.761719
11861.062500
11957.451172
11846.325195
11819.627930
11983.501953
11715.341797
11716.477539
11877.872070
11796.909180
11819.577148
11969.027344
11714.686523
11739.469727
12034.531250
12043.433594
11656.340820
11702.913086
11939.530273
11871.017578
11720.554688
12020.282227
11746.096680
11767.865234
11859.751953
11745.329102
11875.174805
12060.933594
11798.590820
11705.586914
12040.206055
11724.005859
11657.959961
11997.184570
11903.449219
11767.041992
11820.374023
11715.886719
11900.167969
11994.708984
11800.430664
11755.581055
11966.502930
11927.073242
11650.195312
11806.656250
11933.089844
11826.751953
11885.822266
11817.502930
11659.491211
11849.939453
11984.479492
11708.281250
11829.561523
12004.872070
11924.980469
11612.010742
11940.531250
11775.594727
11677.271484
11931.319336
11745.056641
11683.643555
11911.717773
11903.475586
11594.105469
11955.825195
11712.243164
11870.673828
11897.130859
11844.099609
11671.233398
12009.583008
11862.181641
11890.940430
11926.141602
11952.936523
11687.184570
11805.579102
12062.831055
11636.027344
11746.144531
11955.018555
11949.863281
11718.279297
11959.071289
11803.737305
11781.779297
11904.987305
11921.956055
11741.039062
11902.916016
11981.799805
11745.863281
11903.744141
11979.047852
11736.061523
11836.654297
11997.143555
11864.909180
11703.750000
11844.883789
11853.000000
11761.114258
11783.705078
11859.781250
11696.527344
11828.381836
11919.542969
11779.601562
11741.047852
11894.261719
11774.144531
11769.694336
11968.559570
12003.290039
11784.816406
11746.508789
11985.605469
11798.741211
11795.750977
11909.215820
11841.493164
11714.402344
12025.641602
11882.908203
11657.760742
11982.319336
11953.448242
11807.193359
11813.996094
11951.726562
11756.177734
12004.666016
11974.444336
11746.096680
11666.395508
11982.144531
11638.250000
11818.388672
11853.887695
11995.047852
11761.854492
11795.082031
11962.517578
11791.275391
11837.076172
12044.258789
11865.292969
11920.876953
11977.819336
11912.855469
11692.272461
11699.960938
11941.989258
11559.970703
11875.836914
11845.321289
11828.738281
11715.201172
11944.179688
11881.585938
11888.336914
11890.798828
12174.437500
12180.428711
11852.044922
11853.863281
11993.858398
11849.339844
11686.513672
11722.470703
12085.186523
11985.940430
11706.173828
11897.954102
11845.672852
11842.795898
11771.586914
11965.594727
11854.199219
11777.209961
11927.835938
12012.709961
11739.412109
11904.346680
11944.799805
11825.429688
11841.437500
12065.969727
11729.597656
11786.414062
11936.028320
11824.422852
11901.409180
12014.860352
11799.533203
11769.553711
11932.606445
11892.727539
11798.834961
11746.839844
12032.305664
11627.750977
11789.636719
12054.212891
11877.318359
11720.022461
11940.230469
11994.436523
11812.124023
11962.623047
11926.337891
11656.612305
11827.997070
11901.986328
11890.038086
11882.165039
11955.294922
11717.836914
11904.239258
11917.103516
12076.706055
11814.300781
11877.886719
12016.750977
11842.784180
11852.310547
11966.552734
11705.518555
11921.667969
12188.856445
11714.739258
11799.207031
11940.319336
11946.825195
11811.787109
11984.136719
11901.273438
11849.125977
11832.244141
12181.368164
11780.110352
11827.772461
11986.188477
11737.454102
11870.918945
11953.369141
11971.810547
11830.999023
11890.458984
11929.689453
11829.323242
12054.346680
12030.194336
11835.853516
11892.451172
12095.516602
11842.439453
11853.951172
11832.788086
11874.364258
11835.752930
11843.575195
12003.133789
11756.201172
11797.369141
11860.739258
11863.237305
11725.653320
11764.666016
11903.264648
11742.529297
11763.702148
12000.157227
11930.799805
11714.053711
11816.966797
11892.753906
11935.013672
11838.457031
11940.300781
11865.497070
11728.071289
12048.906250
11786.782227
11778.112305
11949.267578
11945.072266
11664.174805
11904.895508
12004.277344
11859.730469
11692.164062
11909.649414
11812.935547
11972.000977
11876.147461
11991.332031
11782.679688
11791.674805
11962.636719
12052.339844
11897.871094
11842.433594
12005.579102
11950.375977
11865.037109
11979.793945
11877.250000
11869.250977
11901.873047
12094.094727
11789.972656
11979.835938
11978.180664
11958.937500
11786.648438
11857.867188
11895.130859
11811.666992
11987.231445
11959.788086
11812.976562
11907.927734
11986.988281
11853.175781
11804.976562
11968.071289
11888.051758
11819.287109
11967.926758
12017.244141
11732.159180
11911.052734
12040.232422
11989.744141
11834.295898
11953.131836
11912.188477
11933.762695
11922.389648
11928.771484
11768.368164
11852.263672
11921.006836
12031.825195
11869.653320
11986.985352
11987.810547
11717.645508
12032.397461
12088.494141
11907.322266
11791.883789
11979.243164
12050.010742
11861.353516
11981.577148
12279.801758
12072.708984
```
