## Supplementary material for "Functional connectivity across the human subcortical auditory system using an autoregressive matrix-Gaussian copula graphical model approach with partial correlations": Code: roi-10_mean_ts.txt

```
9300.794922
9515.611328
9192.670898
9053.516602
9318.133789
9339.604492
9093.873047
9385.725586
9430.292969
9137.949219
9280.352539
9415.671875
9100.394531
9171.003906
9307.829102
9036.032227
9220.029297
9414.756836
9087.103516
9158.081055
9265.009766
9143.862305
9228.319336
9285.405273
9050.527344
9154.405273
9408.695312
8984.713867
9178.969727
9286.049805
9109.445312
9191.131836
9353.798828
9111.276367
9279.426758
9293.819336
9210.208008
9034.073242
9383.423828
9289.614258
9134.085938
9301.874023
9396.663086
9228.082031
9336.823242
9291.658203
9187.784180
9438.907227
9274.746094
9174.911133
9414.351562
9422.729492
9038.990234
9161.209961
9416.544922
9151.207031
9363.247070
9434.827148
9100.051758
9280.426758
9391.839844
9232.733398
9287.791992
9369.518555
9106.290039
9220.041016
9472.318359
9165.004883
9265.133789
9414.541016
9161.052734
9173.566406
9377.777344
9208.520508
9147.362305
9392.290039
9184.838867
9161.636719
9313.879883
9239.211914
9086.932617
9382.919922
9106.548828
9241.503906
9368.808594
9220.973633
9194.215820
9441.360352
9222.841797
8983.350586
9261.708008
9307.680664
9095.117188
9254.341797
9495.876953
9245.265625
9343.645508
9367.402344
9281.998047
9187.425781
9460.392578
9235.975586
9177.328125
9417.583984
9157.958008
9189.006836
9438.027344
9136.926758
9219.480469
9491.952148
9120.625977
9310.232422
9442.463867
9272.042969
9108.333008
9290.373047
9291.986328
9129.697266
9399.941406
9344.607422
9109.139648
9356.697266
9358.849609
8999.222656
9318.891602
9401.430664
9137.166992
9232.407227
9457.515625
9209.952148
9222.790039
9464.569336
9367.789062
9151.869141
9363.169922
9362.704102
9140.704102
9327.929688
9231.846680
9069.955078
9432.708008
9394.658203
9110.139648
9389.079102
9327.455078
9103.370117
9353.102539
9291.850586
9095.913086
9357.442383
9226.892578
9151.743164
9371.810547
9259.064453
9172.208008
9340.354492
9475.804688
9479.502930
9064.667969
9288.829102
9460.290039
9049.419922
9028.739258
9289.756836
9191.083008
9118.667969
9478.746094
9143.168945
9224.461914
9339.688477
9183.341797
9239.743164
9515.061523
9327.535156
9173.897461
9392.991211
9357.659180
9155.938477
9358.111328
9423.329102
9200.841797
9435.817383
9388.196289
9171.046875
9471.223633
9333.045898
9114.533203
9326.866211
9388.757812
9094.428711
9415.298828
9363.022461
9094.995117
9321.154297
9329.730469
9082.867188
9440.277344
9385.517578
9114.032227
9402.991211
9539.850586
9338.736328
9338.975586
9436.289062
9307.826172
9237.233398
9388.719727
9396.868164
9159.791992
9362.700195
9410.341797
9165.759766
9280.321289
9473.413086
9188.970703
9318.826172
9387.390625
9300.561523
9277.200195
9337.769531
9049.850586
9094.916992
9339.076172
9040.475586
9383.434570
9428.260742
9207.296875
9144.897461
9501.406250
9092.595703
9339.449219
9310.569336
9253.585938
9248.079102
9451.183594
9461.874023
9092.548828
9295.698242
9480.270508
9253.455078
9140.454102
9461.497070
9168.810547
9179.004883
9365.116211
9039.377930
9282.802734
9517.526367
9238.084961
9230.290039
9434.645508
9399.957031
9247.970703
9346.752930
9430.908203
9215.207031
9264.026367
9497.243164
9316.030273
9409.972656
9438.674805
9471.293945
9175.422852
9261.866211
9421.653320
9163.514648
9208.470703
9520.791992
9286.822266
9216.291992
9469.776367
9207.070312
9390.032227
9377.102539
9224.491211
9172.853516
9450.930664
9300.055664
9116.472656
9426.625977
9424.164062
9190.363281
9358.823242
9380.125000
9245.664062
9340.375000
9482.396484
9245.891602
9468.540039
9464.860352
9343.148438
9174.001953
9410.158203
9441.202148
9196.715820
9549.951172
9416.204102
9148.766602
9440.982422
9428.822266
9237.475586
9293.367188
9537.399414
9182.805664
9337.956055
9438.423828
9193.729492
9291.677734
9563.706055
9306.666992
9315.209961
9521.527344
9353.807617
9218.326172
9486.807617
9406.277344
9130.089844
9406.186523
9373.535156
9158.137695
9378.732422
9380.897461
9099.410156
9448.917969
9418.887695
9201.436523
9379.841797
9512.486328
9257.172852
9298.910156
9351.784180
9063.551758
9202.851562
9403.793945
9329.829102
9179.826172
9522.620117
9338.798828
9122.578125
9445.488281
9392.248047
9125.048828
9460.508789
9401.276367
9149.402344
9426.945312
9451.263672
9270.637695
9217.976562
9422.513672
9231.697266
9392.983398
9459.036133
9231.995117
9190.289062
9446.467773
9370.991211
9260.966797
9488.886719
9213.974609
9226.108398
9516.243164
9220.149414
9330.812500
9453.623047
9383.128906
9278.730469
9327.280273
9270.132812
9286.373047
9406.817383
9520.189453
9162.249023
9446.358398
9434.074219
9151.137695
9511.774414
9529.332031
9236.595703
9345.358398
9413.798828
9224.522461
9297.348633
9419.370117
9266.110352
9319.971680
9519.667969
9205.766602
9255.222656
9559.580078
9309.555664
9191.924805
9390.262695
9271.101562
9303.711914
9456.791992
9344.628906
9266.299805
9565.643555
9437.352539
9271.823242
9397.879883
9530.330078
9293.792969
9439.219727
9343.850586
9395.874023
9180.981445
9318.751953
9351.199219
9174.279297
9589.994141
9518.003906
9285.655273
9316.492188
9432.851562
9239.693359
9256.333984
9588.394531
9283.101562
9230.193359
9518.199219
9390.603516
9207.948242
9323.254883
9433.386719
9255.020508
9381.102539
9540.788086
9321.356445
9273.973633
9381.449219
9460.003906
9256.860352
9323.218750
9521.543945
9281.120117
9428.949219
9464.838867
9256.280273
9444.866211
9490.584961
9316.963867
9398.648438
9606.800781
9394.658203
9264.955078
9472.320312
9386.157227
9449.613281
9446.664062
9462.373047
9247.879883
9440.401367
9690.706055
9327.135742
9391.597656
9626.257812
9382.864258
9332.920898
9562.010742
9385.000977
9386.344727
9529.440430
9200.120117
9298.685547
9466.136719
9240.685547
9441.976562
9403.890625
9184.321289
9284.020508
9453.223633
9207.658203
9249.701172
9434.152344
9312.302734
9301.103516
9459.445312
9333.082031
9323.736328
9519.648438
9241.191406
9185.836914
9463.852539
9606.096680
9256.735352
9436.232422
9375.797852
9212.939453
9322.735352
9427.847656
9401.001953
9405.857422
9648.017578
9268.120117
9427.911133
9492.333008
9453.860352
9234.709961
9351.517578
9450.488281
9289.855469
9450.382812
9488.407227
9219.809570
9436.435547
9563.042969
9444.101562
9162.273438
9454.305664
9451.036133
9256.561523
9414.435547
9588.649414
9332.011719
9236.947266
9372.982422
9454.691406
9151.217773
9449.355469
9599.768555
9333.686523
9337.890625
9439.370117
9452.052734
9245.132812
9422.444336
9423.635742
9295.999023
9426.910156
9464.215820
9277.673828
9428.001953
9459.147461
9231.153320
9432.504883
9571.110352
9301.452148
9290.287109
9543.372070
9420.181641
9286.498047
9474.352539
9424.605469
9248.473633
9426.898438
9581.671875
9246.152344
9500.114258
9469.499023
9274.922852
9345.534180
9470.173828
9396.616211
9310.683594
9532.831055
9329.460938
9296.850586
9426.511719
9425.123047
9122.332031
9401.012695
9382.482422
9373.396484
9489.407227
9461.965820
9329.350586
9339.872070
9408.923828
9228.210938
9531.767578
9545.189453
9186.379883
9339.367188
9407.870117
9357.455078
9485.712891
9449.248047
9302.952148
9514.455078
9517.933594
9375.944336
9379.047852
9680.917969
9379.678711
9277.624023
9367.128906
9272.413086
9383.347656
9471.886719
9345.875977
9275.529297
9482.166992
9367.047852
9273.022461
9439.440430
9475.748047
9376.704102
9438.232422
9436.425781
9350.092773
9397.216797
9545.377930
9241.015625
9488.378906
9554.508789
9195.513672
9429.046875
9477.480469
9319.461914
9473.648438
9497.797852
9121.875000
9265.839844
9574.666016
9361.861328
9263.251953
9423.820312
9396.309570
9208.578125
9431.666992
9393.259766
9196.289062
9414.048828
9569.530273
9336.625977
9412.248047
9641.788086
9321.460938
9457.926758
9593.577148
9385.514648
9321.189453
9542.048828
9362.240234
9323.858398
9561.208008
9528.585938
9196.010742
9342.613281
9367.223633
9246.181641
9385.713867
9641.890625
9260.786133
9284.014648
9548.554688
9416.260742
9397.959961
9406.882812
9609.830078
9384.178711
9332.729492
9556.598633
9208.641602
9238.125000
9524.735352
9399.833984
9333.096680
9349.901367
9515.489258
9358.820312
9559.425781
9601.130859
9239.665039
9464.045898
9604.585938
9327.782227
9303.729492
9675.695312
9417.213867
9266.879883
9494.523438
9614.020508
9340.458984
9446.261719
9675.680664
9408.675781
9331.171875
9589.670898
9380.148438
9417.421875
9567.032227
9498.384766
9339.191406
9573.110352
9596.155273
9190.625000
9418.511719
9279.294922
9253.316406
9327.336914
9431.444336
9278.897461
9372.452148
9422.517578
9425.761719
9293.263672
9524.526367
9618.511719
9397.902344
9667.548828
9655.367188
9719.482422
9518.255859
9343.175781
9580.774414
9500.382812
9255.161133
9309.033203
9505.211914
9548.643555
9275.171875
9494.015625
9656.635742
9245.695312
9204.260742
9392.892578
9485.836914
9167.171875
9412.504883
9645.818359
9425.264648
9365.027344
9460.676758
9308.436523
9360.713867
9465.076172
9466.050781
9261.518555
9611.907227
9442.269531
9209.435547
9407.999023
9626.329102
9373.783203
9579.502930
9622.925781
9466.482422
9389.985352
9525.829102
9548.273438
9396.235352
9509.751953
9595.651367
9329.858398
9485.774414
9711.588867
9368.689453
9405.185547
9560.945312
9336.562500
9417.852539
9528.850586
9507.993164
9455.269531
9542.776367
9504.374023
9415.216797
9521.226562
9555.034180
9412.459961
9372.994141
9705.801758
9372.847656
9488.813477
9538.151367
9329.075195
9326.099609
9495.104492
9458.795898
9426.513672
9425.694336
9661.231445
9180.522461
9456.208984
9645.771484
9422.157227
9470.000977
9518.836914
9636.659180
9250.629883
9578.879883
9615.303711
9396.263672
9477.560547
9694.501953
9446.760742
9434.373047
9669.707031
9440.436523
9301.486328
9609.305664
9682.256836
9456.582031
9503.695312
9576.005859
9249.878906
9521.280273
9534.155273
9364.616211
9265.024414
9537.171875
9521.479492
9325.193359
9443.133789
9548.816406
9387.566406
9383.318359
9530.972656
9484.036133
9285.783203
9441.610352
9524.810547
9350.692383
9456.932617
9394.274414
9431.022461
9386.673828
9527.380859
9661.594727
9359.317383
9429.169922
9626.905273
9355.776367
9459.563477
9475.183594
9445.629883
9335.233398
9405.483398
9452.871094
9168.933594
9426.211914
9539.042969
9245.916992
9343.836914
9571.934570
9493.107422
9377.055664
9645.132812
9589.042969
9516.173828
9337.263672
9558.585938
9592.188477
9418.606445
9529.140625
9585.679688
9509.798828
9458.275391
9477.709961
9550.820312
9429.613281
9590.719727
9603.288086
9383.983398
9519.530273
9631.398438
9353.788086
9300.326172
9681.919922
9681.582031
9378.138672
9456.240234
9574.008789
9298.253906
9379.297852
9485.575195
9408.027344
9375.128906
9561.458008
9430.674805
9358.292969
9611.730469
9643.999023
9343.479492
9463.927734
9678.016602
9376.251953
9352.473633
9533.881836
9621.283203
9262.847656
9469.586914
9587.686523
9526.633789
9483.000000
9433.374023
9518.769531
9268.289062
9486.762695
9537.323242
9403.177734
9537.048828
9760.626953
9494.851562
9497.906250
10067.711914
9550.022461
```
