## Supplementary material for "Functional connectivity across the human subcortical auditory system using an autoregressive matrix-Gaussian copula graphical model approach with partial correlations": Code: roi-11_mean_ts.txt

```
10465.945312
10609.122070
10547.833008
10520.375977
10412.442383
10627.866211
10655.214844
10513.062500
10516.909180
10619.695312
10431.896484
10535.667969
10669.142578
10342.760742
10564.328125
10518.890625
10463.923828
10450.081055
10571.568359
10459.420898
10476.813477
10514.338867
10460.685547
10432.261719
10683.708008
10365.231445
10441.850586
10551.125000
10531.282227
10532.671875
10587.338867
10497.898438
10513.806641
10481.590820
10412.367188
10495.791992
10609.871094
10565.027344
10581.051758
10527.501953
10552.956055
10428.429688
10549.317383
10543.086914
10407.443359
10588.426758
10591.990234
10415.584961
10452.938477
10545.646484
10474.643555
10477.977539
10598.212891
10515.562500
10637.851562
10425.998047
10385.175781
10507.272461
10598.162109
10446.853516
10418.822266
10538.833008
10380.491211
10533.220703
10679.486328
10310.926758
10599.628906
10488.859375
10498.923828
10484.177734
10490.162109
10562.730469
10338.317383
10635.728516
10446.602539
10248.250977
10404.409180
10546.712891
10435.261719
10461.173828
10491.398438
10471.604492
10592.201172
10467.235352
10377.125000
10527.875000
10462.834961
10376.391602
10631.332031
10502.491211
10290.026367
10488.900391
10505.306641
10497.505859
10511.652344
10610.712891
10485.547852
10457.047852
10500.266602
10527.016602
10445.059570
10570.240234
10414.346680
10398.922852
10550.138672
10441.478516
10503.597656
10633.085938
10560.664062
10414.940430
10445.743164
10364.919922
10289.301758
10602.651367
10510.549805
10367.183594
10509.278320
10573.920898
10442.060547
10527.549805
10485.861328
10393.434570
10499.144531
10539.144531
10275.833984
10464.627930
10621.710938
10492.449219
10496.514648
10560.518555
10480.672852
10408.411133
10397.849609
10628.625000
10367.666016
10562.216797
10458.941406
10471.480469
10576.904297
10584.163086
10353.869141
10476.547852
10711.405273
10366.693359
10571.316406
10447.275391
10331.574219
10486.934570
10609.944336
10436.458984
10490.133789
10555.838867
10524.409180
10584.212891
10463.327148
10263.416992
10191.320312
10340.722656
10658.236328
10406.469727
10504.855469
10504.905273
10507.204102
10392.109375
10470.163086
10725.790039
10384.638672
10513.297852
10631.692383
10350.209961
10634.887695
10549.844727
10286.474609
10530.580078
10444.242188
10338.282227
10460.561523
10510.959961
10442.178711
10650.766602
10495.341797
10383.648438
10453.122070
10508.229492
10446.607422
10531.676758
10580.292969
10282.994141
10468.893555
10489.370117
10445.796875
10441.719727
10576.151367
10456.408203
10463.135742
10450.371094
10499.187500
10517.400391
10453.819336
10319.622070
10455.847656
10514.429688
10274.765625
10317.305664
10458.483398
10523.250977
10369.915039
10498.011719
10487.873047
10327.207031
10452.659180
10427.026367
10322.186523
10388.201172
10374.019531
10454.180664
10446.926758
10457.148438
10298.030273
10411.490234
10430.834961
10459.712891
10437.584961
10468.328125
10446.231445
10333.043945
10419.304688
10508.015625
10260.853516
10457.994141
10340.518555
10392.477539
10484.280273
10464.206055
10313.874023
10580.936523
10574.955078
10331.422852
10437.014648
10482.885742
10446.953125
10445.419922
10460.076172
10390.601562
10393.512695
10455.385742
10478.947266
10348.369141
10519.603516
10478.881836
10436.066406
10516.216797
10460.415039
10450.539062
10489.447266
10474.786133
10505.633789
10591.111328
10441.356445
10389.815430
10256.952148
10590.141602
10443.841797
10430.266602
10492.532227
10491.085938
10288.685547
10371.691406
10430.907227
10422.330078
10375.842773
10423.622070
10537.737305
10393.998047
10384.407227
10428.262695
10298.787109
10469.583008
10522.749023
10344.330078
10375.100586
10496.097656
10445.363281
10539.649414
10481.205078
10283.110352
10519.076172
10489.610352
10196.346680
10421.625977
10541.786133
10414.609375
10406.394531
10446.700195
10437.248047
10374.966797
10508.000977
10478.512695
10390.887695
10522.978516
10374.776367
10420.387695
10334.214844
10510.452148
10270.951172
10336.069336
10467.106445
10418.258789
10375.712891
10477.363281
10439.770508
10400.005859
10381.693359
10594.183594
10560.301758
10577.889648
10394.911133
10285.617188
10348.810547
10428.480469
10115.158203
10476.235352
10257.979492
10447.747070
10393.893555
10382.066406
10405.575195
10396.427734
10484.940430
10307.965820
10382.388672
10351.360352
10371.726562
10334.470703
10399.859375
10425.174805
10363.211914
10412.001953
10335.950195
10380.087891
10381.024414
10407.943359
10269.618164
10440.611328
10471.699219
10450.087891
10365.168945
10444.578125
10453.110352
10402.140625
10467.357422
10365.199219
10259.166016
10379.250977
10326.929688
10324.835938
10469.363281
10430.807617
10376.247070
10424.971680
10405.791992
10410.388672
10422.890625
10367.361328
10258.501953
10389.442383
10405.201172
10452.109375
10399.801758
10371.100586
10304.697266
10495.043945
10493.970703
10349.681641
10422.181641
10399.048828
10372.415039
10543.969727
10400.228516
10446.624023
10409.429688
10457.903320
10282.977539
10373.679688
10464.064453
10423.578125
10362.758789
10496.633789
10356.318359
10500.216797
10418.466797
10255.413086
10271.571289
10385.666992
10480.143555
10373.378906
10500.717773
10348.145508
10308.671875
10419.909180
10487.677734
10289.084961
10404.667969
10475.248047
10352.882812
10364.869141
10507.666992
10397.549805
10336.368164
10357.577148
10435.590820
10436.571289
10395.089844
10373.664062
10335.551758
10377.669922
10403.715820
10282.382812
10228.445312
10319.470703
10330.667969
10336.208008
10412.603516
10434.849609
10430.465820
10379.797852
10401.994141
10295.649414
10350.276367
10486.946289
10231.630859
10274.627930
10400.900391
10439.169922
10400.231445
10454.520508
10314.445312
10412.375000
10351.755859
10480.956055
10208.737305
10342.458008
10529.703125
10398.143555
10451.258789
10563.711914
10376.109375
10321.918945
10354.731445
10469.993164
10328.273438
10493.694336
10459.816406
10536.261719
10418.354492
10410.311523
10392.251953
10422.700195
10396.724609
10412.898438
10408.306641
10613.600586
10401.620117
10440.073242
10440.648438
10412.192383
10324.501953
10411.226562
10420.700195
10369.979492
10453.098633
10286.710938
10427.515625
10350.295898
10233.087891
10549.920898
10533.528320
10340.436523
10362.213867
10547.359375
10516.868164
10285.302734
10292.183594
10367.601562
10519.588867
10381.599609
10529.717773
10430.252930
10550.608398
10372.313477
10261.492188
10468.629883
10445.195312
10308.949219
10308.686523
10463.045898
10384.542969
10385.620117
10425.862305
10446.494141
10363.200195
10487.289062
10273.260742
10365.525391
10278.213867
10480.322266
10426.412109
10365.306641
10471.759766
10304.821289
10371.080078
10326.017578
10364.761719
10262.862305
10410.348633
10430.273438
10269.434570
10414.696289
10402.888672
10453.511719
10291.336914
10474.592773
10415.341797
10388.168945
10353.347656
10358.115234
10427.657227
10341.484375
10494.988281
10431.558594
10431.952148
10584.143555
10594.329102
10328.972656
10422.963867
10484.772461
10349.433594
10417.990234
10557.981445
10516.407227
10311.355469
10336.395508
10386.672852
10469.640625
10383.169922
10403.055664
10321.670898
10434.314453
10479.304688
10432.521484
10462.388672
10537.874023
10319.231445
10408.847656
10439.817383
10397.659180
10313.095703
10509.822266
10415.382812
10378.649414
10299.435547
10403.174805
10420.969727
10490.168945
10333.909180
10305.408203
10399.339844
10453.941406
10351.048828
10369.868164
10414.658203
10432.562500
10482.363281
10367.475586
10262.715820
10447.688477
10467.250000
10273.123047
10474.741211
10500.846680
10292.311523
10587.949219
10481.120117
10386.392578
10366.567383
10284.271484
10369.308594
10285.806641
10468.309570
10372.153320
10325.993164
10340.042969
10510.169922
10306.844727
10406.661133
10467.903320
10264.384766
10444.437500
10310.004883
10419.066406
10409.520508
10504.247070
10289.416016
10519.141602
10363.043945
10285.631836
10319.788086
10385.347656
10309.901367
10395.455078
10456.227539
10280.466797
10491.142578
10465.515625
10290.733398
10426.634766
10519.436523
10396.325195
10242.867188
10380.957031
10446.478516
10341.044922
10489.886719
10432.875977
10459.984375
10363.302734
10413.397461
10334.586914
10423.595703
10452.461914
10385.596680
10467.914062
10569.772461
10325.841797
10273.501953
10413.769531
10374.994141
10295.428711
10407.658203
10461.035156
10367.788086
10287.350586
10305.691406
10487.173828
10344.048828
10242.542969
10368.841797
10266.765625
10440.251953
10326.575195
10295.738281
10292.205078
10551.853516
10351.450195
10399.854492
10380.661133
10364.529297
10329.681641
10440.690430
10365.112305
10293.473633
10472.295898
10405.107422
10336.270508
10383.347656
10269.560547
10353.897461
10253.047852
10356.373047
10348.779297
10366.027344
10430.142578
10441.362305
10549.334961
10536.770508
10351.269531
10329.644531
10364.142578
10482.848633
10184.760742
10293.895508
10493.524414
10476.171875
10300.985352
10418.794922
10434.866211
10372.860352
10376.914062
10330.626953
10262.226562
10433.481445
10391.433594
10323.958984
10360.648438
10368.666016
10339.640625
10281.869141
10316.227539
10302.392578
10377.022461
10405.877930
10498.166016
10497.092773
10070.291016
10612.860352
10661.572266
10511.513672
10513.638672
10417.492188
10382.331055
10469.759766
10326.079102
10431.371094
10422.925781
10402.251953
10454.099609
10488.102539
10484.190430
10282.981445
10396.329102
10451.837891
10281.190430
10448.768555
10352.264648
10473.698242
10354.029297
10558.216797
10427.793945
10436.980469
10410.846680
10326.566406
10489.909180
10481.560547
10369.182617
10412.972656
10540.855469
10478.216797
10406.599609
10463.112305
10498.006836
10361.579102
10389.579102
10480.114258
10436.562500
10344.979492
10467.472656
10432.179688
10274.557617
10552.340820
10427.729492
10460.477539
10399.259766
10566.757812
10503.538086
10486.464844
10493.499023
10573.153320
10469.234375
10482.484375
10477.358398
10425.807617
10364.090820
10533.227539
10403.012695
10396.971680
10471.324219
10260.199219
10346.246094
10494.763672
10482.003906
10281.778320
10519.177734
10489.893555
10248.510742
10449.188477
10407.085938
10364.751953
10308.945312
10476.529297
10372.549805
10346.684570
10448.319336
10515.069336
10392.771484
10347.120117
10458.697266
10310.436523
10433.954102
10559.535156
10435.464844
10370.362305
10374.313477
10345.221680
10352.648438
10579.914062
10460.675781
10412.870117
10563.969727
10471.454102
10452.291992
10354.042969
10467.040039
10543.574219
10437.271484
10432.142578
10471.312500
10281.319336
10346.479492
10362.441406
10276.136719
10327.229492
10342.155273
10535.358398
10158.329102
10387.839844
10318.535156
10282.183594
10314.546875
10465.882812
10509.689453
10399.370117
10421.556641
10319.929688
10345.779297
10509.991211
10390.181641
10272.408203
10389.083008
10544.264648
10415.543945
10162.233398
10451.517578
10444.169922
10256.731445
10329.173828
10446.028320
10353.541016
10279.592773
10390.634766
10298.841797
10226.727539
10343.421875
10407.834961
10402.842773
10415.971680
10583.342773
10446.675781
10339.357422
10369.257812
10400.019531
10343.729492
10427.579102
10346.988281
10392.736328
10301.528320
10432.068359
10325.536133
10367.248047
10332.526367
10473.002930
10448.992188
10420.433594
10425.088867
10551.419922
10442.458984
10476.286133
10439.416016
10386.679688
10312.388672
10538.556641
10420.193359
10320.661133
10525.641602
10487.664062
10273.566406
10317.818359
10475.001953
10317.064453
10212.879883
10422.583984
10291.746094
10274.614258
10401.442383
10334.605469
10312.784180
10377.415039
10452.774414
10225.442383
10346.610352
10496.224609
10443.828125
10335.200195
10422.125000
10560.860352
10394.636719
10463.666992
10619.270508
10490.708008
10702.384766
10008.733398
```
