## Supplementary material for "Functional connectivity across the human subcortical auditory system using an autoregressive matrix-Gaussian copula graphical model approach with partial correlations": Code: roi-12_mean_ts.txt

```
11722.281250
11664.747070
11568.898438
11498.978516
11562.868164
11532.897461
11512.202148
11569.431641
11534.002930
11474.322266
11515.784180
11556.808594
11495.658203
11477.592773
11471.625000
11419.846680
11450.288086
11458.128906
11393.938477
11468.346680
11534.038086
11558.242188
11606.403320
11550.858398
11461.473633
11488.473633
11508.493164
11484.151367
11498.541016
11504.287109
11468.946289
11491.877930
11449.169922
11424.923828
11492.676758
11530.288086
11458.749023
11484.541016
11589.361328
11594.878906
11627.912109
11697.562500
11741.762695
11728.972656
11701.342773
11554.847656
11496.749023
11501.931641
11471.162109
11457.254883
11515.374023
11472.070312
11441.961914
11464.633789
11477.708984
11518.271484
11533.984375
11509.436523
11510.707031
11546.604492
11512.152344
11427.914062
11441.181641
11440.032227
11403.913086
11461.933594
11530.840820
11585.720703
11572.547852
11575.616211
11544.287109
11657.478516
11696.155273
11642.460938
11641.848633
11621.035156
11562.346680
11539.833008
11599.417969
11578.769531
11590.416992
11530.628906
11445.416016
11441.377930
11451.511719
11408.861328
11439.394531
11468.973633
11450.641602
11447.413086
11497.799805
11533.391602
11563.349609
11579.583984
11552.711914
11561.638672
11560.467773
11552.003906
11491.377930
11495.380859
11487.092773
11420.338867
11494.386719
11485.242188
11417.212891
11469.678711
11467.644531
11471.679688
11486.148438
11466.645508
11484.717773
11592.933594
11580.122070
11509.560547
11496.418945
11496.855469
11461.827148
11509.597656
11487.331055
11467.425781
11425.127930
11390.337891
11382.759766
11388.119141
11433.503906
11453.879883
11446.060547
11468.678711
11520.355469
11468.240234
11502.877930
11458.545898
11379.166992
11392.835938
11470.279297
11421.198242
11444.953125
11461.530273
11466.144531
11504.756836
11508.515625
11453.796875
11427.033203
11449.191406
11451.153320
11435.262695
11433.692383
11400.650391
11434.304688
11440.259766
11401.464844
11440.808594
11476.118164
11470.891602
11502.445312
11499.541992
11444.450195
11401.137695
11467.747070
11539.161133
11551.441406
11466.785156
11525.352539
11513.891602
11438.939453
11435.829102
11446.513672
11383.231445
11474.083008
11554.570312
11511.650391
11530.583008
11580.201172
11533.535156
11517.206055
11530.745117
11521.970703
11538.313477
11488.371094
11409.326172
11416.317383
11408.279297
11391.150391
11415.378906
11447.136719
11492.220703
11549.578125
11589.678711
11547.396484
11534.385742
11497.098633
11417.252930
11416.599609
11466.468750
11453.966797
11401.446289
11400.186523
11334.214844
11413.221680
11493.461914
11495.166016
11438.811523
11452.562500
11442.170898
11416.478516
11428.427734
11533.377930
11495.961914
11496.374023
11530.635742
11514.578125
11436.692383
11451.641602
11426.021484
11442.268555
11437.505859
11443.436523
11416.460938
11452.337891
11447.813477
11386.987305
11407.304688
11425.144531
11464.142578
11456.999023
11434.909180
11410.978516
11435.625977
11456.167969
11423.967773
11410.451172
11371.916016
11316.720703
11327.980469
11385.942383
11423.263672
11477.963867
11479.140625
11475.943359
11394.801758
11407.578125
11422.429688
11412.540039
11418.262695
11375.571289
11359.717773
11433.167969
11428.056641
11357.404297
11454.510742
11581.831055
11583.995117
11577.862305
11627.541016
11527.614258
11478.130859
11442.139648
11380.020508
11408.233398
11504.045898
11482.404297
11394.743164
11393.358398
11500.868164
11520.800781
11535.174805
11536.958984
11538.173828
11467.503906
11469.563477
11455.666992
11390.142578
11410.239258
11447.403320
11388.943359
11372.689453
11442.227539
11455.479492
11433.142578
11365.451172
11356.848633
11376.750977
11402.279297
11352.133789
11348.407227
11409.207031
11411.543945
11392.186523
11409.250000
11480.122070
11466.057617
11500.835938
11520.095703
11479.377930
11453.817383
11437.506836
11415.325195
11486.554688
11496.784180
11465.650391
11501.766602
11522.676758
11482.545898
11409.563477
11424.469727
11340.476562
11308.241211
11325.473633
11428.329102
11452.170898
11443.936523
11490.985352
11432.593750
11436.262695
11395.623047
11336.478516
11355.569336
11364.460938
11316.964844
11340.935547
11349.262695
11354.243164
11373.846680
11372.386719
11382.343750
11426.207031
11455.514648
11417.077148
11414.003906
11435.892578
11373.054688
11346.375000
11358.901367
11471.715820
11481.449219
11465.771484
11480.156250
11452.057617
11461.653320
11488.980469
11477.250977
11471.836914
11510.930664
11521.634766
11511.871094
11525.298828
11586.250977
11539.138672
11553.450195
11574.099609
11512.440430
11479.454102
11383.212891
11373.795898
11491.270508
11476.449219
11405.678711
11406.190430
11417.724609
11350.395508
11316.035156
11358.572266
11379.521484
11359.733398
11361.265625
11341.686523
11424.499023
11401.509766
11331.600586
11366.494141
11359.026367
11316.830078
11358.546875
11425.844727
11432.773438
11414.089844
11438.937500
11433.296875
11412.083008
11424.093750
11448.646484
11413.574219
11424.314453
11360.363281
11386.530273
11484.458008
11501.518555
11484.815430
11506.737305
11509.154297
11514.273438
11500.588867
11473.561523
11479.866211
11506.937500
11481.616211
11478.990234
11480.940430
11436.879883
11382.066406
11386.557617
11433.605469
11417.943359
11370.686523
11371.930664
11375.839844
11333.726562
11332.516602
11375.914062
11348.479492
11374.270508
11513.149414
11530.871094
11506.616211
11489.278320
11439.551758
11339.178711
11349.397461
11362.143555
11342.380859
11358.595703
11438.427734
11487.838867
11450.762695
11452.965820
11429.380859
11388.417969
11393.221680
11431.708984
11390.122070
11378.493164
11364.075195
11307.134766
11311.744141
11341.952148
11338.497070
11322.519531
11332.342773
11288.979492
11283.434570
11316.602539
11321.855469
11318.155273
11325.905273
11297.207031
11283.133789
11281.282227
11360.717773
11357.987305
11302.575195
11324.405273
11375.900391
11444.510742
11485.770508
11465.084961
11416.375977
11411.436523
11383.765625
11401.178711
11422.595703
11412.363281
11384.682617
11392.239258
11422.407227
11371.464844
11367.659180
11336.642578
11358.311523
11334.088867
11297.765625
11308.102539
11371.602539
11372.810547
11331.371094
11408.346680
11473.812500
11434.551758
11439.476562
11362.988281
11333.189453
11304.557617
11398.737305
11390.585938
11414.481445
11416.302734
11437.380859
11479.167969
11436.560547
11411.590820
11380.254883
11423.346680
11448.458984
11473.776367
11493.526367
11479.801758
11468.017578
11458.651367
11432.490234
11437.458008
11465.621094
11481.754883
11459.987305
11425.081055
11432.119141
11481.416016
11496.681641
11523.179688
11522.960938
11458.743164
11445.065430
11500.195312
11470.214844
11415.235352
11451.298828
11423.063477
11359.563477
11404.807617
11485.503906
11441.189453
11332.725586
11330.688477
11295.790039
11337.772461
11412.691406
11441.484375
11389.338867
11405.861328
11437.749023
11413.116211
11440.380859
11442.463867
11421.721680
11399.958008
11400.545898
11394.646484
11384.689453
11436.116211
11468.020508
11429.122070
11380.318359
11316.041016
11312.095703
11366.969727
11377.883789
11409.724609
11425.311523
11426.058594
11412.005859
11452.846680
11443.371094
11394.473633
11297.997070
11317.637695
11333.457031
11362.053711
11393.224609
11378.349609
11364.032227
11335.647461
11312.805664
11344.476562
11411.568359
11391.880859
11306.924805
11301.484375
11284.720703
11333.015625
11352.162109
11311.683594
11289.647461
11322.409180
11412.630859
11395.442383
11380.162109
11384.479492
11312.299805
11359.761719
11396.419922
11394.636719
11427.207031
11465.585938
11439.768555
11391.144531
11401.827148
11367.743164
11337.749023
11320.208984
11315.647461
11276.662109
11302.207031
11384.154297
11433.810547
11472.500000
11432.801758
11360.114258
11410.504883
11486.074219
11440.414062
11380.861328
11322.383789
11310.221680
11388.969727
11436.678711
11406.083984
11392.700195
11387.939453
11431.361328
11411.116211
11421.698242
11396.730469
11410.208008
11486.346680
11469.448242
11456.861328
11488.608398
11427.416992
11330.372070
11373.445312
11423.297852
11463.883789
11465.137695
11479.470703
11408.886719
11393.221680
11359.451172
11296.041016
11284.667969
11330.189453
11354.559570
11395.080078
11399.480469
11382.386719
11347.233398
11357.996094
11364.604492
11413.602539
11479.085938
11494.009766
11470.125000
11472.352539
11538.280273
11538.254883
11499.051758
11481.580078
11409.027344
11351.029297
11350.287109
11397.178711
11354.984375
11377.387695
11377.970703
11332.482422
11258.907227
11314.268555
11324.967773
11265.183594
11252.206055
11261.101562
11227.508789
11289.877930
11362.577148
11346.793945
11306.054688
11313.214844
11280.475586
11297.619141
11385.591797
11430.919922
11355.943359
11357.732422
11369.455078
11383.250977
11376.416992
11385.738281
11368.060547
11411.689453
11448.723633
11406.493164
11397.916992
11460.717773
11434.313477
11437.361328
11400.336914
11356.075195
11260.435547
11294.961914
11392.554688
11372.921875
11338.580078
11328.095703
11301.428711
11313.500977
11365.593750
11342.900391
11298.963867
11293.647461
11360.490234
11377.888672
11427.025391
11479.266602
11506.268555
11485.036133
11507.756836
11460.684570
11460.456055
11506.650391
11544.092773
11556.381836
11442.198242
11374.717773
11328.122070
11425.776367
11400.900391
11355.554688
11383.024414
11383.018555
11357.281250
11385.291016
11419.388672
11388.569336
11355.099609
11391.432617
11416.398438
11407.352539
11410.693359
11427.785156
11364.889648
11394.202148
11346.293945
11352.400391
11379.840820
11387.934570
11352.977539
11397.135742
11386.773438
11327.206055
11328.532227
11343.376953
11348.608398
11331.811523
11405.048828
11431.581055
11429.568359
11406.952148
11390.095703
11381.819336
11385.650391
11393.709961
11368.958984
11385.571289
11387.873047
11341.759766
11325.830078
11342.781250
11384.634766
11389.083008
11411.113281
11393.390625
11374.715820
11340.866211
11355.352539
11360.713867
11330.442383
11347.229492
11304.953125
11276.734375
11254.485352
11279.070312
11277.484375
11263.511719
11273.780273
11254.023438
11283.197266
11387.919922
11361.903320
11362.891602
11414.502930
11467.147461
11464.612305
11481.017578
11442.005859
11417.451172
11371.044922
11400.080078
11398.535156
11387.153320
11379.647461
11322.521484
11353.128906
11398.546875
11429.009766
11450.866211
11449.350586
11452.681641
11427.253906
11410.634766
11415.817383
11462.059570
11436.237305
11413.442383
11410.861328
11357.488281
11409.740234
11506.760742
11509.824219
11447.641602
11413.355469
11421.587891
11394.830078
11392.954102
11402.467773
11339.689453
11280.410156
11327.889648
11327.144531
11293.127930
11295.448242
11300.739258
11329.138672
11353.249023
11404.289062
11400.116211
11369.715820
11391.863281
11364.178711
11366.856445
11385.085938
11386.636719
11323.740234
11320.827148
11345.493164
11333.133789
11301.578125
11355.460938
11401.766602
11352.481445
11352.659180
11325.751953
11333.220703
11340.886719
11390.547852
11416.152344
11409.337891
11435.074219
11499.762695
11501.386719
11446.497070
11450.728516
11411.490234
11376.813477
11391.516602
11373.159180
11348.787109
11359.081055
11411.373047
11407.428711
11382.059570
11399.445312
11434.053711
11381.225586
11449.562500
11514.284180
11522.695312
11490.397461
11488.511719
11462.080078
11414.994141
11388.445312
11384.799805
11364.706055
11387.320312
11383.927734
11403.638672
11424.247070
11412.045898
11368.962891
11349.578125
11363.520508
11406.452148
11367.090820
11389.795898
11366.613281
11339.230469
11292.372070
11336.967773
11340.664062
11378.389648
11418.476562
11412.502930
11364.607422
11407.890625
11485.235352
11509.583984
11503.876953
11482.515625
11524.320312
11514.779297
11506.356445
11413.999023
11449.118164
```
