## Supplementary material for "Functional connectivity across the human subcortical auditory system using an autoregressive matrix-Gaussian copula graphical model approach with partial correlations": Code: roi-13_mean_ts.txt

```
10132.677734
10063.518555
10068.497070
9994.604492
9954.911133
10025.625977
10012.832031
9981.534180
10039.346680
10046.317383
9991.404297
9982.813477
10010.949219
9954.034180
9929.011719
9987.454102
9957.666016
9954.207031
10020.900391
9961.666016
9945.153320
10018.180664
9960.973633
9932.180664
9984.744141
9934.837891
9931.736328
9989.630859
9929.331055
9926.308594
9971.947266
9915.364258
9924.466797
9979.172852
9937.759766
9926.160156
10008.217773
9994.729492
9944.375977
10010.935547
10025.101562
9985.477539
10051.646484
10025.509766
9952.331055
9998.529297
9972.138672
9914.450195
10004.375977
9991.001953
9951.044922
10020.068359
10015.697266
9959.226562
10013.345703
10012.844727
9959.844727
10048.024414
10049.117188
9975.041992
9999.809570
10023.984375
9958.341797
9971.624023
10003.469727
9949.522461
9956.759766
9984.563477
9946.203125
9957.723633
10018.050781
9960.198242
9919.697266
9985.074219
9947.387695
9938.264648
10011.404297
9978.279297
9970.161133
10025.592773
9988.126953
9930.132812
9997.515625
9931.518555
9910.083984
9950.057617
9943.412109
9926.277344
9989.628906
9969.469727
9916.073242
10000.393555
9996.442383
9925.663086
9990.799805
10025.988281
9971.088867
9977.541992
10033.416016
9968.889648
9961.111328
10028.247070
9978.715820
9963.861328
9996.162109
9950.410156
9968.257812
10018.967773
9975.038086
10000.838867
10037.217773
9974.625000
9947.296875
10010.855469
9977.690430
9931.711914
10017.757812
10005.474609
9936.501953
9996.916016
9980.914062
9915.777344
9976.335938
9983.834961
9936.280273
9997.875977
10041.957031
9968.461914
9998.406250
10052.171875
9987.090820
9973.853516
10019.664062
9986.892578
9936.361328
10012.949219
10011.497070
9981.913086
10060.711914
10048.661133
9996.470703
10067.622070
10042.293945
9950.437500
9990.547852
9969.540039
9896.916016
9981.955078
9967.759766
9911.203125
10002.663086
9995.794922
9961.625977
10034.141602
9991.496094
9940.758789
9963.229492
9975.210938
9977.696289
9933.953125
9936.033203
9960.606445
9916.768555
9882.859375
9959.210938
9948.872070
9921.340820
10002.089844
9959.796875
9898.766602
9951.147461
9926.760742
9875.863281
9945.658203
9942.629883
9908.278320
9993.151367
9950.467773
9892.056641
9966.412109
9956.764648
9912.742188
9984.516602
9987.326172
9938.978516
10006.562500
9975.433594
9894.733398
9932.088867
9919.093750
9877.217773
9968.320312
9955.518555
9868.676758
9952.678711
9960.560547
9913.326172
9974.570312
9992.219727
9906.422852
9901.310547
9935.722656
9884.787109
9888.913086
9947.796875
9937.760742
9927.074219
10017.021484
9976.102539
9926.603516
9992.654297
9981.999023
9908.618164
9968.647461
9963.757812
9898.052734
9945.213867
9996.882812
9960.506836
9975.323242
9985.352539
9936.760742
9955.936523
10002.106445
9930.336914
9971.936523
10028.771484
9970.071289
10001.092773
10056.250977
9983.565430
9937.667969
9952.766602
9930.398438
9903.355469
9958.508789
9955.224609
9913.131836
9946.597656
9984.748047
9915.486328
9891.407227
9950.212891
9917.809570
9911.700195
9972.844727
9925.221680
9920.431641
9983.765625
9945.248047
9915.702148
9975.806641
9944.814453
9890.145508
9977.052734
9969.919922
9914.150391
9958.743164
9984.099609
9916.000977
9949.593750
9982.430664
9943.574219
9890.128906
9954.231445
9967.133789
9898.312500
9908.223633
9951.756836
9895.969727
9885.090820
9978.338867
9958.635742
9953.159180
10010.304688
9969.902344
9955.908203
10028.802734
10000.381836
9953.920898
10021.655273
10006.498047
9932.056641
9973.469727
9946.612305
9863.376953
9908.262695
9940.859375
9897.789062
9938.042969
9992.215820
9917.084961
9928.155273
9992.788086
9933.736328
9897.771484
9979.361328
9965.027344
9900.572266
9978.327148
9998.519531
9914.985352
9930.543945
9972.027344
9906.124023
9926.410156
9972.261719
9924.982422
9940.463867
9996.935547
9929.959961
9925.326172
10003.496094
9946.974609
9927.456055
9988.209961
9947.057617
9883.208008
9937.006836
9928.529297
9869.090820
9936.909180
9929.134766
9854.359375
9929.767578
9939.546875
9880.806641
9921.803711
9932.946289
9879.577148
9910.591797
9937.708984
9902.124023
9882.756836
9946.703125
9909.677734
9889.650391
9960.205078
9938.273438
9870.269531
9916.719727
9910.363281
9870.291016
9945.999023
9967.189453
9890.494141
9921.369141
9964.830078
9901.907227
9910.741211
9984.252930
9925.676758
9914.396484
9994.931641
9957.661133
9920.769531
9994.130859
9959.352539
9942.184570
10006.147461
9953.713867
9917.797852
9984.250977
9961.683594
9922.306641
9996.413086
9977.843750
9927.820312
10001.185547
9979.518555
9935.776367
9993.050781
9968.482422
9894.249023
9947.280273
9948.871094
9888.613281
9949.569336
9977.067383
9926.060547
9940.106445
9959.438477
9925.982422
9942.337891
9997.743164
9939.068359
9949.566406
10007.059570
9954.237305
9958.714844
10021.366211
9966.549805
9907.519531
9981.113281
9943.241211
9927.267578
9989.373047
9957.533203
9891.779297
9931.007812
9913.769531
9885.970703
9934.023438
9989.284180
9944.074219
9949.960938
9989.928711
9912.771484
9867.007812
9948.089844
9940.381836
9900.091797
9965.019531
9964.260742
9883.091797
9865.864258
9893.027344
9827.732422
9825.145508
9896.021484
9884.072266
9865.676758
9928.931641
9925.803711
9856.296875
9867.972656
9913.960938
9847.782227
9827.151367
9900.834961
9892.706055
9879.085938
9943.670898
9943.738281
9893.136719
9949.073242
9957.383789
9899.541992
9929.672852
9955.044922
9888.331055
9908.565430
9968.236328
9902.165039
9903.420898
9959.494141
9915.966797
9879.046875
9917.640625
9929.216797
9869.029297
9887.710938
9944.601562
9905.175781
9928.178711
9990.683594
9940.421875
9909.618164
9983.862305
9970.036133
9953.897461
10027.938477
9973.364258
9965.689453
10001.246094
9923.465820
9913.857422
9958.924805
9911.515625
9909.813477
9948.691406
9898.307617
9897.441406
9947.813477
9913.948242
9905.547852
9976.911133
9954.276367
9932.534180
9974.576172
9927.921875
9860.274414
9918.150391
9922.303711
9877.986328
9968.504883
9999.221680
9932.768555
9956.754883
9979.115234
9894.815430
9894.667969
9937.379883
9880.740234
9894.113281
9954.136719
9911.098633
9907.627930
9988.503906
9964.621094
9916.500000
9976.233398
9977.208984
9899.203125
9931.862305
9967.180664
9912.079102
9912.195312
9968.308594
9944.138672
9897.968750
9949.345703
9944.368164
9875.291016
9871.438477
9941.552734
9889.215820
9861.291992
9921.400391
9934.634766
9900.884766
9933.625977
9982.722656
9915.584961
9910.356445
9969.300781
9951.074219
9890.926758
9970.941406
9966.589844
9913.313477
9957.331055
9983.879883
9942.894531
9963.342773
9987.535156
9916.288086
9938.881836
10000.938477
9933.232422
9927.054688
9980.788086
9940.208008
9884.844727
9946.634766
9921.447266
9891.157227
9950.793945
9964.369141
9919.354492
9965.563477
9980.966797
9931.320312
9936.429688
10003.797852
9952.089844
9949.675781
10010.625977
9970.295898
9929.767578
9973.803711
9930.161133
9912.435547
9979.017578
9951.244141
9901.626953
9939.229492
9900.522461
9872.521484
9937.787109
9937.828125
9923.335938
9987.100586
9978.673828
9930.031250
9967.045898
9942.625977
9897.625000
9947.493164
9937.618164
9892.754883
9968.573242
10001.138672
9927.459961
9945.132812
9990.818359
9930.389648
9907.958984
9964.213867
9943.424805
9926.359375
9998.111328
9961.901367
9940.301758
9983.934570
9933.947266
9859.387695
9919.598633
9937.245117
9891.654297
9921.991211
9924.597656
9905.108398
9957.217773
9958.809570
9911.649414
9956.830078
9959.573242
9910.971680
9950.664062
9985.747070
9944.350586
9975.192383
10002.572266
9932.102539
9933.644531
9957.439453
9887.105469
9854.289062
9938.844727
9941.891602
9921.118164
9990.405273
10000.146484
9951.605469
9992.393555
9981.443359
9906.667969
9923.035156
9981.221680
9936.131836
9934.500000
9980.230469
9928.809570
9900.905273
9943.389648
9916.295898
9900.595703
9974.475586
9945.896484
9888.301758
9948.104492
9969.146484
9893.146484
9891.712891
9949.770508
9918.041992
9871.464844
9923.589844
9922.708984
9905.378906
9964.693359
9970.720703
9921.269531
9940.993164
9994.001953
9931.109375
9931.292969
9991.973633
9936.294922
9892.353516
9944.943359
9925.146484
9884.791016
9910.310547
9930.869141
9881.417969
9888.640625
9941.202148
9928.641602
9919.832031
9997.152344
9990.470703
9960.769531
10016.421875
9997.573242
9934.899414
9951.551758
9952.067383
9917.686523
9931.456055
10000.310547
9977.208008
9953.078125
9990.135742
9946.960938
9889.150391
9945.769531
9948.907227
9897.092773
9916.062500
9971.330078
9914.037109
9927.142578
9982.968750
9960.108398
9927.485352
9938.000000
9895.273438
9850.184570
9930.653320
9969.250977
9948.241211
9989.291992
10005.694336
10019.154297
9963.505859
9895.582031
9930.911133
9925.983398
9892.644531
9902.289062
9985.676758
9970.567383
9916.834961
9942.817383
9966.509766
9899.501953
9884.683594
9940.065430
9947.541992
9893.601562
9936.650391
9975.557617
9927.452148
9897.158203
9966.868164
9929.199219
9897.581055
9964.053711
9946.924805
9918.280273
9965.388672
9928.531250
9871.013672
9933.304688
9932.463867
9881.362305
9897.333984
9945.916992
9914.435547
9888.106445
9966.122070
9953.355469
9911.510742
9971.436523
9951.853516
9931.125977
10002.441406
10022.708008
9968.136719
10006.608398
10032.577148
9981.442383
9972.530273
10006.076172
9969.658203
9947.261719
10017.440430
10013.364258
9963.145508
9998.775391
10014.766602
9953.618164
9964.633789
10004.239258
9957.629883
9958.898438
10022.302734
9991.178711
9983.484375
10056.769531
10028.047852
9977.536133
10016.955078
9998.508789
9924.914062
9957.762695
10011.335938
9966.645508
9981.053711
10032.367188
9984.458984
9955.729492
10012.191406
10000.324219
9942.549805
9977.616211
10000.676758
9948.291016
9954.466797
9995.458984
9939.122070
9925.269531
10004.857422
9966.229492
9913.083008
9966.582031
9970.955078
9922.587891
9949.367188
9970.185547
9911.017578
9917.205078
9963.069336
9965.815430
9925.050781
9921.771484
9966.033203
9919.243164
9896.725586
9977.054688
9974.456055
9917.042969
9932.664062
9963.454102
9894.942383
9888.142578
9975.229492
9961.593750
9919.167969
9966.417969
9945.939453
9916.889648
9952.828125
9990.549805
9948.032227
9952.142578
9987.784180
9941.818359
9904.073242
9949.256836
9949.086914
9900.170898
9932.052734
9983.649414
9920.428711
9909.203125
9973.231445
9952.244141
9918.526367
9942.312500
9990.051758
9955.053711
9942.344727
10018.388672
10000.945312
9951.974609
9981.189453
10018.063477
9968.225586
9952.384766
9999.977539
9990.599609
9971.860352
10023.299805
9985.472656
9928.280273
9932.244141
9952.791016
9923.345703
9950.999023
10054.343750
10044.266602
9985.922852
10020.041992
10031.918945
9960.586914
9946.271484
10003.738281
9980.922852
9989.880859
10050.812500
10017.690430
9990.444336
10035.413086
9999.837891
9947.805664
9966.226562
9994.161133
9932.640625
9937.440430
10007.893555
9971.142578
9913.320312
9948.262695
9985.170898
9948.515625
9952.673828
9972.244141
9943.093750
9934.587891
10004.502930
10024.620117
10001.161133
10041.843750
10083.043945
10038.626953
10000.661133
10019.875977
```
