## Supplementary material for "Functional connectivity across the human subcortical auditory system using an autoregressive matrix-Gaussian copula graphical model approach with partial correlations": Code: roi-14_mean_ts.txt

```
11642.210938
11559.061523
11482.417969
11467.983398
11454.601562
11448.044922
11463.844727
11451.576172
11455.798828
11441.814453
11455.743164
11456.702148
11446.363281
11425.008789
11427.949219
11430.596680
11396.142578
11403.018555
11414.006836
11436.335938
11493.044922
11569.171875
11536.824219
11437.194336
11428.598633
11452.297852
11421.081055
11445.270508
11384.373047
11432.117188
11450.157227
11411.187500
11368.084961
11424.131836
11447.197266
11444.058594
11423.791992
11446.868164
11549.817383
11551.875000
11587.752930
11624.310547
11670.141602
11643.387695
11549.423828
11460.229492
11413.607422
11393.859375
11391.510742
11407.099609
11392.572266
11405.175781
11396.586914
11389.513672
11417.925781
11469.980469
11465.934570
11464.287109
11458.124023
11446.692383
11406.698242
11398.344727
11408.849609
11369.803711
11369.335938
11382.336914
11447.486328
11539.626953
11488.491211
11475.476562
11489.270508
11560.257812
11576.814453
11568.197266
11537.975586
11514.763672
11484.899414
11467.015625
11503.402344
11540.105469
11518.325195
11422.768555
11437.190430
11370.320312
11366.446289
11405.528320
11367.117188
11388.634766
11409.333008
11434.442383
11409.484375
11471.772461
11525.278320
11513.848633
11475.700195
11487.874023
11478.820312
11439.085938
11456.561523
11432.920898
11435.212891
11438.652344
11445.818359
11424.574219
11398.142578
11412.964844
11417.898438
11464.250000
11447.765625
11385.922852
11453.245117
11516.708008
11505.983398
11452.274414
11436.948242
11400.993164
11393.086914
11430.181641
11414.492188
11377.534180
11397.735352
11348.390625
11338.970703
11368.157227
11386.165039
11371.744141
11413.995117
11401.900391
11441.224609
11434.346680
11430.991211
11368.264648
11354.433594
11347.862305
11397.639648
11386.405273
11418.551758
11396.599609
11442.529297
11482.958008
11429.733398
11398.000000
11417.190430
11390.657227
11395.628906
11394.663086
11364.060547
11349.352539
11372.819336
11342.528320
11372.611328
11373.116211
11394.440430
11395.915039
11399.000977
11388.639648
11332.068359
11344.367188
11452.969727
11443.417969
11445.594727
11453.672852
11458.494141
11405.491211
11410.472656
11377.243164
11372.517578
11392.237305
11467.422852
11480.598633
11482.794922
11470.019531
11467.398438
11489.956055
11483.669922
11444.744141
11471.126953
11470.577148
11392.246094
11364.341797
11376.039062
11321.713867
11318.406250
11330.425781
11349.260742
11464.186523
11476.819336
11481.718750
11479.529297
11457.791992
11401.548828
11348.400391
11339.195312
11397.180664
11404.579102
11360.101562
11313.968750
11263.058594
11361.296875
11401.417969
11399.791992
11387.200195
11375.500977
11337.451172
11365.162109
11377.938477
11456.966797
11451.943359
11427.561523
11439.199219
11436.553711
11414.011719
11368.085938
11372.814453
11392.217773
11364.896484
11379.769531
11379.099609
11378.227539
11378.340820
11368.400391
11355.278320
11369.524414
11426.356445
11382.976562
11361.752930
11382.948242
11398.901367
11379.738281
11367.202148
11349.214844
11299.318359
11248.904297
11252.756836
11284.266602
11385.968750
11444.814453
11433.134766
11389.019531
11338.106445
11345.847656
11344.128906
11362.546875
11322.165039
11339.946289
11328.320312
11355.192383
11340.683594
11340.596680
11404.130859
11493.647461
11539.290039
11513.008789
11521.129883
11461.197266
11428.950195
11394.066406
11316.245117
11389.046875
11447.750000
11436.532227
11350.128906
11356.688477
11425.320312
11500.266602
11509.448242
11475.383789
11432.370117
11380.999023
11380.016602
11369.959961
11390.865234
11366.966797
11344.276367
11353.107422
11324.758789
11360.794922
11403.857422
11377.764648
11314.712891
11322.695312
11303.665039
11314.940430
11280.068359
11295.581055
11318.176758
11361.297852
11343.827148
11374.376953
11405.340820
11428.019531
11410.511719
11431.149414
11412.855469
11368.677734
11345.511719
11366.121094
11427.010742
11430.830078
11424.963867
11450.235352
11440.719727
11403.500977
11356.171875
11351.396484
11284.671875
11288.930664
11287.607422
11362.799805
11420.673828
11445.725586
11413.079102
11401.481445
11363.021484
11280.225586
11265.657227
11291.750000
11297.617188
11307.172852
11265.633789
11289.813477
11306.134766
11325.484375
11292.269531
11319.304688
11373.069336
11367.800781
11346.142578
11343.562500
11319.507812
11303.041992
11265.700195
11278.049805
11382.219727
11454.166016
11427.421875
11371.310547
11427.274414
11455.712891
11434.643555
11398.199219
11398.030273
11412.663086
11458.563477
11497.115234
11476.963867
11491.583008
11503.425781
11474.945312
11479.313477
11457.008789
11387.651367
11332.545898
11302.850586
11413.291992
11396.441406
11396.503906
11335.820312
11311.980469
11296.799805
11266.899414
11294.256836
11339.313477
11306.513672
11262.041016
11269.787109
11334.873047
11306.080078
11268.569336
11255.589844
11228.492188
11234.899414
11288.315430
11324.618164
11363.449219
11346.487305
11364.421875
11349.784180
11363.058594
11341.168945
11371.888672
11363.445312
11335.885742
11305.587891
11336.487305
11408.750000
11428.433594
11434.773438
11413.638672
11417.058594
11410.274414
11407.456055
11351.788086
11408.005859
11412.286133
11372.257812
11368.431641
11366.179688
11326.472656
11304.016602
11302.451172
11323.066406
11324.984375
11333.328125
11281.149414
11265.939453
11275.854492
11236.795898
11276.924805
11306.809570
11357.910156
11417.296875
11416.262695
11436.825195
11386.194336
11334.182617
11284.240234
11246.758789
11273.759766
11298.014648
11310.217773
11401.699219
11409.729492
11386.681641
11383.299805
11316.437500
11326.023438
11343.209961
11329.835938
11359.904297
11324.317383
11287.887695
11249.875977
11258.140625
11257.502930
11270.709961
11290.758789
11242.091797
11231.939453
11228.256836
11239.767578
11268.616211
11282.104492
11263.983398
11212.447266
11236.492188
11232.592773
11304.302734
11317.637695
11268.357422
11278.994141
11332.254883
11393.110352
11396.934570
11363.411133
11349.337891
11353.207031
11301.875977
11358.446289
11372.681641
11353.795898
11328.191406
11349.040039
11349.210938
11357.764648
11284.830078
11260.703125
11290.111328
11274.663086
11209.752930
11302.732422
11286.285156
11295.810547
11262.909180
11313.144531
11374.516602
11365.449219
11343.304688
11255.466797
11252.985352
11259.064453
11286.797852
11339.003906
11349.156250
11317.561523
11376.616211
11409.134766
11360.569336
11305.687500
11292.988281
11318.976562
11376.232422
11395.511719
11400.336914
11341.114258
11367.221680
11334.725586
11305.084961
11350.889648
11397.376953
11412.703125
11344.431641
11316.928711
11345.231445
11398.332031
11450.511719
11440.643555
11392.542969
11374.722656
11364.274414
11390.137695
11392.155273
11364.059570
11356.527344
11306.004883
11302.728516
11318.041016
11397.505859
11372.574219
11290.553711
11250.380859
11230.911133
11291.692383
11329.025391
11319.013672
11308.727539
11339.085938
11330.576172
11338.698242
11355.142578
11332.240234
11339.557617
11312.456055
11289.583984
11304.812500
11315.375000
11342.426758
11333.499023
11361.871094
11248.196289
11198.709961
11246.457031
11275.402344
11255.375000
11318.392578
11320.312500
11322.427734
11331.310547
11347.150391
11292.802734
11275.417969
11243.454102
11209.749023
11248.271484
11297.958008
11282.361328
11251.949219
11224.797852
11200.187500
11193.539062
11287.614258
11279.835938
11226.863281
11187.772461
11170.930664
11141.617188
11245.071289
11271.849609
11208.392578
11165.944336
11221.025391
11242.930664
11301.609375
11294.521484
11262.382812
11232.286133
11266.896484
11269.498047
11305.037109
11346.646484
11317.229492
11309.403320
11290.089844
11264.712891
11263.373047
11250.853516
11202.663086
11212.131836
11213.934570
11201.708984
11235.342773
11347.558594
11342.046875
11255.571289
11242.048828
11320.204102
11306.810547
11305.066406
11263.785156
11213.534180
11242.006836
11287.954102
11254.036133
11280.962891
11276.090820
11232.643555
11274.442383
11303.277344
11305.628906
11264.760742
11306.935547
11333.558594
11321.646484
11315.734375
11314.489258
11277.192383
11226.940430
11218.426758
11265.398438
11341.681641
11333.735352
11290.493164
11297.422852
11281.241211
11197.195312
11150.737305
11181.074219
11167.903320
11246.995117
11256.496094
11216.668945
11199.537109
11202.765625
11209.890625
11199.995117
11295.245117
11305.301758
11293.546875
11315.363281
11323.112305
11350.564453
11363.076172
11380.619141
11296.625000
11226.240234
11223.557617
11238.516602
11233.770508
11259.522461
11226.859375
11220.550781
11214.649414
11172.552734
11192.612305
11173.649414
11180.377930
11146.029297
11138.204102
11153.066406
11166.436523
11219.241211
11234.395508
11210.363281
11177.004883
11139.989258
11186.301758
11254.747070
11237.420898
11237.044922
11221.986328
11234.672852
11258.196289
11253.774414
11225.234375
11231.482422
11283.589844
11295.383789
11254.783203
11282.639648
11244.503906
11240.831055
11274.572266
11243.231445
11180.834961
11149.682617
11188.210938
11248.235352
11257.209961
11235.059570
11171.156250
11145.454102
11198.877930
11225.568359
11201.583984
11183.883789
11146.155273
11185.772461
11246.579102
11292.784180
11286.629883
11323.627930
11333.205078
11288.262695
11305.321289
11233.621094
11343.295898
11394.802734
11335.144531
11263.847656
11242.202148
11208.435547
11244.256836
11285.960938
11253.965820
11205.989258
11247.085938
11252.122070
11242.863281
11282.106445
11252.909180
11211.666992
11231.391602
11241.522461
11243.612305
11246.150391
11245.724609
11232.009766
11242.292969
11177.915039
11243.840820
11263.607422
11219.398438
11217.986328
11253.215820
11216.854492
11194.931641
11192.853516
11203.885742
11192.380859
11208.865234
11240.709961
11263.085938
11308.824219
11284.489258
11202.780273
11252.639648
11242.387695
11209.139648
11219.115234
11226.231445
11196.925781
11193.646484
11200.222656
11172.327148
11188.134766
11261.623047
11257.723633
11226.973633
11213.098633
11207.180664
11182.652344
11205.041992
11177.857422
11171.878906
11158.262695
11140.732422
11118.458984
11125.686523
11132.780273
11088.330078
11076.865234
11130.470703
11138.486328
11161.674805
11169.913086
11200.185547
11215.190430
11258.954102
11311.597656
11280.592773
11233.527344
11251.760742
11202.021484
11200.899414
11195.692383
11223.803711
11173.068359
11155.835938
11215.515625
11190.591797
11234.719727
11286.797852
11279.192383
11226.976562
11255.391602
11239.386719
11225.998047
11278.291992
11280.451172
11214.501953
11184.945312
11238.445312
11264.747070
11347.498047
11347.340820
11304.227539
11229.622070
11202.465820
11228.659180
11210.147461
11201.376953
11181.426758
11131.347656
11104.953125
11108.626953
11148.818359
11103.808594
11125.221680
11166.734375
11203.458984
11194.644531
11223.237305
11236.998047
11212.553711
11199.578125
11207.971680
11186.201172
11195.417969
11165.090820
11144.316406
11140.991211
11154.657227
11189.481445
11149.571289
11203.149414
11205.862305
11192.397461
11130.074219
11124.297852
11125.166992
11187.769531
11185.296875
11216.104492
11253.708008
11301.890625
11326.493164
11275.561523
11206.058594
11213.427734
11197.892578
11163.151367
11159.365234
11191.011719
11182.003906
11168.420898
11185.252930
11215.031250
11183.724609
11207.150391
11183.029297
11250.295898
11325.847656
11338.749023
11305.558594
11255.174805
11240.191406
11210.713867
11170.765625
11168.134766
11202.441406
11205.724609
11199.083984
11222.189453
11210.131836
11176.312500
11193.473633
11165.648438
11158.266602
11183.542969
11188.733398
11173.472656
11133.894531
11109.818359
11123.934570
11121.294922
11142.065430
11200.707031
11209.576172
11177.365234
11200.572266
11225.747070
11274.350586
11334.552734
11306.597656
11279.056641
11309.748047
11324.055664
11275.149414
11130.728516
11190.484375
```
