## Supplementary material for "Functional connectivity across the human subcortical auditory system using an autoregressive matrix-Gaussian copula graphical model approach with partial correlations": Code: roi-15_mean_ts.txt

```
10851.308594
10782.345703
10754.587891
10668.553711
10640.948242
10714.833984
10693.870117
10663.779297
10728.189453
10733.678711
10674.113281
10671.542969
10690.604492
10628.260742
10621.046875
10673.063477
10636.683594
10630.098633
10685.727539
10615.522461
10612.227539
10688.109375
10652.072266
10621.647461
10650.223633
10608.421875
10620.530273
10650.675781
10602.708008
10630.400391
10657.323242
10604.645508
10615.981445
10667.835938
10623.000000
10632.746094
10705.168945
10667.618164
10633.217773
10696.199219
10667.732422
10623.552734
10714.073242
10682.303711
10628.716797
10679.743164
10656.997070
10623.219727
10705.650391
10691.918945
10668.270508
10746.825195
10714.816406
10659.288086
10710.661133
10684.780273
10627.429688
10691.607422
10677.376953
10608.981445
10645.670898
10652.922852
10597.373047
10634.551758
10660.202148
10617.805664
10632.621094
10654.416016
10600.242188
10605.835938
10656.746094
10587.176758
10580.855469
10645.283203
10596.501953
10602.790039
10650.400391
10616.693359
10624.255859
10682.594727
10629.589844
10596.351562
10647.078125
10600.608398
10585.797852
10614.562500
10591.931641
10591.378906
10648.356445
10607.910156
10569.912109
10657.226562
10645.214844
10593.397461
10655.973633
10651.763672
10590.025391
10619.599609
10671.193359
10618.899414
10625.799805
10674.890625
10629.504883
10627.520508
10641.999023
10596.091797
10621.406250
10661.002930
10621.484375
10652.938477
10689.419922
10596.443359
10575.904297
10637.344727
10603.258789
10575.346680
10652.307617
10634.995117
10584.535156
10650.793945
10611.909180
10567.074219
10621.320312
10616.333984
10577.965820
10641.114258
10648.152344
10599.025391
10629.067383
10687.548828
10633.997070
10630.576172
10676.416992
10633.494141
10599.484375
10665.045898
10657.860352
10636.643555
10721.834961
10692.845703
10670.527344
10724.169922
10673.690430
10609.426758
10672.683594
10634.780273
10561.146484
10619.581055
10605.958008
10574.398438
10645.875000
10635.350586
10622.960938
10688.530273
10640.568359
10599.250000
10623.161133
10609.420898
10596.141602
10557.983398
10576.855469
10607.716797
10540.794922
10556.646484
10628.578125
10614.563477
10596.394531
10677.779297
10610.801758
10593.750977
10640.595703
10588.887695
10556.770508
10609.106445
10582.403320
10573.620117
10654.345703
10608.702148
10569.790039
10613.924805
10577.002930
10539.738281
10618.864258
10590.812500
10573.622070
10629.063477
10591.153320
10533.459961
10598.130859
10567.354492
10525.276367
10611.503906
10578.583008
10519.605469
10615.147461
10594.192383
10566.143555
10638.568359
10624.564453
10558.991211
10582.648438
10594.785156
10554.625000
10549.778320
10593.524414
10561.452148
10565.881836
10657.059570
10599.192383
10570.106445
10645.833984
10620.000977
10557.903320
10604.849609
10594.948242
10544.453125
10597.901367
10621.166992
10579.206055
10610.266602
10626.360352
10570.948242
10593.850586
10626.833008
10574.388672
10621.180664
10658.008789
10611.823242
10647.047852
10696.381836
10658.390625
10635.263672
10661.622070
10615.314453
10570.454102
10597.420898
10558.133789
10506.364258
10557.559570
10569.828125
10495.258789
10497.650391
10591.095703
10572.315430
10589.376953
10647.371094
10620.268555
10638.250977
10691.775391
10636.139648
10608.331055
10676.331055
10625.655273
10569.298828
10647.833984
10608.276367
10568.173828
10609.207031
10605.093750
10560.186523
10607.590820
10640.123047
10563.754883
10516.005859
10594.208984
10575.757812
10517.382812
10539.763672
10571.773438
10527.133789
10527.010742
10616.489258
10590.249023
10606.936523
10654.555664
10615.432617
10607.790039
10682.449219
10639.246094
10618.808594
10691.625000
10656.468750
10608.836914
10641.107422
10583.158203
10506.590820
10522.725586
10539.380859
10512.497070
10564.037109
10597.986328
10533.878906
10562.108398
10618.974609
10562.086914
10546.262695
10627.694336
10587.931641
10552.927734
10618.711914
10622.956055
10543.960938
10585.959961
10600.790039
10537.641602
10559.592773
10606.126953
10559.618164
10596.507812
10635.752930
10586.428711
10600.663086
10672.375977
10615.875000
10618.715820
10662.481445
10595.876953
10537.690430
10603.317383
10573.069336
10518.578125
10582.699219
10562.879883
10510.768555
10599.165039
10584.857422
10545.222656
10600.291992
10605.599609
10537.660156
10579.012695
10601.903320
10543.034180
10539.250000
10593.965820
10533.074219
10485.092773
10568.489258
10542.628906
10502.795898
10556.267578
10518.652344
10489.758789
10577.329102
10594.891602
10518.921875
10557.791992
10582.426758
10524.555664
10542.218750
10606.799805
10539.155273
10549.233398
10602.717773
10566.487305
10545.546875
10616.495117
10589.070312
10593.921875
10635.306641
10589.911133
10575.978516
10637.453125
10589.711914
10569.038086
10639.716797
10605.441406
10568.479492
10642.479492
10617.652344
10587.540039
10655.097656
10621.019531
10574.257812
10633.425781
10611.023438
10571.566406
10623.722656
10627.297852
10576.992188
10617.031250
10640.356445
10594.091797
10616.464844
10658.426758
10606.798828
10622.589844
10648.434570
10600.325195
10580.877930
10633.761719
10554.115234
10501.152344
10581.584961
10564.372070
10562.051758
10635.788086
10585.203125
10531.913086
10587.646484
10554.103516
10545.376953
10621.019531
10661.176758
10599.970703
10633.580078
10656.394531
10558.730469
10524.317383
10603.577148
10567.603516
10539.219727
10612.264648
10594.146484
10505.844727
10508.015625
10521.195312
10451.179688
10453.595703
10513.958008
10472.291016
10474.445312
10551.302734
10522.398438
10477.406250
10497.860352
10515.719727
10460.064453
10445.153320
10513.852539
10491.955078
10498.506836
10566.970703
10555.724609
10526.921875
10582.210938
10581.537109
10518.967773
10557.231445
10579.116211
10516.499023
10549.822266
10596.906250
10549.324219
10559.686523
10616.618164
10558.622070
10532.843750
10583.636719
10554.508789
10501.655273
10531.736328
10594.493164
10546.112305
10572.758789
10636.861328
10588.331055
10570.347656
10640.877930
10618.604492
10621.578125
10687.168945
10639.148438
10636.702148
10655.921875
10587.129883
10578.179688
10624.416992
10591.287109
10594.012695
10610.466797
10559.147461
10568.468750
10591.367188
10554.013672
10567.313477
10621.971680
10600.666992
10581.755859
10610.507812
10547.458984
10491.257812
10540.106445
10531.342773
10494.208008
10589.127930
10599.905273
10542.160156
10562.695312
10560.412109
10491.821289
10509.770508
10529.898438
10502.481445
10527.686523
10572.812500
10532.341797
10532.432617
10597.915039
10560.092773
10525.634766
10559.251953
10546.511719
10491.035156
10524.351562
10543.509766
10497.688477
10507.866211
10575.990234
10543.463867
10524.982422
10569.771484
10534.815430
10488.065430
10501.854492
10542.245117
10492.138672
10477.745117
10551.452148
10541.473633
10519.821289
10555.844727
10606.072266
10543.577148
10559.846680
10611.924805
10557.861328
10514.291016
10573.334961
10550.443359
10518.220703
10578.689453
10588.129883
10548.919922
10595.386719
10596.626953
10560.669922
10583.991211
10620.249023
10549.461914
10563.021484
10624.581055
10579.329102
10554.187500
10628.706055
10581.645508
10554.818359
10626.064453
10620.070312
10588.944336
10644.817383
10634.521484
10569.903320
10597.324219
10637.962891
10577.625977
10584.056641
10632.881836
10589.561523
10571.850586
10610.215820
10578.186523
10567.726562
10623.095703
10588.630859
10553.514648
10578.541992
10539.788086
10534.303711
10577.172852
10555.809570
10552.066406
10616.620117
10578.316406
10550.489258
10616.195312
10583.864258
10561.234375
10618.685547
10599.802734
10576.659180
10645.587891
10634.751953
10581.731445
10605.506836
10632.916992
10563.055664
10537.522461
10600.794922
10567.467773
10556.578125
10626.395508
10595.977539
10587.669922
10648.404297
10579.798828
10539.055664
10615.176758
10605.250977
10556.796875
10595.909180
10592.659180
10564.988281
10636.788086
10616.549805
10577.860352
10625.068359
10613.498047
10561.308594
10593.324219
10617.012695
10589.720703
10615.250000
10631.559570
10580.583984
10584.306641
10601.156250
10531.647461
10520.009766
10608.636719
10580.583984
10571.193359
10648.931641
10639.629883
10589.459961
10626.984375
10614.242188
10558.224609
10598.070312
10630.540039
10575.816406
10573.757812
10612.119141
10549.104492
10523.221680
10563.723633
10512.709961
10491.454102
10567.620117
10527.639648
10487.559570
10557.609375
10568.405273
10500.040039
10531.480469
10569.039062
10533.646484
10516.895508
10567.083984
10543.752930
10542.673828
10604.748047
10582.499023
10549.561523
10567.267578
10603.239258
10544.487305
10570.935547
10640.732422
10581.417969
10534.806641
10597.011719
10565.629883
10528.092773
10581.879883
10593.759766
10535.120117
10554.641602
10611.625977
10579.969727
10580.313477
10662.450195
10636.999023
10615.035156
10667.176758
10618.633789
10567.903320
10605.708984
10589.532227
10566.798828
10581.080078
10635.587891
10585.120117
10549.346680
10567.394531
10508.372070
10492.370117
10572.057617
10568.305664
10535.421875
10560.608398
10606.126953
10556.380859
10563.924805
10628.375000
10602.073242
10573.417969
10613.599609
10537.555664
10491.539062
10566.765625
10581.138672
10566.950195
10629.960938
10639.707031
10628.596680
10562.222656
10503.595703
10553.699219
10541.958008
10504.098633
10537.148438
10627.486328
10596.647461
10542.653320
10583.950195
10569.915039
10499.992188
10497.625977
10567.452148
10532.029297
10488.013672
10557.091797
10589.268555
10548.875000
10540.578125
10609.994141
10568.415039
10548.906250
10595.635742
10588.575195
10571.647461
10618.875977
10560.592773
10520.649414
10596.052734
10566.204102
10523.178711
10570.068359
10603.765625
10586.056641
10569.334961
10628.823242
10599.724609
10564.594727
10621.834961
10585.963867
10557.587891
10628.204102
10618.556641
10563.757812
10624.746094
10648.818359
10593.761719
10607.741211
10643.901367
10602.861328
10567.862305
10654.252930
10648.325195
10604.007812
10665.464844
10677.030273
10623.682617
10639.336914
10672.216797
10629.803711
10637.292969
10693.134766
10664.209961
10664.217773
10729.878906
10676.487305
10654.721680
10690.341797
10654.105469
10574.558594
10616.170898
10667.802734
10618.753906
10638.714844
10698.742188
10642.158203
10615.148438
10669.529297
10653.280273
10618.179688
10658.288086
10671.105469
10615.331055
10630.374023
10657.520508
10602.713867
10611.629883
10686.373047
10631.936523
10576.855469
10623.696289
10631.873047
10595.769531
10635.300781
10622.511719
10536.831055
10522.715820
10557.851562
10543.576172
10524.553711
10549.037109
10577.304688
10526.822266
10522.284180
10607.220703
10592.794922
10555.195312
10578.925781
10580.621094
10499.002930
10504.319336
10578.285156
10562.295898
10550.709961
10606.599609
10597.135742
10574.836914
10622.578125
10642.373047
10596.685547
10582.612305
10610.320312
10557.781250
10524.626953
10558.193359
10527.574219
10481.416992
10544.236328
10583.433594
10525.601562
10528.052734
10592.668945
10567.441406
10528.566406
10572.534180
10632.044922
10595.348633
10590.867188
10666.226562
10632.400391
10605.482422
10642.498047
10673.179688
10626.993164
10620.407227
10668.790039
10622.289062
10607.143555
10656.009766
10623.197266
10575.291016
10591.199219
10598.088867
10554.113281
10579.508789
10671.799805
10647.647461
10603.278320
10647.710938
10659.983398
10592.540039
10605.971680
10648.941406
10608.402344
10597.487305
10629.524414
10585.074219
10565.618164
10628.182617
10596.307617
10550.706055
10595.241211
10618.366211
10544.285156
10542.460938
10601.524414
10565.841797
10530.530273
10570.096680
10605.140625
10557.538086
10563.043945
10598.359375
10566.260742
10541.178711
10628.708008
10649.542969
10639.031250
10703.567383
10729.336914
10676.803711
10644.291016
10681.330078
```
