## Supplementary material for "Functional connectivity across the human subcortical auditory system using an autoregressive matrix-Gaussian copula graphical model approach with partial correlations": Code: roi-00_mean_ts.txt

```
9943.986328
9907.549805
9867.183594
9844.351562
9865.765625
9835.066406
9840.305664
9858.402344
9858.562500
9815.458984
9836.426758
9845.314453
9804.288086
9777.982422
9792.282227
9777.550781
9741.097656
9752.022461
9792.701172
9778.703125
9762.708008
9798.176758
9770.921875
9765.833008
9781.171875
9781.933594
9769.054688
9769.718750
9809.724609
9794.676758
9812.067383
9838.830078
9806.235352
9809.015625
9825.244141
9830.712891
9809.147461
9819.748047
9842.504883
9811.426758
9802.904297
9814.112305
9818.553711
9811.125000
9810.055664
9829.166016
9797.443359
9812.238281
9843.616211
9829.512695
9795.172852
9797.374023
9788.011719
9776.288086
9797.272461
9822.187500
9793.953125
9798.688477
9805.162109
9799.597656
9775.395508
9781.628906
9801.672852
9792.471680
9817.137695
9852.889648
9865.546875
9824.397461
9806.677734
9798.433594
9766.340820
9773.086914
9795.402344
9776.444336
9758.868164
9772.214844
9811.069336
9794.195312
9781.465820
9791.729492
9786.544922
9768.933594
9787.371094
9764.402344
9748.269531
9780.255859
9785.562500
9785.673828
9785.365234
9789.595703
9780.810547
9773.964844
9791.092773
9765.765625
9766.174805
9799.362305
9797.767578
9796.942383
9796.392578
9780.369141
9766.894531
9779.333008
9809.736328
9791.063477
9816.719727
9819.887695
9799.497070
9789.576172
9786.842773
9799.455078
9787.607422
9802.282227
9832.085938
9813.703125
9801.369141
9809.195312
9769.639648
9771.988281
9790.690430
9799.697266
9778.738281
9769.483398
9797.774414
9794.842773
9794.183594
9818.606445
9811.326172
9797.815430
9813.828125
9818.485352
9809.542969
9807.133789
9806.042969
9769.239258
9760.256836
9783.898438
9762.157227
9743.416016
9783.574219
9804.117188
9818.350586
9816.218750
9805.280273
9789.718750
9796.271484
9797.156250
9785.295898
9789.762695
9812.985352
9790.083984
9770.385742
9795.708984
9794.083008
9766.958008
9789.034180
9806.668945
9784.259766
9796.495117
9807.728516
9785.272461
9760.775391
9777.225586
9792.834961
9773.097656
9766.811523
9806.791016
9798.553711
9784.470703
9794.526367
9813.827148
9811.406250
9808.356445
9808.052734
9774.397461
9767.288086
9801.790039
9782.105469
9788.001953
9809.538086
9790.199219
9750.931641
9766.519531
9775.567383
9755.305664
9750.430664
9772.849609
9788.712891
9810.184570
9844.014648
9782.832031
9764.785156
9786.721680
9786.412109
9750.725586
9757.613281
9789.838867
9776.470703
9775.396484
9803.248047
9763.666992
9756.022461
9763.874023
9792.510742
9760.017578
9759.239258
9785.870117
9781.145508
9740.739258
9749.835938
9776.549805
9781.277344
9735.423828
9727.051758
9776.277344
9848.636719
9800.694336
9814.747070
9799.024414
9809.047852
9791.725586
9781.437500
9826.060547
9841.833984
9806.783203
9801.204102
9813.873047
9784.224609
9747.957031
9729.043945
9755.478516
9715.698242
9698.968750
9736.443359
9759.444336
9734.862305
9732.251953
9757.769531
9754.142578
9716.107422
9746.810547
9769.669922
9751.287109
9749.438477
9779.415039
9784.040039
9762.742188
9742.251953
9768.822266
9754.540039
9728.670898
9722.807617
9749.134766
9743.634766
9766.502930
9791.455078
9765.507812
9740.192383
9730.051758
9762.520508
9758.925781
9762.045898
9780.573242
9806.439453
9762.957031
9749.094727
9748.208008
9732.418945
9701.888672
9724.422852
9703.165039
9689.375000
9695.766602
9724.583008
9687.393555
9709.712891
9726.775391
9718.713867
9703.292969
9707.775391
9718.218750
9698.366211
9717.689453
9742.377930
9743.580078
9733.092773
9755.287109
9752.288086
9724.876953
9725.780273
9747.858398
9709.517578
9708.567383
9708.486328
9751.837891
9725.263672
9746.688477
9782.852539
9752.729492
9735.439453
9727.128906
9730.585938
9710.348633
9719.399414
9728.171875
9711.204102
9725.051758
9731.937500
9742.413086
9711.511719
9708.688477
9705.744141
9684.983398
9700.732422
9712.256836
9717.545898
9710.802734
9734.812500
9729.928711
9701.032227
9677.225586
9686.308594
9672.907227
9690.597656
9729.885742
9753.553711
9733.927734
9722.939453
9723.625977
9726.620117
9720.521484
9713.053711
9724.602539
9701.319336
9705.090820
9742.616211
9734.317383
9736.386719
9752.140625
9729.075195
9698.893555
9692.537109
9703.000000
9743.082031
9731.046875
9722.754883
9743.432617
9769.668945
9733.824219
9702.476562
9705.388672
9692.104492
9690.085938
9708.589844
9733.781250
9727.541016
9719.135742
9730.829102
9737.104492
9721.654297
9740.368164
9739.575195
9720.625000
9681.903320
9692.315430
9704.838867
9701.305664
9738.836914
9742.184570
9737.284180
9774.765625
9805.252930
9773.447266
9740.236328
9724.474609
9733.998047
9717.224609
9704.444336
9731.817383
9729.287109
9704.432617
9705.589844
9703.787109
9697.973633
9686.888672
9711.232422
9726.042969
9720.920898
9715.301758
9733.607422
9764.062500
9733.804688
9716.625977
9739.344727
9734.472656
9700.996094
9681.182617
9711.787109
9746.706055
9736.190430
9696.254883
9684.720703
9722.047852
9704.928711
9698.617188
9714.291992
9735.208984
9718.693359
9720.074219
9728.855469
9763.656250
9756.312500
9740.006836
9733.321289
9695.277344
9679.040039
9704.337891
9724.135742
9720.301758
9729.997070
9738.416016
9720.162109
9690.550781
9695.503906
9699.254883
9717.361328
9714.381836
9741.679688
9736.865234
9727.208984
9720.123047
9711.134766
9695.344727
9711.914062
9736.004883
9749.377930
9733.075195
9736.803711
9757.199219
9732.414062
9727.204102
9728.057617
9729.281250
9706.128906
9704.242188
9712.819336
9704.026367
9705.006836
9698.981445
9700.537109
9679.190430
9663.001953
9711.136719
9746.655273
9751.694336
9745.351562
9758.716797
9741.805664
9701.474609
9710.465820
9728.821289
9713.379883
9726.202148
9732.957031
9716.205078
9688.127930
9709.072266
9724.818359
9719.534180
9715.510742
9720.812500
9744.461914
9703.608398
9698.379883
9719.556641
9718.113281
9697.377930
9693.950195
9738.104492
9714.676758
9710.659180
9719.850586
9716.004883
9697.083008
9715.882812
9740.862305
9724.321289
9681.441406
9683.819336
9694.314453
9685.552734
9685.217773
9715.289062
9705.472656
9671.055664
9691.935547
9693.498047
9703.067383
9720.750977
9726.184570
9702.881836
9692.177734
9730.986328
9750.075195
9750.154297
9774.066406
9781.503906
9744.695312
9705.967773
9724.329102
9707.976562
9689.558594
9709.328125
9711.379883
9681.481445
9666.351562
9696.129883
9700.095703
9700.989258
9711.108398
9736.822266
9710.382812
9693.726562
9708.123047
9720.737305
9698.867188
9687.335938
9709.745117
9704.045898
9677.781250
9699.256836
9724.348633
9733.954102
9740.787109
9725.808594
9719.797852
9702.594727
9719.604492
9728.514648
9693.365234
9680.488281
9697.764648
9702.901367
9686.409180
9692.392578
9715.874023
9691.554688
9655.224609
9670.711914
9712.930664
9723.541992
9716.356445
9756.637695
9748.233398
9714.071289
9687.599609
9695.134766
9707.513672
9675.781250
9692.557617
9718.929688
9692.690430
9678.624023
9697.783203
9711.335938
9682.307617
9680.935547
9712.883789
9709.378906
9690.471680
9705.781250
9696.346680
9683.176758
9677.482422
9699.582031
9710.117188
9689.578125
9697.164062
9711.242188
9687.666016
9669.481445
9705.713867
9665.870117
9609.085938
9645.459961
9743.497070
9754.509766
9685.300781
9706.153320
9757.034180
9730.802734
9696.303711
9675.921875
9651.641602
9624.588867
9614.823242
9615.340820
9592.009766
9573.811523
9565.804688
9640.725586
9683.216797
9647.582031
9628.787109
9638.998047
9665.443359
9687.054688
9677.052734
9697.766602
9708.754883
9744.772461
9718.587891
9700.605469
9705.550781
9743.318359
9744.901367
9725.316406
9730.041016
9748.948242
9731.402344
9694.439453
9709.628906
9752.806641
9782.424805
9762.305664
9740.461914
9748.829102
9778.572266
9726.610352
9729.226562
9736.524414
9755.105469
9735.351562
9739.213867
9765.850586
9759.375977
9707.877930
9707.531250
9732.941406
9751.551758
9721.698242
9701.136719
9737.109375
9725.003906
9699.651367
9698.268555
9713.125000
9697.795898
9683.966797
9680.504883
9709.793945
9703.321289
9705.116211
9710.800781
9709.444336
9697.562500
9678.576172
9710.438477
9703.364258
9699.695312
9704.571289
9688.632812
9696.882812
9684.920898
9680.312500
9662.738281
9647.977539
9671.471680
9661.303711
9654.024414
9649.116211
9668.608398
9657.544922
9642.041016
9640.261719
9657.494141
9666.246094
9674.749023
9695.659180
9671.084961
9642.122070
9653.964844
9666.421875
9634.916016
9625.639648
9660.734375
9666.396484
9678.912109
9676.791992
9673.115234
9635.432617
9640.170898
9656.922852
9653.006836
9643.625977
9646.458008
9654.424805
9644.815430
9654.559570
9695.104492
9676.793945
9663.555664
9664.851562
9680.602539
9679.121094
9657.685547
9662.162109
9651.247070
9674.078125
9672.054688
9677.322266
9689.844727
9675.262695
9702.294922
9683.594727
9682.386719
9701.825195
9734.158203
9693.587891
9683.911133
9701.683594
9695.977539
9674.575195
9672.294922
9682.963867
9673.803711
9684.862305
9683.151367
9679.922852
9685.006836
9700.033203
9701.119141
9658.754883
9668.668945
9680.795898
9661.863281
9642.929688
9659.337891
9690.965820
9681.990234
9677.873047
9699.652344
9682.210938
9661.543945
9676.656250
9702.431641
9670.998047
9676.885742
9695.058594
9680.479492
9673.141602
9692.355469
9691.588867
9686.662109
9687.968750
9689.359375
9673.909180
9681.720703
9702.360352
9678.987305
9678.006836
9683.517578
9683.529297
9668.294922
9648.207031
9646.828125
9651.536133
9629.883789
9651.622070
9678.565430
9669.312500
9664.553711
9662.385742
9626.247070
9625.730469
9644.583984
9665.458984
9666.788086
9671.606445
9717.949219
9715.109375
9687.194336
9668.240234
9704.875000
9686.934570
9670.409180
9670.683594
9698.578125
9678.487305
9681.217773
9692.617188
9714.982422
9691.122070
9672.958984
9692.482422
9698.534180
9686.319336
9599.426758
9638.889648
9685.286133
9701.612305
9706.077148
9720.291992
9701.954102
9687.971680
9669.960938
9648.975586
9604.157227
9612.022461
9660.977539
9670.822266
9650.931641
9643.605469
9650.707031
9636.173828
9623.352539
9620.213867
9654.461914
9632.039062
9617.256836
9628.739258
9649.206055
9657.880859
9650.049805
9673.290039
9668.637695
9672.679688
9678.184570
9662.243164
9658.360352
9658.245117
9679.481445
9665.692383
9669.814453
9679.736328
9663.213867
9652.271484
9660.016602
9673.418945
9656.041992
9647.356445
9662.784180
9669.183594
9649.443359
9662.525391
9689.239258
9684.214844
9655.096680
9656.868164
9670.795898
9653.513672
9665.601562
9690.704102
9681.146484
9674.875977
9676.116211
9678.131836
9669.082031
9670.203125
9693.753906
9684.549805
9669.607422
9658.632812
9668.959961
9648.729492
9647.542969
9637.182617
9625.531250
9634.134766
9670.349609
9710.936523
9697.386719
9690.926758
9668.401367
9655.973633
9657.540039
9662.468750
9682.799805
9664.797852
9663.238281
9676.809570
9706.250000
9674.615234
9651.821289
9670.479492
9652.136719
9588.192383
9581.148438
9609.843750
9679.523438
9684.842773
9683.418945
9667.292969
9648.775391
9642.267578
9643.836914
9657.509766
9671.420898
9676.058594
9658.344727
9637.046875
```
