## Supplementary material for "Functional connectivity across the human subcortical auditory system using an autoregressive matrix-Gaussian copula graphical model approach with partial correlations": Code: roi-01_mean_ts.txt

```
10878.352539
10800.929688
10698.178711
10726.266602
10682.648438
10529.764648
10602.507812
10666.796875
10544.889648
10544.352539
10646.592773
10677.359375
10553.723633
10544.167969
10630.928711
10495.407227
10492.174805
10551.090820
10588.609375
10539.608398
10600.202148
10664.075195
10545.999023
10594.997070
10661.113281
10612.035156
10569.474609
10601.051758
10594.542969
10600.749023
10659.042969
10677.257812
10590.939453
10581.100586
10609.067383
10604.907227
10542.452148
10625.030273
10633.602539
10583.385742
10651.620117
10649.376953
10578.693359
10595.632812
10660.264648
10646.981445
10512.864258
10633.833984
10671.829102
10607.534180
10660.052734
10680.476562
10603.291016
10574.834961
10662.766602
10691.843750
10562.220703
10603.860352
10663.522461
10506.153320
10544.593750
10594.906250
10673.326172
10536.204102
10578.153320
10655.625977
10606.209961
10572.859375
10626.796875
10612.964844
10538.145508
10594.303711
10626.444336
10552.464844
10552.399414
10637.675781
10620.921875
10588.509766
10593.786133
10631.150391
10558.558594
10558.762695
10562.432617
10527.345703
10577.530273
10631.152344
10581.127930
10602.301758
10630.583008
10541.205078
10551.259766
10571.279297
10585.826172
10529.351562
10608.356445
10600.474609
10508.200195
10595.973633
10633.648438
10547.279297
10543.451172
10552.161133
10608.502930
10552.250000
10581.108398
10640.084961
10572.254883
10553.040039
10621.573242
10577.970703
10571.741211
10648.567383
10661.011719
10583.399414
10607.002930
10651.228516
10578.062500
10540.517578
10620.386719
10592.737305
10527.720703
10613.703125
10632.191406
10557.014648
10591.951172
10635.384766
10535.282227
10568.450195
10648.294922
10577.512695
10561.979492
10631.707031
10602.097656
10531.654297
10562.042969
10599.791016
10518.414062
10534.031250
10570.514648
10517.886719
10556.661133
10624.829102
10607.732422
10570.732422
10613.342773
10564.088867
10487.742188
10569.191406
10612.747070
10499.715820
10539.750977
10621.808594
10585.079102
10516.036133
10567.834961
10592.683594
10494.968750
10587.238281
10593.319336
10526.033203
10488.568359
10515.351562
10514.448242
10462.796875
10527.150391
10615.268555
10495.514648
10522.046875
10573.332031
10515.520508
10500.104492
10578.100586
10510.311523
10508.770508
10554.179688
10557.325195
10521.294922
10583.126953
10591.461914
10442.398438
10479.707031
10552.657227
10513.851562
10472.215820
10509.141602
10465.008789
10491.341797
10576.202148
10553.281250
10499.509766
10556.541016
10585.941406
10476.282227
10475.460938
10565.229492
10473.023438
10500.103516
10521.548828
10579.900391
10402.854492
10419.062500
10474.335938
10466.398438
10411.200195
10502.740234
10531.958008
10475.455078
10421.869141
10476.355469
10551.758789
10469.525391
10546.908203
10630.728516
10661.691406
10766.147461
10627.497070
10830.268555
10835.187500
10707.979492
10544.359375
10570.271484
10693.191406
10649.888672
10584.482422
10642.113281
10635.481445
10486.624023
10491.340820
10554.122070
10530.644531
10407.232422
10474.634766
10511.669922
10489.931641
10455.139648
10583.706055
10554.161133
10473.198242
10493.254883
10531.161133
10542.531250
10498.173828
10574.183594
10661.220703
10578.855469
10521.782227
10550.924805
10586.093750
10476.202148
10542.669922
10546.826172
10518.333008
10484.834961
10590.391602
10647.876953
10502.364258
10448.412109
10489.210938
10524.708008
10410.235352
10493.946289
10579.849609
10548.306641
10552.737305
10609.894531
10586.097656
10502.779297
10552.520508
10549.582031
10439.766602
10487.826172
10496.060547
10484.272461
10460.924805
10524.375977
10531.926758
10407.526367
10505.764648
10495.933594
10473.398438
10423.104492
10479.976562
10524.385742
10405.500977
10490.792969
10538.561523
10513.819336
10450.714844
10486.500977
10554.272461
10477.663086
10499.632812
10578.867188
10554.180664
10487.120117
10580.016602
10557.017578
10478.743164
10521.538086
10549.885742
10445.051758
10430.683594
10526.318359
10505.477539
10401.522461
10454.093750
10557.213867
10467.841797
10516.095703
10526.040039
10507.738281
10455.166016
10470.187500
10488.076172
10428.430664
10473.935547
10469.284180
10441.047852
10418.455078
10478.789062
10520.310547
10417.341797
10458.184570
10520.847656
10523.552734
10443.276367
10490.904297
10526.405273
10410.538086
10473.291992
10485.374023
10525.651367
10460.832031
10610.879883
10585.179688
10502.180664
10570.761719
10553.108398
10565.026367
10435.472656
10427.491211
10458.618164
10501.030273
10419.611328
10430.435547
10534.950195
10503.897461
10457.206055
10501.708984
10534.192383
10389.473633
10454.310547
10553.240234
10562.220703
10469.207031
10484.556641
10529.896484
10447.891602
10486.343750
10533.027344
10552.452148
10429.468750
10457.452148
10411.583984
10459.576172
10466.747070
10444.252930
10394.391602
10411.167969
10483.979492
10527.002930
10402.321289
10412.040039
10509.659180
10539.548828
10431.997070
10457.898438
10522.333008
10439.299805
10449.117188
10500.041992
10525.321289
10441.324219
10447.963867
10490.511719
10498.518555
10386.143555
10444.974609
10494.919922
10511.463867
10377.600586
10480.307617
10556.638672
10521.138672
10416.250977
10410.005859
10504.382812
10542.476562
10464.752930
10444.935547
10514.640625
10513.838867
10430.018555
10475.187500
10505.112305
10541.253906
10392.402344
10478.397461
10527.208984
10487.380859
10430.744141
10462.779297
10527.647461
10398.728516
10437.264648
10501.375977
10490.542969
10411.974609
10506.408203
10547.264648
10453.895508
10429.441406
10470.847656
10449.867188
10360.750977
10423.377930
10428.523438
10372.398438
10398.830078
10469.421875
10452.621094
10411.368164
10477.958984
10499.791992
10462.791016
10467.067383
10572.702148
10478.025391
10402.214844
10474.624023
10468.995117
10466.706055
10391.250977
10481.647461
10485.013672
10442.624023
10369.446289
10476.076172
10492.705078
10370.461914
10390.183594
10453.082031
10513.696289
10412.576172
10454.869141
10556.703125
10537.228516
10419.270508
10528.398438
10560.290039
10484.804688
10479.670898
10587.665039
10487.662109
10429.608398
10529.129883
10491.821289
10436.565430
10460.772461
10555.034180
10503.775391
10388.019531
10440.086914
10487.166016
10391.693359
10381.092773
10439.868164
10481.565430
10452.932617
10447.284180
10507.060547
10437.416016
10374.882812
10426.692383
10516.333984
10398.096680
10465.973633
10489.347656
10406.491211
10403.991211
10468.948242
10469.041016
10421.661133
10464.564453
10497.479492
10431.983398
10445.396484
10524.692383
10457.306641
10382.165039
10451.389648
10524.535156
10421.152344
10470.213867
10473.666016
10498.451172
10387.569336
10470.620117
10482.747070
10373.251953
10415.930664
10457.691406
10479.328125
10371.979492
10412.766602
10441.128906
10395.072266
10444.108398
10485.388672
10495.007812
10358.587891
10418.709961
10507.262695
10491.270508
10390.511719
10443.359375
10462.237305
10396.967773
10403.169922
10456.411133
10504.828125
10445.952148
10504.551758
10486.235352
10464.942383
10407.909180
10507.386719
10448.456055
10331.322266
10370.155273
10434.476562
10393.889648
10360.826172
10437.404297
10437.050781
10386.218750
10424.250977
10452.266602
10477.456055
10433.358398
10479.424805
10532.196289
10502.235352
10450.909180
10493.602539
10491.950195
10379.794922
10300.791016
10426.616211
10457.703125
10372.638672
10424.421875
10490.745117
10473.875977
10384.567383
10422.750977
10467.203125
10401.705078
10464.248047
10454.733398
10438.833984
10386.349609
10413.754883
10458.392578
10391.625000
10455.846680
10485.816406
10457.248047
10332.319336
10408.156250
10453.792969
10307.056641
10366.210938
10491.009766
10618.604492
10572.904297
10472.617188
10425.957031
10657.053711
10667.718750
10518.326172
10553.851562
10368.592773
10256.804688
10285.859375
10288.101562
10268.860352
10249.815430
10284.479492
10296.750977
10375.630859
10302.684570
10306.893555
10334.801758
10374.943359
10388.939453
10325.351562
10379.229492
10461.738281
10464.889648
10375.863281
10337.916992
10434.443359
10511.261719
10385.322266
10404.402344
10454.404297
10528.135742
10437.655273
10348.939453
10435.586914
10527.542969
10505.663086
10415.044922
10464.166016
10494.692383
10441.849609
10360.342773
10469.434570
10455.236328
10414.002930
10405.456055
10418.795898
10474.709961
10481.583008
10334.050781
10422.200195
10464.603516
10463.509766
10411.390625
10467.717773
10506.965820
10438.691406
10481.324219
10445.150391
10467.981445
10329.134766
10367.003906
10402.595703
10472.758789
10371.960938
10430.161133
10468.279297
10449.758789
10402.304688
10410.460938
10441.014648
10412.402344
10448.708008
10487.312500
10363.786133
10390.915039
10409.773438
10401.770508
10343.666992
10369.171875
10389.430664
10381.272461
10315.183594
10311.271484
10399.988281
10314.520508
10394.251953
10397.356445
10372.794922
10388.913086
10406.191406
10472.876953
10333.481445
10375.802734
10396.763672
10440.194336
10335.873047
10371.970703
10433.087891
10353.850586
10398.775391
10398.551758
10424.053711
10315.395508
10371.481445
10431.548828
10364.971680
10363.895508
10364.309570
10380.500977
10370.983398
10389.280273
10427.201172
10338.873047
10355.214844
10435.536133
10428.007812
10402.100586
10365.483398
10391.578125
10325.347656
10366.377930
10402.560547
10442.615234
10365.798828
10401.616211
10440.048828
10346.874023
10338.134766
10450.747070
10400.083008
10255.653320
10340.193359
10452.213867
10359.867188
10311.302734
10359.370117
10400.122070
10339.647461
10354.560547
10318.310547
10320.261719
10373.922852
10471.038086
10350.775391
10338.175781
10404.720703
10408.432617
10310.673828
10293.520508
10328.201172
10347.670898
10312.358398
10352.784180
10401.505859
10345.428711
10352.423828
10405.335938
10344.229492
10317.167969
10402.244141
10425.071289
10332.231445
10366.678711
10411.093750
10373.613281
10302.423828
10415.847656
10456.961914
10307.562500
10399.449219
10496.069336
10353.021484
10394.529297
10371.485352
10353.087891
10269.808594
10332.858398
10403.973633
10371.152344
10344.117188
10385.727539
10366.336914
10312.020508
10377.705078
10372.361328
10312.539062
10336.369141
10415.197266
10427.444336
10377.868164
10362.639648
10421.455078
10506.390625
10366.607422
10470.811523
10541.356445
10428.977539
10325.767578
10381.391602
10463.737305
10400.410156
10390.987305
10460.249023
10456.079102
10382.032227
10404.833008
10454.132812
10383.250977
10307.417969
10280.747070
10388.325195
10411.638672
10405.096680
10448.023438
10474.395508
10373.544922
10445.358398
10442.958984
10368.238281
10263.249023
10336.162109
10408.062500
10368.062500
10331.444336
10405.273438
10466.557617
10382.259766
10376.559570
10441.473633
10411.429688
10320.568359
10384.091797
10426.216797
10404.111328
10401.062500
10421.977539
10407.215820
10347.117188
10410.876953
10457.688477
10438.557617
10358.330078
10378.005859
10364.843750
10289.351562
10394.153320
10499.054688
10419.303711
10386.724609
10442.963867
10431.542969
10398.361328
10398.130859
10408.078125
10384.823242
10324.056641
10341.351562
10453.398438
10426.666016
10457.231445
10480.742188
10485.317383
10397.467773
10438.499023
10431.233398
10422.957031
10427.995117
10446.224609
10370.480469
10276.750977
10356.253906
10417.939453
10360.602539
10369.627930
10374.942383
10357.582031
10313.157227
10364.674805
10393.798828
10263.855469
10352.578125
10380.246094
10435.659180
10316.557617
10408.478516
10418.109375
10314.423828
10327.836914
10374.875977
10369.877930
10305.962891
10333.087891
10433.430664
10437.732422
10319.583984
10368.638672
10381.713867
10379.369141
10425.338867
10341.023438
10374.377930
10623.293945
10675.991211
10761.306641
10686.167969
10516.275391
10437.788086
10434.967773
10470.553711
10445.933594
10495.778320
10474.653320
10345.099609
```
