## Supplementary material for "Functional connectivity across the human subcortical auditory system using an autoregressive matrix-Gaussian copula graphical model approach with partial correlations": Code: roi-02_mean_ts.txt

```
11047.530273
10993.370117
10954.658203
10917.013672
10908.390625
10891.290039
10899.875000
10891.201172
10880.552734
10847.230469
10862.340820
10863.335938
10845.071289
10832.372070
10836.029297
10793.326172
10799.673828
10825.488281
10831.629883
10840.808594
10847.282227
10864.269531
10845.976562
10847.051758
10837.503906
10839.834961
10828.286133
10824.259766
10835.935547
10867.493164
10889.609375
10869.413086
10869.231445
10863.397461
10866.199219
10862.864258
10868.081055
10869.285156
10882.495117
10878.657227
10875.038086
10873.090820
10868.339844
10872.183594
10887.526367
10877.433594
10855.327148
10881.866211
10885.030273
10886.368164
10870.530273
10856.534180
10832.491211
10850.817383
10880.980469
10893.924805
10863.664062
10861.020508
10865.551758
10824.391602
10833.419922
10844.144531
10854.082031
10815.528320
10851.687500
10871.554688
10869.340820
10859.266602
10849.833008
10835.346680
10840.086914
10829.870117
10832.449219
10812.600586
10814.460938
10820.730469
10818.517578
10834.603516
10819.483398
10824.082031
10819.834961
10807.546875
10810.626953
10769.292969
10812.165039
10818.400391
10821.912109
10847.671875
10826.108398
10831.012695
10827.612305
10812.470703
10813.967773
10814.470703
10839.721680
10847.400391
10846.541016
10855.791992
10859.395508
10822.153320
10823.452148
10821.521484
10857.434570
10843.485352
10853.216797
10859.843750
10834.889648
10851.416992
10844.833984
10837.752930
10850.232422
10872.921875
10864.206055
10873.125977
10862.656250
10864.829102
10842.842773
10859.499023
10843.243164
10838.108398
10833.213867
10830.619141
10843.278320
10830.071289
10844.904297
10874.763672
10833.993164
10837.153320
10851.482422
10858.273438
10858.655273
10851.441406
10855.104492
10830.845703
10821.742188
10849.947266
10817.978516
10793.682617
10822.183594
10843.049805
10884.628906
10892.572266
10866.416992
10877.662109
10885.939453
10856.996094
10844.597656
10859.263672
10868.389648
10838.130859
10860.467773
10864.064453
10866.093750
10841.772461
10841.685547
10858.795898
10863.464844
10865.808594
10861.915039
10837.123047
10842.743164
10847.836914
10864.068359
10848.764648
10874.723633
10887.066406
10889.889648
10888.686523
10889.487305
10898.661133
10925.194336
10906.296875
10915.899414
10910.356445
10895.848633
10895.904297
10893.560547
10888.966797
10888.366211
10851.794922
10859.911133
10851.040039
10831.070312
10832.303711
10822.828125
10842.801758
10851.069336
10879.191406
10889.323242
10868.151367
10870.475586
10858.729492
10848.763672
10845.153320
10868.517578
10896.357422
10914.607422
10901.570312
10882.402344
10851.983398
10831.042969
10839.385742
10835.751953
10816.124023
10828.987305
10836.207031
10833.921875
10811.973633
10792.355469
10839.099609
10817.959961
10820.016602
10820.219727
10890.237305
10928.682617
10874.533203
10896.622070
10884.707031
10851.950195
10844.026367
10865.949219
10909.333984
10925.753906
10887.907227
10906.102539
10886.458008
10884.475586
10843.838867
10821.861328
10808.989258
10760.165039
10787.631836
10814.563477
10800.076172
10816.813477
10804.129883
10837.953125
10827.809570
10807.818359
10818.901367
10832.882812
10807.277344
10829.427734
10854.609375
10853.100586
10814.501953
10825.539062
10836.276367
10801.876953
10784.530273
10787.369141
10823.958008
10836.791016
10873.782227
10890.807617
10831.957031
10810.429688
10821.652344
10811.874023
10804.050781
10806.838867
10832.304688
10845.113281
10852.548828
10846.105469
10850.466797
10821.539062
10825.923828
10808.718750
10796.522461
10769.336914
10794.913086
10816.288086
10803.035156
10811.134766
10842.859375
10818.831055
10797.624023
10794.840820
10800.111328
10800.357422
10815.295898
10833.319336
10824.157227
10811.666992
10853.296875
10854.761719
10844.135742
10850.044922
10859.886719
10820.078125
10853.528320
10837.017578
10844.225586
10843.100586
10860.458984
10877.404297
10871.063477
10841.975586
10839.181641
10836.713867
10844.303711
10814.661133
10813.314453
10808.225586
10835.718750
10844.259766
10860.558594
10838.476562
10812.559570
10811.534180
10814.557617
10802.011719
10818.000000
10818.778320
10805.486328
10814.826172
10817.921875
10805.455078
10808.111328
10814.809570
10786.164062
10788.049805
10826.428711
10842.121094
10845.506836
10851.335938
10854.965820
10848.084961
10832.948242
10821.540039
10835.844727
10819.016602
10847.167969
10869.270508
10860.494141
10882.125000
10880.538086
10870.998047
10814.073242
10800.971680
10832.570312
10874.952148
10862.897461
10871.360352
10875.777344
10880.364258
10849.614258
10827.625000
10805.516602
10792.295898
10807.043945
10825.241211
10853.664062
10866.982422
10865.843750
10869.911133
10860.648438
10858.125000
10858.558594
10856.550781
10830.503906
10835.024414
10808.639648
10847.280273
10838.052734
10865.963867
10835.991211
10854.758789
10881.744141
10916.509766
10884.275391
10860.700195
10850.446289
10867.230469
10830.652344
10851.795898
10867.828125
10858.708984
10841.433594
10832.122070
10869.318359
10836.310547
10844.654297
10847.834961
10865.180664
10833.021484
10840.184570
10852.695312
10862.021484
10854.592773
10874.110352
10875.534180
10890.050781
10837.813477
10834.967773
10867.308594
10885.000977
10858.143555
10821.034180
10848.725586
10872.651367
10849.104492
10854.251953
10850.772461
10854.193359
10823.695312
10824.130859
10856.453125
10880.453125
10867.412109
10875.923828
10849.714844
10820.966797
10823.532227
10814.720703
10834.638672
10846.771484
10862.099609
10861.428711
10843.193359
10817.064453
10827.916992
10826.613281
10816.769531
10853.462891
10852.443359
10826.130859
10830.450195
10845.895508
10817.856445
10820.963867
10838.291016
10882.338867
10838.023438
10870.741211
10856.061523
10887.059570
10845.005859
10849.362305
10863.502930
10865.016602
10808.366211
10835.940430
10844.826172
10838.367188
10840.719727
10831.538086
10836.497070
10810.903320
10791.085938
10833.730469
10860.620117
10852.543945
10877.092773
10887.469727
10871.693359
10849.769531
10854.771484
10869.178711
10858.431641
10882.387695
10878.004883
10874.001953
10856.194336
10839.375000
10874.690430
10866.999023
10853.640625
10877.465820
10885.574219
10850.104492
10849.248047
10843.014648
10829.333984
10832.082031
10829.113281
10843.123047
10855.481445
10870.532227
10864.894531
10853.590820
10854.779297
10857.771484
10861.381836
10856.290039
10836.742188
10823.441406
10822.300781
10831.978516
10810.477539
10850.021484
10840.303711
10834.609375
10844.082031
10818.253906
10856.645508
10860.432617
10845.001953
10831.732422
10828.262695
10873.421875
10876.640625
10880.989258
10890.488281
10879.033203
10879.051758
10872.832031
10874.256836
10837.035156
10846.357422
10854.884766
10842.154297
10825.468750
10835.857422
10834.795898
10829.967773
10859.751953
10866.428711
10878.404297
10831.718750
10834.805664
10858.290039
10859.412109
10846.607422
10844.529297
10870.185547
10856.356445
10820.865234
10845.206055
10872.423828
10864.201172
10874.973633
10855.521484
10831.748047
10831.108398
10845.166992
10847.489258
10833.140625
10834.753906
10831.937500
10825.352539
10854.239258
10861.094727
10855.180664
10822.456055
10813.906250
10805.018555
10840.745117
10841.111328
10876.129883
10888.713867
10860.018555
10848.327148
10831.343750
10864.140625
10827.076172
10814.891602
10833.198242
10827.019531
10829.056641
10816.450195
10831.150391
10835.655273
10807.992188
10817.583008
10838.112305
10830.456055
10847.678711
10845.381836
10842.083008
10828.388672
10826.949219
10849.043945
10826.205078
10825.205078
10833.042969
10842.479492
10812.689453
10803.727539
10818.234375
10742.895508
10717.282227
10833.177734
10896.749023
10821.946289
10694.046875
10753.171875
10868.722656
10842.398438
10814.321289
10760.124023
10747.010742
10738.648438
10700.765625
10699.536133
10665.147461
10658.756836
10631.378906
10729.680664
10734.456055
10693.880859
10717.845703
10716.440430
10765.281250
10764.351562
10733.250000
10758.707031
10791.768555
10825.804688
10794.251953
10777.214844
10818.905273
10853.323242
10854.194336
10818.329102
10835.862305
10837.386719
10820.652344
10784.833008
10797.001953
10844.303711
10871.995117
10842.344727
10833.775391
10843.992188
10828.321289
10803.437500
10796.728516
10823.062500
10819.822266
10798.516602
10805.122070
10848.564453
10836.410156
10785.651367
10817.058594
10826.895508
10833.962891
10797.248047
10813.607422
10839.277344
10845.860352
10833.415039
10823.812500
10831.042969
10789.208008
10776.911133
10770.115234
10777.035156
10786.940430
10824.958984
10840.290039
10851.150391
10825.002930
10808.508789
10798.751953
10798.195312
10792.985352
10792.645508
10791.365234
10798.452148
10777.856445
10801.874023
10771.740234
10762.895508
10777.396484
10762.494141
10751.309570
10738.023438
10766.827148
10752.310547
10729.398438
10754.869141
10754.831055
10745.048828
10771.177734
10790.356445
10758.530273
10733.301758
10748.356445
10784.342773
10760.254883
10761.181641
10784.746094
10794.643555
10782.555664
10782.657227
10769.843750
10737.579102
10746.466797
10762.189453
10764.366211
10767.730469
10745.762695
10765.707031
10758.760742
10788.717773
10800.055664
10763.571289
10759.097656
10762.150391
10789.737305
10761.513672
10756.445312
10751.848633
10742.843750
10741.951172
10756.299805
10752.553711
10785.243164
10773.416992
10791.714844
10760.017578
10749.789062
10805.975586
10822.953125
10805.375977
10786.131836
10805.121094
10782.718750
10766.468750
10757.814453
10764.701172
10782.568359
10793.625977
10799.345703
10792.016602
10808.676758
10816.155273
10802.750000
10773.866211
10767.083008
10770.673828
10728.747070
10751.909180
10763.115234
10800.192383
10788.131836
10784.277344
10800.697266
10775.607422
10780.263672
10772.353516
10784.962891
10761.427734
10787.678711
10811.617188
10805.790039
10783.027344
10810.940430
10785.088867
10786.206055
10783.094727
10784.689453
10803.830078
10839.722656
10814.171875
10813.683594
10782.584961
10779.414062
10756.658203
10734.710938
10750.393555
10759.330078
10755.435547
10746.813477
10771.197266
10765.320312
10755.476562
10753.873047
10719.325195
10721.934570
10752.374023
10769.397461
10802.139648
10764.530273
10803.487305
10808.072266
10796.710938
10799.025391
10832.864258
10827.681641
10811.341797
10759.054688
10779.421875
10820.885742
10811.362305
10808.702148
10820.042969
10846.250977
10823.896484
10819.544922
10821.812500
10812.616211
10789.695312
10714.471680
10746.479492
10807.008789
10826.805664
10837.151367
10825.202148
10782.145508
10795.854492
10771.343750
10742.476562
10725.764648
10725.219727
10754.083984
10776.900391
10762.333008
10753.883789
10760.489258
10741.607422
10735.548828
10734.500977
10785.223633
10746.006836
10737.429688
10762.444336
10768.891602
10784.043945
10777.884766
10785.737305
10789.513672
10781.717773
10779.713867
10772.329102
10774.405273
10754.143555
10785.974609
10750.755859
10767.855469
10770.391602
10750.068359
10770.512695
10775.391602
10799.430664
10762.925781
10773.183594
10769.170898
10768.250977
10781.636719
10775.055664
10824.965820
10778.918945
10782.718750
10775.912109
10802.516602
10791.851562
10798.286133
10796.092773
10779.792969
10793.041992
10794.013672
10783.660156
10776.198242
10794.697266
10821.229492
10809.647461
10790.256836
10804.210938
10781.353516
10769.415039
10777.009766
10754.465820
10755.765625
10773.462891
10815.465820
10850.896484
10818.002930
10838.188477
10805.630859
10795.506836
10777.400391
10774.495117
10787.182617
10775.848633
10779.284180
10808.268555
10817.207031
10777.421875
10800.076172
10805.471680
10735.597656
10693.434570
10658.435547
10743.916016
10814.065430
10797.210938
10793.264648
10751.687500
10718.274414
10737.173828
10712.912109
10755.141602
10765.627930
10765.501953
10722.629883
10730.530273
```
