## Supplementary material for "Functional connectivity across the human subcortical auditory system using an autoregressive matrix-Gaussian copula graphical model approach with partial correlations": Code: roi-03_mean_ts.txt

```
11143.992188
11033.243164
11022.364258
10987.284180
10992.002930
10873.139648
10913.126953
10945.498047
10849.283203
10862.284180
10911.674805
10922.654297
10885.997070
10888.969727
10890.326172
10789.735352
10804.754883
10844.019531
10882.582031
10819.855469
10911.513672
10940.400391
10885.041992
10872.567383
10934.814453
10867.697266
10864.815430
10866.941406
10988.341797
10893.812500
10974.253906
10939.959961
10902.024414
10893.022461
10953.395508
10876.951172
10870.274414
10844.015625
10915.916992
10906.369141
10899.676758
10950.177734
10865.378906
10917.332031
10947.595703
10955.905273
10868.182617
10942.418945
10959.384766
10880.799805
10890.162109
10920.471680
10868.030273
10919.028320
10934.862305
10961.273438
10837.418945
10849.619141
10853.671875
10825.408203
10817.252930
10835.194336
10856.039062
10853.534180
10833.187500
10904.423828
10879.849609
10834.236328
10911.107422
10875.495117
10918.511719
10899.041992
10866.248047
10840.805664
10825.371094
10873.020508
10909.700195
10906.480469
10913.812500
10847.367188
10849.937500
10845.143555
10885.784180
10816.875977
10818.956055
10927.690430
10837.936523
10874.132812
10878.026367
10895.387695
10806.604492
10871.154297
10832.371094
10867.664062
10869.437500
10890.959961
10841.216797
10882.709961
10899.695312
10907.614258
10855.805664
10869.581055
10872.183594
10851.563477
10940.899414
10931.264648
10891.457031
10932.822266
10838.236328
10863.527344
10882.614258
10912.832031
10945.655273
10878.495117
10915.117188
10921.683594
10882.291992
10901.680664
10894.751953
10872.430664
10889.711914
10891.390625
10889.412109
10831.286133
10868.008789
10909.366211
10858.295898
10834.989258
10836.534180
10847.128906
10840.829102
10864.474609
10949.494141
10832.209961
10811.310547
10790.700195
10827.943359
10797.115234
10850.198242
10833.758789
10885.519531
10920.716797
10936.258789
10872.269531
10918.575195
10832.722656
10849.219727
10899.610352
10906.935547
10843.067383
10843.109375
10927.874023
10928.546875
10879.524414
10844.793945
10887.350586
10879.520508
10898.270508
10931.434570
10808.163086
10788.533203
10808.839844
10851.889648
10830.458984
10870.354492
10910.806641
10845.015625
10861.830078
10916.917969
10834.458008
10803.379883
10884.042969
10878.552734
10848.166016
10874.152344
10941.817383
10885.716797
10889.953125
10880.315430
10845.141602
10801.612305
10852.122070
10780.847656
10797.537109
10793.710938
10854.227539
10854.487305
10844.407227
10899.867188
10839.614258
10848.075195
10847.754883
10803.514648
10880.305664
10941.129883
10800.789062
10859.987305
10909.924805
10876.078125
10843.732422
10800.558594
10846.906250
10822.188477
10784.222656
10868.248047
10853.584961
10779.350586
10803.882812
10859.197266
10836.836914
10782.395508
10847.851562
10988.104492
10972.655273
11096.935547
11059.870117
11120.967773
11129.251953
10948.738281
10903.379883
10983.972656
10968.917969
11006.555664
10919.389648
10964.733398
10934.759766
10825.065430
10843.216797
10903.351562
10843.203125
10734.067383
10754.674805
10819.027344
10799.880859
10816.274414
10807.541016
10865.757812
10790.561523
10817.520508
10855.779297
10840.583984
10815.906250
10875.833984
10926.469727
10892.687500
10802.815430
10840.452148
10862.001953
10793.977539
10801.290039
10788.966797
10858.149414
10803.877930
10849.617188
10901.049805
10805.682617
10780.426758
10803.254883
10805.042969
10771.101562
10784.737305
10859.606445
10894.510742
10869.995117
10914.733398
10872.219727
10838.947266
10846.700195
10850.713867
10815.525391
10780.709961
10814.574219
10810.511719
10766.488281
10829.389648
10844.173828
10765.265625
10800.748047
10763.088867
10751.896484
10775.417969
10782.170898
10781.747070
10697.159180
10818.281250
10824.135742
10771.912109
10755.649414
10821.808594
10897.662109
10779.510742
10837.979492
10869.993164
10871.351562
10852.532227
10901.624023
10940.507812
10839.582031
10859.341797
10846.069336
10797.576172
10833.124023
10778.828125
10785.633789
10746.437500
10810.670898
10904.184570
10866.531250
10842.044922
10774.932617
10801.972656
10801.820312
10843.497070
10801.177734
10832.000977
10795.905273
10844.541992
10787.370117
10809.912109
10801.013672
10798.534180
10740.986328
10816.140625
10871.751953
10848.233398
10782.522461
10849.261719
10856.412109
10779.447266
10786.730469
10810.446289
10821.092773
10791.808594
10803.663086
10877.789062
10799.972656
10939.031250
10949.558594
10856.791992
10720.462891
10735.031250
10797.002930
10813.788086
10752.474609
10823.292969
10828.761719
10840.796875
10852.331055
10831.592773
10808.075195
10802.343750
10812.226562
10842.799805
10834.625977
10797.874023
10829.370117
10836.637695
10882.162109
10892.100586
10883.321289
10846.881836
10756.109375
10780.764648
10787.684570
10819.534180
10773.385742
10823.700195
10772.520508
10808.209961
10860.724609
10818.586914
10794.387695
10718.049805
10789.767578
10807.724609
10749.760742
10809.075195
10850.497070
10829.347656
10809.107422
10869.334961
10874.749023
10801.690430
10844.597656
10858.600586
10851.771484
10753.210938
10788.212891
10856.589844
10826.264648
10742.957031
10859.566406
10937.612305
10877.763672
10791.974609
10866.853516
10851.177734
10877.902344
10839.752930
10803.685547
10794.459961
10852.527344
10730.892578
10810.060547
10867.046875
10826.658203
10743.224609
10782.561523
10907.401367
10837.626953
10804.609375
10858.943359
10781.189453
10755.374023
10807.148438
10817.194336
10824.019531
10766.176758
10816.443359
10893.958984
10820.567383
10789.950195
10815.611328
10742.694336
10718.257812
10721.082031
10738.434570
10749.309570
10748.974609
10819.207031
10819.607422
10758.878906
10788.905273
10806.162109
10814.315430
10827.039062
10830.407227
10860.016602
10762.347656
10815.545898
10785.498047
10787.496094
10755.955078
10789.675781
10871.218750
10753.232422
10733.853516
10787.338867
10796.430664
10744.741211
10781.371094
10856.409180
10856.667969
10768.806641
10785.449219
10848.606445
10834.645508
10817.194336
10889.192383
10886.465820
10827.024414
10900.959961
10899.632812
10862.306641
10800.910156
10849.037109
10877.338867
10818.684570
10804.291992
10850.878906
10862.219727
10793.552734
10825.114258
10790.452148
10763.930664
10782.140625
10780.257812
10831.329102
10827.683594
10823.595703
10809.269531
10727.725586
10781.440430
10815.530273
10840.757812
10764.932617
10781.944336
10816.602539
10785.674805
10828.280273
10816.070312
10814.907227
10796.541992
10811.729492
10839.713867
10775.160156
10800.667969
10908.407227
10843.679688
10767.209961
10803.322266
10849.216797
10797.941406
10773.200195
10774.796875
10763.725586
10764.514648
10820.544922
10775.932617
10737.677734
10750.997070
10773.710938
10773.334961
10788.587891
10756.378906
10763.977539
10722.257812
10782.150391
10800.771484
10799.856445
10751.709961
10790.541992
10859.658203
10807.079102
10778.848633
10753.980469
10764.861328
10747.739258
10707.378906
10806.037109
10802.246094
10776.910156
10765.482422
10783.513672
10795.725586
10772.805664
10813.103516
10752.876953
10735.856445
10731.138672
10773.417969
10767.078125
10768.146484
10788.160156
10794.103516
10723.173828
10741.157227
10760.140625
10867.079102
10790.575195
10846.264648
10873.796875
10837.434570
10776.333984
10803.770508
10746.299805
10797.397461
10700.567383
10763.497070
10807.427734
10769.547852
10734.144531
10818.174805
10834.131836
10757.181641
10792.508789
10758.697266
10735.274414
10759.246094
10815.284180
10851.802734
10755.583008
10783.545898
10787.563477
10773.959961
10781.685547
10776.783203
10796.202148
10714.831055
10770.781250
10751.382812
10721.867188
10729.929688
10849.300781
10937.017578
10972.892578
10995.767578
11018.209961
11111.668945
11072.455078
10961.668945
10909.684570
10749.532227
10663.943359
10587.661133
10618.679688
10564.422852
10666.782227
10675.633789
10617.719727
10701.030273
10639.376953
10640.874023
10728.118164
10746.755859
10676.416992
10682.495117
10738.298828
10809.227539
10829.591797
10741.804688
10729.167969
10836.001953
10834.941406
10798.669922
10831.902344
10843.639648
10884.505859
10760.725586
10733.962891
10808.537109
10861.693359
10827.853516
10795.280273
10822.129883
10894.097656
10840.986328
10761.729492
10736.183594
10834.971680
10788.868164
10788.697266
10798.800781
10777.329102
10770.876953
10698.508789
10773.258789
10828.774414
10843.473633
10811.998047
10805.516602
10862.370117
10810.437500
10818.781250
10859.417969
10808.182617
10718.408203
10716.532227
10779.083008
10797.654297
10792.013672
10828.684570
10888.386719
10809.357422
10827.997070
10791.861328
10812.001953
10787.427734
10799.703125
10807.087891
10787.559570
10738.744141
10769.505859
10747.809570
10748.798828
10744.551758
10742.540039
10730.679688
10746.292969
10698.507812
10717.170898
10724.089844
10746.658203
10742.067383
10716.996094
10732.142578
10698.077148
10762.086914
10746.952148
10721.527344
10744.809570
10761.511719
10718.068359
10704.457031
10758.739258
10807.581055
10779.385742
10807.025391
10759.959961
10727.371094
10736.343750
10747.903320
10726.028320
10752.958008
10761.266602
10729.372070
10726.379883
10762.960938
10737.576172
10682.815430
10756.155273
10792.653320
10765.373047
10738.665039
10741.781250
10739.020508
10726.713867
10730.822266
10745.921875
10742.047852
10724.769531
10743.893555
10716.445312
10736.713867
10717.520508
10796.860352
10780.382812
10753.046875
10728.431641
10801.986328
10710.825195
10744.238281
10719.658203
10720.575195
10686.299805
10736.187500
10682.518555
10679.610352
10742.152344
10738.742188
10678.530273
10653.151367
10730.707031
10722.859375
10659.479492
10653.075195
10706.100586
10750.174805
10704.784180
10759.958008
10801.412109
10710.353516
10659.084961
10733.650391
10749.432617
10722.684570
10756.965820
10730.312500
10752.784180
10718.373047
10734.834961
10727.652344
10699.719727
10745.837891
10770.786133
10738.718750
10806.086914
10831.192383
10793.022461
10820.166016
10750.046875
10669.721680
10637.419922
10660.007812
10700.969727
10687.970703
10654.871094
10677.191406
10708.913086
10691.287109
10744.792969
10756.125977
10703.557617
10708.426758
10777.491211
10728.020508
10729.733398
10685.989258
10758.681641
10772.049805
10782.684570
10792.315430
10846.402344
10767.013672
10682.806641
10789.887695
10761.146484
10753.051758
10806.109375
10824.389648
10854.320312
10752.629883
10757.430664
10770.834961
10772.957031
10734.148438
10641.891602
10774.385742
10792.338867
10762.520508
10789.881836
10796.830078
10723.075195
10753.407227
10765.089844
10743.347656
10708.305664
10690.265625
10742.864258
10729.393555
10747.946289
10749.311523
10801.533203
10690.169922
10679.462891
10714.479492
10758.854492
10750.709961
10717.654297
10779.724609
10733.751953
10751.182617
10756.518555
10731.888672
10773.879883
10817.303711
10790.180664
10727.027344
10796.665039
10744.855469
10733.498047
10703.208984
10718.469727
10784.490234
10734.579102
10743.620117
10759.452148
10759.210938
10686.939453
10697.193359
10735.305664
10694.600586
10740.404297
10718.322266
10769.602539
10741.234375
10792.075195
10790.579102
10850.134766
10772.097656
10775.624023
10785.623047
10753.958984
10766.512695
10796.203125
10685.479492
10652.474609
10676.871094
10774.642578
10721.128906
10700.611328
10700.549805
10678.492188
10710.041992
10706.570312
10686.368164
10686.839844
10718.041992
10746.441406
10797.700195
10757.823242
10730.414062
10698.477539
10657.404297
10686.995117
10725.805664
10682.299805
10642.879883
10678.958008
10711.957031
10748.713867
10667.326172
10694.841797
10737.188477
10713.727539
10751.764648
10693.955078
10693.626953
10980.728516
11007.559570
11085.430664
10961.876953
10802.300781
10778.302734
10728.600586
10814.398438
10773.754883
10759.468750
10780.717773
10704.627930
```
