## Supplementary material for "Functional connectivity across the human subcortical auditory system using an autoregressive matrix-Gaussian copula graphical model approach with partial correlations": Code: roi-04_mean_ts.txt

```
7385.113281
7378.337891
7424.564453
7530.685547
7519.190430
7526.719238
7193.798340
7313.072266
7669.585938
7809.894531
7505.939453
7389.752930
7694.656250
7417.057617
7314.686523
7438.665039
7492.150879
7339.228027
7367.236328
7651.686523
7352.303223
7372.939453
7746.276367
7223.782227
7091.826172
7440.528320
7571.409180
7558.995117
7534.062012
7870.478516
7275.184570
7559.472656
7624.027344
7563.707031
7140.138672
7633.048828
8030.617188
7543.628418
7407.345215
7613.939453
7472.727539
7365.699219
7503.515137
7471.321289
7479.173828
7497.204102
7793.310547
7420.827148
7357.016602
7717.823730
7388.527344
7673.344238
7647.787598
7814.650879
7308.891113
7373.390625
7715.219727
7529.634766
7339.956055
7282.444336
7400.904785
7396.327148
7247.779785
7724.747559
7363.887207
7358.564453
7441.464844
7343.799805
7499.698730
7327.643555
7626.259277
7407.191895
7432.490723
7747.335938
7599.943848
7564.838867
7490.648926
7592.630371
7447.930176
7673.424805
7847.122559
7183.230957
7414.244141
7457.780273
7074.428711
7496.678711
7723.145020
7453.900391
7382.275391
7616.012695
7914.460938
7578.242676
7400.880859
7725.337402
7553.308105
7207.009277
7637.569824
7341.639160
7432.340820
7358.444336
7455.867188
7334.233887
7485.910156
7754.149902
7339.454102
7338.191895
7554.195312
7493.285156
7399.178223
7277.039062
7673.682617
7191.623047
7238.607910
7848.449219
7377.278809
7317.007812
7632.369629
7638.217773
7379.839355
7482.128418
7896.659180
7433.864258
7333.182129
7797.126953
7412.390625
7414.027344
7976.679199
7614.248047
7344.886230
7595.930664
7593.879883
7296.873047
7289.342773
7626.539062
7179.571289
7622.412109
7995.094238
7336.782227
7398.079102
7535.449707
7472.163574
7467.937500
7627.021484
7631.157227
7274.841797
7357.929199
7864.238281
7215.854004
7405.407227
7644.640137
7416.267578
7408.013672
7423.721191
7856.412598
7588.484375
7412.243164
7907.935547
7416.651367
7269.435547
7483.966797
7662.284668
7556.876953
7518.780273
7596.346191
7362.282227
7097.188965
7577.430176
7601.987305
7467.011719
7414.010742
7734.694336
7323.349609
7473.608398
7686.541992
7606.018066
7154.243164
7553.161133
7338.309570
7503.879395
7497.253906
7608.636719
7185.745605
7467.584961
7522.299805
7215.210938
7181.314453
7971.629883
7247.005859
7309.586426
7713.747070
7678.533203
7279.978027
7533.128906
7496.729492
7485.131348
7661.083984
7833.718262
7345.546875
7668.103516
7902.157227
7424.545898
7280.660156
7526.699219
7783.727539
7264.941406
7177.602051
7151.824219
7715.550293
7518.991211
7307.441406
7618.862305
7488.963867
7045.213867
7553.697754
7204.120605
7618.847656
6956.763672
6582.757812
7244.319824
7492.196289
7372.214844
7115.066406
7664.825684
7777.666992
7265.664062
7198.337891
7482.087402
7005.118164
7125.380859
7002.667969
7472.958008
7055.373535
7392.013672
7434.412598
7390.429688
7087.044922
7158.091797
7418.577148
7160.629883
7150.795898
7043.197266
7330.998047
7563.293457
6858.966797
7092.745117
7597.227539
7189.560547
7158.616211
7159.292969
7087.515625
7254.801270
7424.834961
7215.218262
7068.020020
7320.115234
7460.536621
7486.687500
7045.764160
7219.079102
7207.966797
7400.727539
7214.831055
7071.806641
7564.116211
7158.629883
7139.171875
7425.871094
7055.635742
7341.016602
7378.752441
7137.708008
7083.337891
7224.847656
7717.333984
7303.311523
7093.381836
7714.414551
7153.489258
7051.196777
7331.015625
7416.277344
7308.363281
7388.203613
7271.736816
7449.133789
7224.916504
7378.083984
7426.595703
7376.835449
7064.088379
7088.741699
7423.470215
7481.561523
7325.470703
7384.151367
7074.397949
7227.640625
7654.335938
7288.915039
7435.366211
7291.557617
7339.356445
6961.792969
7304.239258
7495.042969
7020.289062
7348.257812
7736.875977
7179.056641
7065.994141
7383.502930
7431.415039
6971.786621
7143.916016
7298.223633
7193.242188
7097.017578
7178.812500
7640.615723
7499.325195
7362.909180
7677.935059
7339.520020
7136.585938
7294.153320
7527.699707
7298.471191
7221.798828
7276.220703
7340.732422
6989.834961
7096.741699
7450.185547
7803.269531
7115.713867
7406.282227
7168.493652
7195.740723
7251.490234
7567.196289
7475.684082
7284.494141
7126.932617
7466.902344
7487.224609
7223.250977
7081.726562
7768.159180
7209.965820
7221.154297
7477.006836
7365.603027
7210.096680
7094.948242
7710.945312
7370.744141
7276.791992
7452.278320
7320.372070
7397.915527
7476.494141
7438.163086
7310.291016
7490.536133
7466.833984
7215.972656
7177.225586
7452.720703
7326.754883
7113.510254
7073.737305
7257.030273
7482.158203
7315.653809
7312.418945
7606.464844
7185.142578
7121.238770
7084.876953
7599.906250
6993.042969
7200.931152
7077.652344
7421.056641
7349.701172
7352.158203
7585.959961
6882.921875
7202.944824
7007.205078
7723.672852
7536.174805
7401.867676
7308.071289
7335.956055
7314.700195
7081.622070
7222.751953
7658.930664
7511.769043
7324.525391
7254.194336
7583.459961
7253.620117
7274.797363
7032.921875
7487.561035
7188.600586
7151.753906
7169.970703
7573.095703
7220.501953
7356.679199
7518.134277
7223.157227
6973.657227
7318.638672
7493.753906
7230.832031
7163.787109
7618.831055
7577.156250
7201.765625
7139.462891
7503.092285
7235.912109
7175.070312
7444.147461
7315.881836
7193.538086
7062.983887
7540.667480
7117.760742
7307.829102
7439.526855
7423.187500
7246.594727
7240.648438
7505.691406
6995.095703
7207.868164
7162.798828
7084.708008
7515.033203
7084.706543
7288.522949
7276.109863
7298.458984
7306.064453
7463.167969
7583.511719
7260.546875
7200.172852
7433.194336
7099.165039
7092.345703
7275.586914
7471.125977
7498.718750
7393.512695
7555.772461
7131.749512
7164.720703
7639.096680
7562.859863
7363.314453
7360.240234
7473.356445
7397.621094
7268.132324
7353.657227
7451.257324
7001.250977
7271.564453
7634.076172
7581.032227
7034.255859
7292.817383
7548.532227
7213.955078
7329.096680
7449.048340
7373.770996
7233.573730
7253.539062
7648.695312
7280.243164
7150.009766
7503.220703
7411.628906
7165.278320
7400.578125
7370.141602
7312.218750
7313.174805
7585.704102
7484.444336
7053.553711
7448.162598
7489.353516
7439.744141
7269.349609
7583.114258
7581.828125
7303.703125
7270.273438
7525.533203
7518.645508
7195.834961
7318.428711
7444.721680
7343.989746
7245.176758
7409.002930
7051.906250
7311.737305
7472.964844
7548.416992
7148.060547
7167.883301
7421.701172
7379.457031
7165.831055
7378.306641
7305.541016
7138.782227
7331.128418
7289.495117
7268.374023
7097.502930
7225.461426
7301.645020
7291.266602
7262.607422
7346.040527
7278.764648
7045.293945
7007.293945
7344.073242
7193.138672
7250.110352
7314.430664
7399.953125
6870.784180
7131.480469
7086.103516
7242.432617
7264.946289
7173.463867
7623.793457
7263.784668
7208.014160
7309.512695
7581.310547
7142.710938
7011.417969
7198.064453
7300.599609
6871.248047
7425.009766
7449.913574
7397.936523
7473.434082
7179.096680
7357.677734
7411.676758
7246.181641
7304.573242
7248.177734
7242.473145
7168.299316
7434.006348
7136.397461
7352.389648
7592.088867
7223.314453
7202.971191
7007.627930
7312.251953
7090.898438
7136.505859
7284.712891
6613.972168
7341.083496
7219.683594
7557.759766
7348.044434
7971.825195
7609.112305
7399.823242
6884.349609
7018.852539
6987.842773
7398.744141
7329.061523
7034.617188
7311.400391
7273.093750
6777.647949
6773.510742
7139.699219
7345.325195
7144.831543
7208.817383
7133.580078
7132.261719
7258.347168
7015.610352
7229.391602
7279.533203
6917.757812
7261.525391
7072.709473
7257.531738
7215.638672
7428.578125
7053.630859
7099.010742
7056.909180
7059.190430
7118.101074
7295.215820
7465.876953
7520.222656
7163.021484
7103.394531
6977.460938
7301.257324
7085.651367
7042.467773
7052.202637
7426.147461
7537.048828
7220.355957
7144.551758
7441.794922
7225.550781
7128.087891
7075.856445
7508.804688
6950.298828
7047.629395
7049.698242
7551.452148
7127.656738
7190.756348
7122.690430
7223.400391
7125.199707
7168.016602
7325.608398
7219.549805
7146.161621
7051.493164
7336.567383
7125.133301
6993.339844
7474.641113
7154.521973
6911.377441
7445.946289
7459.001953
7213.278320
7124.576172
7466.440430
7016.229004
7191.956055
7432.592773
7128.271484
7361.164062
7088.069824
7148.836426
7032.447754
6904.493652
7275.946289
7365.270508
7193.346191
7150.287598
7464.625000
7500.160156
7043.697266
6997.943848
7313.623535
7352.918945
6839.744141
7172.729492
7069.703613
6592.680664
6967.071289
7392.112793
7065.176270
7138.778320
7121.572266
7104.773438
7048.542969
6961.661621
7225.331055
7172.696777
7069.901367
7329.636719
6971.600586
7161.092285
7099.088867
7426.231445
6835.125977
7096.610352
7287.423828
7122.510742
7192.818359
7062.945312
7373.501953
6979.862305
7212.494629
7043.625977
7306.657715
6932.673340
7026.906250
7474.276855
7244.263672
6826.166992
7141.556641
7484.220703
7072.303223
7188.643555
7203.341797
7129.409180
6976.932617
7321.537109
7139.328125
6780.710938
7282.987793
7126.334961
6848.183594
6822.329102
7377.696289
7005.708984
6666.477539
7120.459961
7254.496094
7007.143555
7106.280273
7271.401367
7194.618164
7116.631348
7086.469727
6879.870605
7125.105469
7238.872070
7330.405273
7104.244141
6651.519043
7130.187012
7071.898438
7004.904297
6880.015137
7364.651367
7146.221191
6752.246582
6857.196289
7365.696289
6725.902344
7035.523438
7227.926758
6954.772949
6622.708496
7332.864258
7557.260742
6923.680176
7099.117188
6946.557617
6816.331055
6901.385254
7057.251465
7169.233398
6893.464844
6935.083984
7317.900391
7262.395508
6983.241211
7098.381836
7033.279297
7261.215820
6976.132324
7008.239258
7140.533203
7121.446777
6831.635742
6891.479492
7052.661621
7131.058594
7109.906738
7041.235352
7221.849609
6971.250977
7175.511719
7206.156738
7395.271973
6965.490234
7242.250000
7226.815918
6911.677734
7030.958984
7419.894043
7112.166504
6993.599121
7311.105957
7254.640625
6992.626953
6801.446289
7052.587891
6969.655762
7015.317383
6770.025391
7175.483398
7086.964844
7287.130371
7145.223633
7194.710938
7305.508301
7165.886719
6866.821289
7400.947754
7307.985352
7310.883789
7163.047363
7153.735840
6996.751953
7144.067383
7158.627930
7219.163086
7101.396484
7129.696289
7214.567383
7164.917969
7002.424805
7117.368164
7124.356934
7077.749023
7166.020996
7374.343750
7308.405273
7261.916504
7249.005859
7181.196289
6988.907715
7216.205566
7422.233398
7373.771484
7233.029297
7371.859863
7058.612793
6915.189941
7372.674805
7219.222656
7398.166016
7121.718750
7501.048828
7074.611328
7276.137695
7164.153809
7356.913574
7078.760742
7155.272461
7551.178223
7280.137695
6833.894043
7236.001953
7190.777832
7226.310547
7041.538086
7204.740234
7074.272461
7284.440430
7465.583008
7282.425781
7277.730469
7174.095703
7401.656738
7027.896973
7372.148438
7143.264648
7373.057617
7156.589844
7105.337402
7042.093750
6835.935547
7360.480957
7005.710938
7426.762695
7210.554688
6594.610840
6493.282227
6830.841797
7029.747070
7010.068848
7038.291992
7146.679199
7043.096680
7370.629883
7671.698242
```
