## Supplementary material for "Functional connectivity across the human subcortical auditory system using an autoregressive matrix-Gaussian copula graphical model approach with partial correlations": Code: roi-05_mean_ts.txt

```
9809.754883
9994.858398
9779.563477
9681.728516
9707.094727
9614.755859
9726.012695
9781.720703
9825.597656
9581.277344
9747.851562
9698.859375
9981.121094
9859.879883
9593.385742
9842.297852
9333.154297
9571.488281
9697.650391
9353.095703
9482.405273
9576.953125
9475.194336
9649.208008
10021.270508
9650.061523
9665.072266
9783.667969
9649.455078
9563.938477
9787.575195
9837.431641
9861.149414
9477.659180
9725.715820
9640.851562
9914.092773
9933.772461
9698.667969
9502.166992
9792.340820
9953.805664
9651.579102
9474.527344
9531.765625
9738.187500
9692.424805
9647.088867
9636.950195
9685.043945
9674.058594
9753.938477
9683.915039
9688.689453
9819.224609
9831.607422
9795.639648
9659.624023
9761.750000
9776.197266
9559.714844
9671.071289
9740.843750
9707.852539
9786.198242
9816.303711
9948.294922
9449.481445
9750.381836
9778.917969
9820.177734
9682.640625
9818.052734
9695.338867
9707.826172
9710.786133
9570.891602
9615.183594
9712.378906
9824.629883
9768.679688
9789.817383
9793.958008
9593.878906
9684.397461
9508.127930
9638.543945
9621.668945
9818.509766
9555.708008
9590.278320
9683.631836
9641.571289
9560.235352
9521.621094
9466.255859
9541.460938
9743.931641
9538.963867
9732.066406
9357.555664
9851.482422
9595.682617
9968.733398
9798.942383
9622.700195
9898.375000
9524.878906
9566.799805
9606.266602
9924.033203
9845.944336
9662.351562
9914.161133
9586.227539
9715.903320
9774.404297
9796.256836
9470.111328
9943.649414
9897.533203
9878.525391
9615.416992
9859.650391
9877.660156
9836.125977
9755.824219
9849.913086
9490.541992
9737.423828
9740.558594
9591.555664
9508.562500
9560.711914
9647.641602
9583.964844
9605.878906
9752.833008
9702.350586
9672.600586
9759.065430
9599.423828
9708.594727
9834.969727
9687.168945
9515.366211
10106.743164
9916.188477
9657.714844
9465.695312
9453.316406
9826.723633
9861.504883
9657.981445
9673.001953
9992.005859
9877.766602
9556.994141
9659.866211
9755.444336
9574.583984
9404.678711
9511.433594
9754.360352
9945.803711
9828.557617
9952.828125
9616.521484
9707.922852
9854.925781
9650.420898
9470.621094
9588.456055
9720.336914
9672.795898
9768.315430
9617.011719
9513.863281
9708.413086
9708.110352
9773.666016
9343.424805
10010.046875
9897.079102
9897.605469
9702.648438
9699.502930
9623.417969
9969.232422
9769.078125
9620.123047
9774.305664
9729.616211
9517.326172
9696.113281
9802.523438
9692.218750
9929.518555
9901.603516
9957.280273
9610.529297
9439.556641
9817.335938
9899.139648
9741.770508
9736.986328
9707.317383
9622.928711
9720.876953
9738.725586
9583.883789
9739.439453
9576.191406
9682.739258
9383.004883
9554.208008
9257.409180
9187.115234
9721.828125
9951.907227
9557.013672
9670.356445
9544.245117
9390.929688
9684.855469
9773.044922
9793.258789
9608.107422
9596.521484
9551.388672
9806.288086
9637.078125
9489.901367
9409.580078
9495.623047
9327.469727
9440.651367
9713.194336
9645.393555
9418.636719
9581.059570
9772.581055
9549.844727
9718.450195
9653.071289
9625.912109
9701.708984
9560.416016
9786.435547
9290.847656
9491.937500
9439.966797
9607.496094
9851.969727
9686.724609
9649.436523
9996.857422
9434.932617
9663.463867
9773.446289
9441.609375
9630.276367
9636.450195
9861.808594
9340.768555
9566.415039
9783.546875
9643.528320
9489.206055
9516.615234
9716.220703
9703.456055
9645.187500
9649.386719
9264.145508
9403.417969
9710.522461
9522.658203
9641.700195
9604.739258
9608.476562
9825.758789
9677.978516
9489.375000
9946.859375
9642.093750
9706.883789
9656.652344
9833.618164
9771.031250
10050.521484
9577.688477
9621.205078
9635.330078
9926.815430
9945.884766
9812.407227
9622.073242
9785.171875
9591.290039
9491.770508
9750.146484
9938.518555
9512.974609
9666.023438
9577.751953
9764.969727
9853.150391
10015.073242
9809.622070
9597.884766
9686.801758
9659.172852
9778.693359
9874.267578
9877.171875
9611.333008
9696.784180
9400.019531
9550.544922
9751.803711
9565.682617
9782.951172
9904.709961
9789.581055
9635.841797
9888.668945
9515.791016
9959.125000
10051.386719
10013.823242
9559.854492
9992.436523
9597.419922
9858.035156
9807.046875
9919.325195
9669.138672
9695.965820
9828.086914
9736.036133
9866.997070
9815.009766
9845.234375
9890.051758
9948.378906
9983.023438
9625.052734
9674.890625
9728.327148
9747.862305
9426.072266
9912.077148
9857.355469
10082.214844
10069.512695
9934.514648
9969.182617
10224.722656
10015.597656
9798.336914
9478.118164
9927.255859
9742.227539
9772.631836
9979.750977
9803.991211
9824.274414
9773.645508
10000.563477
10078.510742
9590.054688
9695.642578
9513.795898
9804.062500
9801.672852
9926.570312
9972.179688
9775.970703
9746.837891
9875.843750
9713.141602
9859.092773
9743.088867
9735.390625
9756.485352
9800.121094
10020.220703
9875.151367
9855.384766
9660.328125
9798.445312
9829.856445
10110.350586
9792.875000
9737.034180
9885.521484
9982.280273
9862.778320
9851.506836
9847.669922
9911.502930
10077.970703
9821.078125
9747.403320
9664.416016
9746.477539
9331.094727
9555.102539
9899.803711
9878.646484
9728.099609
9774.337891
9666.498047
9566.150391
9702.428711
9851.567383
9769.949219
9794.200195
10078.571289
9887.793945
9754.343750
9421.780273
9931.963867
9900.785156
9543.529297
9951.196289
9624.583984
10046.529297
9693.300781
9690.234375
9834.737305
9591.352539
9743.512695
9887.484375
9723.431641
9753.927734
9648.350586
9576.879883
9728.662109
9867.626953
9664.490234
9678.680664
9621.554688
9709.798828
9710.776367
9992.112305
9826.106445
9683.161133
9600.802734
9370.851562
9793.366211
9646.933594
9887.606445
9588.019531
9781.093750
9746.464844
9690.103516
9720.821289
9532.106445
9572.536133
9548.601562
9917.809570
9715.480469
9792.751953
9751.215820
9911.264648
9777.347656
9749.189453
9835.258789
9467.737305
9825.324219
9819.461914
9783.999023
9900.540039
9620.582031
9628.186523
9842.751953
9813.521484
9455.566406
9714.583984
9705.696289
9947.634766
9949.278320
9784.157227
9829.749023
9891.291992
9541.228516
9688.253906
9824.852539
9761.113281
9615.999023
9615.049805
9842.020508
9648.179688
9796.771484
9892.646484
9657.180664
9535.949219
9539.255859
9678.397461
9688.585938
9641.044922
9782.222656
9767.253906
9628.538086
9673.880859
9689.781250
9798.331055
9932.476562
9809.920898
9944.404297
9719.490234
9668.026367
9464.648438
9731.439453
9886.285156
9884.304688
9781.469727
9872.074219
9643.619141
9618.889648
9389.425781
10001.602539
9844.447266
9824.226562
9795.484375
9562.145508
9625.347656
9713.128906
10012.189453
9788.038086
9682.351562
9742.223633
9639.725586
9931.344727
9546.782227
9477.205078
9768.195312
9909.194336
9575.033203
9778.888672
9649.946289
9661.692383
9502.064453
9744.986328
9652.420898
9840.572266
9696.779297
9586.518555
9578.701172
9449.943359
9723.676758
9691.328125
9804.748047
9734.094727
9476.674805
9513.251953
9518.297852
9585.799805
9535.042969
9725.198242
9978.035156
9541.772461
9697.078125
9639.168945
9753.447266
9703.784180
9718.196289
9906.054688
9519.290039
9344.631836
9438.687500
9477.967773
9528.166016
9850.139648
9940.424805
9686.952148
9400.741211
9782.973633
9832.874023
9743.529297
9577.367188
9693.908203
9776.146484
9633.547852
9619.941406
9751.597656
9810.238281
9947.695312
9679.968750
9639.792969
9756.551758
9877.347656
9743.891602
9806.443359
9755.660156
9663.697266
9932.152344
9431.307617
9816.446289
9789.836914
9553.274414
9888.841797
10111.153320
9781.917969
9926.663086
9676.461914
9940.611328
9760.026367
10055.595703
10184.979492
9998.051758
9886.488281
10067.340820
9751.739258
10045.914062
10122.287109
9690.247070
9292.741211
9880.150391
10003.168945
9856.568359
9723.237305
9940.579102
9861.024414
9735.594727
9842.364258
9892.596680
9926.043945
9770.501953
10272.326172
9946.612305
9894.204102
9970.265625
9674.874023
9819.550781
9707.530273
10014.632812
9655.779297
9907.916992
9970.941406
9559.399414
9553.279297
9808.858398
9804.753906
9654.601562
9964.901367
9999.113281
10095.155273
9855.117188
10011.329102
10051.423828
9976.578125
10031.797852
10017.126953
9917.435547
9802.951172
10239.715820
9923.531250
9550.707031
9862.996094
10013.496094
9863.742188
9572.393555
9972.716797
10251.621094
10072.930664
9736.603516
9944.326172
9975.115234
9633.536133
10201.103516
10023.113281
10051.736328
9822.122070
9522.353516
9926.069336
9642.198242
10264.965820
9975.385742
9800.602539
9849.753906
9835.322266
9995.595703
9707.778320
9943.167969
9815.870117
9708.444336
9873.494141
9930.857422
10070.542969
9681.269531
10127.833008
9915.933594
9868.144531
9883.253906
9924.095703
9897.050781
9529.479492
9977.026367
10159.578125
9772.165039
9806.367188
10017.465820
9991.228516
9969.125977
10069.569336
10132.523438
9827.287109
9899.130859
10054.622070
9933.973633
9849.657227
9738.736328
9729.034180
9875.026367
9684.805664
9866.977539
9895.076172
9825.000977
9752.564453
9880.132812
9730.221680
9925.170898
9653.563477
9700.692383
9831.977539
9990.883789
9853.982422
9732.224609
9579.530273
9518.448242
9642.184570
9503.002930
9588.785156
9604.218750
9576.857422
9583.051758
9761.220703
9686.372070
9528.318359
9568.732422
9580.830078
9712.576172
9802.280273
9461.564453
9845.248047
9581.807617
9626.126953
9498.916016
9729.727539
9547.951172
9528.801758
9554.643555
9639.810547
9602.612305
9671.450195
9595.020508
9519.962891
9876.512695
9665.198242
9445.822266
9770.621094
9622.478516
9648.918945
9757.493164
9210.860352
9792.713867
9734.412109
9835.857422
9660.578125
9557.694336
9598.449219
9461.208984
9512.018555
9597.275391
9967.274414
9807.823242
9722.565430
9515.667969
9735.830078
9728.889648
9688.599609
9461.437500
9927.892578
9769.305664
9812.321289
9989.301758
9995.813477
9672.142578
9604.566406
9917.055664
9769.214844
9888.019531
9770.179688
9759.323242
9770.909180
9725.470703
9736.662109
9776.394531
9804.451172
9655.883789
9748.958008
9691.737305
9839.199219
9706.280273
9874.465820
9982.157227
9729.940430
9555.083008
9597.293945
9761.358398
9916.375000
9575.985352
9522.269531
9527.658203
9659.340820
9744.411133
9726.151367
9923.189453
9805.450195
9717.056641
9741.515625
9656.722656
9755.154297
9623.169922
9540.156250
9825.422852
9907.414062
9702.162109
9711.383789
9815.873047
9701.150391
9686.026367
9804.323242
9963.510742
9704.889648
9496.337891
9993.205078
9996.784180
9581.072266
9882.183594
10099.175781
10231.242188
9829.583984
9842.709961
10065.337891
9594.540039
9877.106445
9898.767578
10016.260742
9922.975586
9742.015625
9958.545898
9710.606445
9611.998047
10087.193359
9997.507812
9655.202148
9928.119141
9915.103516
9737.956055
9639.167969
9969.899414
9854.383789
9489.175781
9819.643555
9646.749023
9929.625000
9705.384766
9656.984375
9734.637695
9875.268555
9742.228516
9621.524414
9968.408203
9662.239258
9809.482422
9875.198242
9855.234375
9703.757812
9906.373047
9921.357422
9764.419922
9483.854492
9846.679688
9451.371094
9964.259766
9672.989258
9400.921875
9180.600586
8875.042969
9385.514648
9499.166992
9588.619141
9647.721680
9872.562500
9704.742188
9605.989258
```
