## Supplementary material for "Functional connectivity across the human subcortical auditory system using an autoregressive matrix-Gaussian copula graphical model approach with partial correlations": Code: roi-06_mean_ts.txt

```
5390.928223
5863.417480
5683.737305
5421.516602
5798.622070
6038.832031
5416.317383
5296.191895
6043.119629
6001.676758
5505.406738
5789.178711
5876.348633
5546.929199
5567.409668
5982.242676
5703.626953
5423.755371
5568.781738
5818.270508
5347.160156
5324.307617
6147.064453
5760.689453
5411.888184
5891.006836
5862.254395
5308.368164
5687.830566
5700.222168
5277.646973
5646.087402
5995.447266
5541.178223
5584.044922
5881.964844
5800.684082
5321.590820
5696.704590
6018.233887
5720.924805
5528.291992
5999.106934
5887.804199
5500.053223
5762.823730
6055.184570
5462.206055
5668.637695
5892.210449
5822.939453
5629.802246
6141.821289
5876.415039
5605.017578
5802.727539
6067.907227
5491.009766
5573.044434
6114.248535
5943.919922
5510.503906
5711.700195
5980.577148
5619.089355
5536.956055
6103.217285
5965.340820
5501.538574
5724.698730
6127.091797
5407.962402
5744.161621
6158.770996
5666.521484
5343.014648
5918.188477
5764.433105
5560.636230
5701.344727
6066.104980
5664.253906
5704.441406
6198.994141
5517.523438
5549.907227
5927.209961
5595.236816
5480.718750
6161.926758
5974.094238
5439.749023
5627.203613
6057.513184
5653.658691
5761.763184
6004.157715
5747.051270
5536.397949
6262.877930
6039.270020
5498.390137
5851.750977
6239.561523
5748.158203
5849.890625
6089.074707
5760.686523
5702.428711
6002.690430
6146.293945
5564.136230
5838.472656
6266.478516
5740.145508
5720.048828
6321.182129
5885.305664
5610.744629
6051.376465
6098.025391
5821.778809
5917.685547
6311.006836
5804.698242
5784.044922
6237.966309
6019.380859
5671.849609
6036.109375
6110.040039
5681.003906
5964.005859
6162.155273
5682.741699
5791.809570
6373.161133
5825.907227
5855.283203
5983.877930
5794.632812
5823.055176
6232.153809
6203.024414
5857.113281
5801.407227
6276.661621
5853.023926
5960.986816
6172.556152
5874.308594
5683.854004
6125.718262
6083.440430
5774.942383
6054.473633
6212.488281
5995.340332
5764.277832
6278.056152
6011.539551
5870.837402
5803.378906
6300.793945
6063.291504
5719.969727
6317.658691
5983.619141
5858.103027
6093.350586
6144.203613
5757.477539
6285.369141
6311.505859
5835.310547
6066.691406
6499.187988
5889.547852
5746.682617
6277.724609
6134.492188
5722.641113
6094.349609
6154.271484
5820.979492
6277.328125
6148.487305
5728.033203
5845.180664
6586.654785
5863.316895
5935.043945
6337.604492
6064.523438
5991.848145
6207.955566
6428.639160
5978.390137
6041.136719
6560.051270
6086.588379
5961.505859
6073.421875
6226.260742
5804.300293
5901.948242
6019.307129
5925.526855
5867.097168
5849.342773
6208.962891
5691.124023
4643.025879
5422.232910
5434.971191
6173.468750
5420.370605
4350.477539
5759.281250
6207.909180
5656.320801
5118.814941
5768.997070
6150.727539
5216.145996
5357.407715
5988.651855
5635.705566
5244.810547
5576.420410
6256.927734
5533.827637
5435.791016
5940.873535
5888.924805
5295.906250
5308.570312
6033.807617
5933.945801
5327.607910
5629.766113
6218.182129
5772.219727
5560.602051
5628.772461
6065.045410
5306.362793
5429.342285
6198.713867
5561.067871
5382.562500
6009.958496
6050.822266
5416.990723
5378.425781
5766.273438
6085.381836
5485.143555
5731.614258
6105.585938
5792.559570
5495.196777
6028.039062
6319.262695
5610.946289
5645.769043
6045.526367
5608.458008
5601.820801
6387.847168
5717.934082
5548.645996
6058.362793
6116.058594
5534.967285
5730.548828
6258.081543
5865.054688
5762.660156
5966.389160
6015.067383
5594.000488
5785.253418
6049.489746
5699.793945
5459.618652
5934.110352
6080.682129
5889.594238
5842.865723
6091.268066
5964.266113
5759.345703
6040.258301
6206.324707
5961.657227
6062.561523
6447.686035
5764.088867
5802.734863
6124.854492
6117.447266
5899.405762
6107.191895
6105.729492
5730.268066
5818.073730
6014.440918
6007.724609
5903.486328
6237.182617
5882.061035
5785.767578
6036.413086
6353.466797
5815.496094
5908.506348
6240.498047
5909.206055
5774.446289
6045.990234
6078.338867
5845.803223
5753.574707
6014.921875
6378.633789
6006.636719
5838.993652
6243.415527
6138.594727
5935.475098
6114.615234
6719.850098
6152.042969
6105.868164
6114.974121
6054.943848
5891.112793
5759.218750
6037.787109
6069.560059
5765.835449
5876.477051
6175.827637
6048.509766
5930.251465
6102.419922
6280.624023
5886.770508
5879.565430
6317.948242
6049.432129
5866.319336
6014.693359
6211.375977
5725.393066
5884.348633
6030.419434
6178.865234
5906.252930
6159.621582
6270.150879
5826.901855
5931.045898
6145.672852
5824.190918
5935.820801
6215.822266
5940.657227
5906.891602
6150.108398
6269.000488
6136.168945
5919.519531
5940.829102
5956.455078
5846.132324
5738.262695
6117.127930
6052.627930
5839.958496
5916.436523
6221.902344
6197.205566
5866.224609
5907.189453
6298.601562
5974.410645
6066.245117
6241.278809
6423.370605
6097.465332
5949.704590
5979.089844
6084.351562
6070.130859
5742.514648
6111.070312
6124.806641
6173.232910
5701.559082
5997.315430
6136.601074
6003.349121
5844.601562
6097.647461
6357.345215
5874.011719
5907.258789
6066.429688
6469.160645
5836.794434
6046.507812
6568.103516
5915.886719
5994.249512
5915.854492
6433.081055
5819.669922
6016.371582
6391.349121
6070.390625
5834.173828
5921.351562
6023.382812
5914.759277
5885.459473
6282.832031
6121.400391
6039.098633
5950.100098
6191.863770
5723.724609
5867.268066
6052.062988
6198.969238
6003.442871
6086.861328
6317.562500
5909.582031
5907.527344
6068.210938
6477.388672
6059.218262
5936.669922
6231.323242
6047.985352
5877.796875
5860.982422
6105.430664
6101.628906
5872.823242
6126.687988
6427.822266
6030.442383
5820.965332
5913.106445
6412.979004
5939.321777
5921.830078
6266.328613
5933.760742
5821.895020
6070.569336
6471.894531
5860.459961
5887.473633
6166.043457
5991.867188
5878.467773
5932.849121
6537.987305
5933.802734
5757.693359
6029.079102
6219.297852
5938.350586
5960.688477
6458.766602
5928.286133
5512.008789
6064.038086
6150.061523
5589.307617
5983.734375
6635.276855
6075.633789
5821.332031
6157.125977
5930.548340
5814.824707
5993.718750
6691.928711
6025.033203
5965.388184
6287.787109
5895.627441
5872.083008
6127.086914
6669.416016
6015.547363
6010.425781
6236.229492
6001.671387
5915.429199
6266.903320
6672.653320
6048.521484
5844.046387
6371.076172
5972.303711
5938.189941
6298.905762
6592.681152
6099.760254
5689.897949
6043.745605
6030.372070
5861.868652
5972.197754
6464.365234
6130.942871
5861.917480
5955.904785
6572.489258
5881.914062
6019.858887
6452.964355
6260.434570
5900.471680
5802.028320
6687.984863
5879.419922
5815.587402
6496.492188
6482.649902
6005.643066
5932.715820
6616.666016
5785.599609
5856.413086
6336.705566
6588.533691
5903.367188
5914.320801
6348.634277
6173.932617
5715.751953
6019.622070
6612.941895
6083.211914
5890.869629
6074.358398
6530.687012
5867.063477
6005.387695
6411.716797
6578.143555
5762.626953
5835.788086
6563.608398
6199.998047
6008.845703
6171.037109
6348.465332
5813.606934
5839.917480
6372.802734
6336.704102
6050.194336
6182.556641
6378.666992
5833.394043
5902.054688
6577.536133
6333.272461
6126.652344
6219.891113
6551.410645
5596.823242
5794.794922
6350.602051
4291.820312
5975.698730
6206.577148
6321.581543
6984.742188
5854.852539
6170.511719
6070.338867
5744.145996
5710.253906
5814.424805
6390.048828
6010.349609
6148.740234
6496.167969
5637.115723
4914.770996
5331.958984
5466.421875
6136.253906
5874.221191
5444.439941
5716.028320
5474.520508
6246.760254
5754.057129
5638.786133
5718.264648
5920.713867
5954.291992
5539.622070
5584.087891
6127.050293
6358.286133
5795.580078
5825.876953
5872.480469
6205.449219
5622.589355
5623.677734
5673.265137
6335.755859
5869.557617
5715.771973
5907.345703
6331.666992
5865.532227
5603.658203
5740.705078
6224.908203
5664.083496
5706.354004
5849.219238
6433.937500
5918.625977
5720.162109
5951.193359
6586.057129
6038.154297
5913.424805
6207.069336
5865.168945
5733.984375
5707.662109
6244.180664
5992.197266
5708.307129
6053.553711
6413.619141
6041.795410
5930.456055
6229.985840
6055.247070
6013.306641
5970.973633
6686.181152
5950.824707
5871.147461
6504.994141
6338.455078
5698.082031
6038.180176
6611.013672
6024.503418
6031.349609
6330.167969
6093.465332
5723.365234
5849.804688
6406.250977
6083.479004
5959.303711
6168.154297
6306.475586
5710.247070
5917.950195
6409.511719
6363.471680
6039.579590
6160.947266
6254.356445
5716.735352
5751.057129
6429.494141
5865.597656
5883.491211
6167.641113
6409.472656
5714.737793
5688.372559
6293.145508
5788.540039
5759.517578
5923.546875
6106.369141
5647.588379
5797.894531
6391.228027
6022.230957
5926.936523
6177.792969
6082.032227
5593.448242
5723.572754
6470.595703
5935.256836
5739.026367
6139.060547
6111.790039
5569.769531
5885.835938
6417.454102
6133.564941
5752.906250
5911.652344
6567.074707
5819.913574
5832.297363
6323.738281
6120.100586
5570.257324
6139.996094
6262.857910
5381.210938
5782.905762
6399.596680
5734.476562
5555.494141
6146.842773
6222.054688
5704.884277
5921.073730
6095.166016
5581.847656
5479.660156
5823.062500
5989.673828
5578.097656
5602.000488
6314.930664
5880.285156
5529.054199
5909.919922
6362.829102
5574.760254
5687.290039
6287.850586
5719.970215
5549.015137
6148.620605
6047.091797
5544.581055
5837.610840
6068.931641
5406.555176
5578.825684
6320.201172
5601.663574
5355.100098
5980.716797
6301.057129
5464.320312
5592.003418
6019.243652
5764.439941
5404.698730
5758.358398
6144.557617
5438.176758
5413.896484
6093.091797
5719.415039
5378.018555
5496.361328
6170.084473
5605.582031
5561.774902
6005.981445
6274.819824
5812.519043
5916.365234
5858.418457
5996.518555
5378.007324
5497.294922
6106.745605
5933.621094
5681.274902
5826.934082
6127.553711
5819.015137
5554.328125
5702.590820
6364.473633
5694.261230
5566.116211
6046.529785
6186.468750
5400.652344
5641.133301
6273.620117
5852.566895
5695.984375
5861.858398
6346.333984
5628.362305
5660.955566
5944.932617
5977.439453
5482.709473
5515.412598
5897.774902
5892.989746
5476.062012
5766.175781
6402.263184
5753.186523
5775.065430
5998.661133
5963.881836
5542.341309
5872.652832
6220.411133
5715.051758
5739.354492
6253.528320
5706.705566
5694.649414
5951.389160
6280.235352
5660.095215
5624.633789
6174.514648
5811.727539
5570.951172
5743.631836
6184.413574
5743.789062
5626.307129
5761.764648
6294.020996
5821.077637
5704.327148
5959.249512
5992.889648
5602.848633
5828.117188
6384.129883
5989.215820
5812.084961
6148.542969
5797.480957
5691.317383
5875.887695
6273.351562
5667.371094
5925.219727
6168.196777
6003.421387
5828.829102
5837.434570
6236.140625
5912.119141
5681.647461
5904.792969
5783.152344
5758.463379
6131.062988
6237.774414
5800.604004
5618.742188
6284.170410
5806.919434
5630.207031
5864.231445
6226.494141
5981.049805
5667.081543
5607.998535
6177.572266
6006.220215
5841.853516
6068.880859
5440.019043
5835.808594
4897.898926
6126.292480
6116.718750
4871.571777
4708.533203
5315.756836
5492.206055
5388.663086
5612.388672
5994.293457
5461.683594
5639.472656
6103.727051
```
