## Supplementary material for "Functional connectivity across the human subcortical auditory system using an autoregressive matrix-Gaussian copula graphical model approach with partial correlations": Code: roi-07_mean_ts.txt

```
10996.097656
11317.797852
11122.384766
10829.543945
10816.928711
11084.087891
10743.333984
10977.771484
11002.946289
10851.738281
10784.327148
10814.000977
10878.868164
10436.354492
10865.395508
10965.123047
10608.397461
10496.375000
10741.778320
11017.537109
10747.875977
10876.738281
10973.812500
10690.883789
10775.917969
10790.393555
10893.708984
10672.697266
11062.329102
10836.666016
10711.164062
10735.787109
11142.947266
10889.562500
11043.310547
10869.887695
11199.727539
10692.806641
10840.996094
10916.922852
10745.027344
10954.524414
11108.249023
10891.141602
10676.119141
10813.827148
11117.409180
10764.990234
10887.519531
11083.324219
10669.497070
10891.175781
10992.003906
11089.624023
10695.326172
10912.590820
10972.342773
10730.743164
10910.584961
11185.875977
10946.805664
10678.153320
10705.777344
11069.797852
10684.277344
10893.940430
11016.062500
10989.712891
10900.075195
10847.692383
11033.246094
10850.012695
10827.666992
10844.457031
10760.743164
10812.005859
10922.735352
11044.930664
10850.819336
10758.802734
10853.363281
10781.846680
10724.080078
11006.850586
10868.399414
10676.191406
11000.440430
10838.881836
10904.688477
10978.914062
10827.556641
10817.725586
10912.665039
10879.524414
10865.365234
10783.431641
11187.131836
10857.327148
10971.741211
11347.070312
10807.238281
10653.693359
10975.397461
11051.861328
10881.095703
10893.553711
11034.686523
10967.618164
10853.752930
11189.131836
10955.214844
10574.906250
10918.830078
11108.622070
10881.088867
11043.956055
10972.038086
10816.198242
10729.819336
10909.259766
11012.667969
10923.672852
10907.000977
11147.119141
10950.978516
10934.930664
10997.709961
10811.491211
10698.243164
11034.760742
10958.712891
10695.285156
10984.488281
10971.985352
10783.347656
10754.336914
11014.366211
10836.155273
10878.292969
10885.689453
11098.824219
10889.079102
10997.907227
11070.696289
10850.854492
10965.615234
11172.300781
10963.553711
10972.929688
10975.610352
10759.472656
10726.024414
11014.287109
11131.615234
10808.977539
11030.962891
11012.492188
10969.190430
10886.547852
10941.202148
10774.814453
10632.652344
10783.812500
11130.591797
10905.683594
10614.195312
11144.561523
10932.436523
10903.030273
10876.237305
10864.875000
10847.913086
10836.299805
11009.029297
10834.537109
10951.332031
10996.397461
10840.847656
10790.004883
11213.880859
11075.430664
10729.322266
11008.230469
11094.853516
10759.223633
10914.303711
10941.315430
10742.457031
11019.778320
11119.040039
10912.795898
10715.797852
11045.541992
10880.074219
10713.135742
10952.847656
11092.836914
10797.444336
10890.098633
10969.686523
10975.694336
10593.043945
11001.032227
11055.750977
10669.814453
10734.134766
10682.556641
10863.534180
10676.300781
11058.875977
10990.811523
10837.338867
10036.196289
10674.758789
10876.546875
11203.631836
10553.306641
9658.050781
10840.808594
11112.241211
10803.537109
10787.370117
10796.337891
11122.864258
10734.743164
10575.399414
10920.728516
10592.618164
10500.499023
10785.002930
10762.222656
10701.571289
10581.859375
10923.535156
10837.811523
10547.274414
10646.211914
11036.535156
10840.413086
10507.484375
10856.172852
11001.249023
10722.155273
10740.672852
10822.443359
11027.317383
10765.891602
10694.385742
11029.872070
10639.345703
10908.422852
10909.982422
10911.304688
10547.041016
10692.746094
10859.854492
10887.128906
10823.235352
10834.553711
10961.462891
10932.355469
10565.496094
10970.811523
11124.811523
10594.117188
10847.151367
11100.046875
10738.177734
10930.549805
11068.114258
10778.981445
10766.039062
10926.452148
10817.001953
10670.654297
10796.761719
11187.221680
10890.462891
10838.881836
10954.242188
10904.577148
10691.167969
10781.918945
10937.393555
10820.728516
10770.665039
10887.722656
11118.108398
10658.178711
10881.185547
11043.920898
10756.971680
10721.381836
11094.675781
11190.020508
10761.280273
10950.665039
11065.996094
10818.210938
10910.004883
11031.965820
11055.491211
10822.737305
11206.997070
10958.938477
10838.632812
10920.810547
11130.990234
11046.337891
10736.720703
10996.266602
10963.724609
10574.485352
10946.619141
10946.066406
10832.672852
10841.375977
10916.938477
10811.621094
10880.268555
11078.388672
10977.203125
10918.621094
10767.588867
11130.541016
11152.964844
10807.199219
10774.055664
11221.037109
11159.116211
11168.194336
11093.704102
11231.419922
10723.526367
11118.472656
11201.993164
10920.861328
10708.249023
10935.052734
10986.635742
10889.905273
10883.244141
10885.285156
11175.871094
11125.408203
10827.075195
10982.589844
11030.886719
11270.110352
11122.261719
11061.209961
10982.366211
10743.690430
11003.233398
11271.875000
10808.383789
10975.405273
11269.851562
11132.611328
10816.250977
10969.483398
11106.226562
10896.286133
11039.136719
11172.061523
11077.776367
10962.841797
11040.597656
11023.644531
10842.121094
10995.655273
11125.771484
10989.169922
10828.151367
10954.217773
11045.541016
10965.271484
10938.428711
11173.485352
10841.685547
10901.434570
10900.271484
11016.993164
10983.457031
10980.694336
11038.471680
10953.761719
11104.944336
10821.860352
10942.125977
11194.949219
11044.195312
10909.613281
11194.628906
11145.395508
11075.836914
10835.656250
11087.668945
11079.180664
11201.748047
10863.901367
10834.129883
11332.884766
11157.978516
11127.446289
10910.017578
11122.294922
10606.227539
11024.827148
11240.252930
11083.764648
10872.042969
11003.444336
11292.289062
10894.258789
10860.733398
11057.277344
10889.602539
11097.941406
10981.479492
11000.797852
11059.146484
10667.594727
10943.576172
10999.349609
10826.875977
11017.558594
11047.463867
11072.845703
10945.454102
10980.764648
11170.532227
10884.238281
10975.521484
10974.500977
11099.800781
11067.576172
11155.316406
11287.766602
10973.538086
11236.147461
10969.386719
11129.979492
11004.487305
10765.051758
10876.306641
10987.715820
10857.690430
10997.976562
11010.240234
11000.063477
10721.575195
11022.000977
11095.049805
10970.274414
10996.582031
10902.241211
11180.444336
10987.346680
10928.674805
10954.690430
10954.822266
11011.572266
10999.563477
10890.690430
10928.856445
10876.776367
11265.797852
11059.803711
10838.359375
11132.718750
11154.739258
10871.496094
11048.612305
11052.421875
10804.860352
10992.244141
10788.264648
11060.147461
10939.354492
10933.168945
10859.050781
10846.718750
10998.567383
10937.158203
11057.633789
10963.477539
11018.955078
10956.040039
11108.601562
10777.507812
11154.392578
11019.434570
10891.316406
10823.819336
11093.569336
11118.118164
10999.522461
11088.721680
10824.394531
10860.704102
11073.461914
10950.653320
10959.664062
11115.999023
10918.722656
11080.358398
10882.695312
11084.387695
11132.780273
11029.063477
10958.819336
10830.586914
11053.780273
10737.597656
10838.472656
11066.945312
10990.419922
10795.348633
11059.530273
10976.149414
10918.891602
10780.047852
11042.775391
10876.972656
10920.699219
11009.198242
11164.344727
10821.666992
10810.469727
10756.650391
11227.711914
10837.615234
11107.625977
10952.112305
10952.485352
11030.227539
10853.855469
11064.451172
10783.551758
10931.505859
11060.777344
10692.380859
10722.766602
10810.696289
10979.964844
10699.070312
10786.499023
11039.996094
11047.574219
10902.160156
10694.026367
11184.621094
10921.631836
10835.859375
11095.392578
10846.363281
10798.194336
10648.816406
10971.645508
10904.752930
10792.363281
10871.092773
10998.157227
10877.109375
10861.667969
10959.949219
10971.269531
10862.379883
10755.353516
10862.066406
10944.391602
10923.970703
10840.378906
10905.813477
10982.261719
10813.118164
10763.704102
10823.202148
10726.199219
10760.639648
10901.167969
9867.895508
11062.731445
10958.065430
11289.212891
11280.455078
10897.080078
11447.266602
11146.795898
11129.964844
11086.352539
11273.300781
11061.039062
11176.860352
11208.792969
11140.291016
10403.321289
9789.778320
10763.589844
10722.293945
10898.753906
10580.540039
10765.953125
10968.534180
10815.957031
10875.826172
11045.402344
11063.094727
10877.441406
10898.141602
10981.436523
10912.574219
10961.009766
11057.487305
11029.488281
11062.500977
11083.074219
10906.186523
10963.365234
10807.463867
11045.063477
11025.964844
11047.519531
11020.576172
11046.867188
11004.355469
11071.075195
10858.603516
11001.895508
11086.911133
11198.144531
10970.165039
11145.789062
11105.500977
10942.661133
11243.464844
11127.969727
11196.780273
10887.194336
11240.747070
10959.980469
11104.515625
11205.979492
11007.391602
10922.782227
11037.099609
10985.909180
11054.173828
11004.104492
11137.671875
11147.824219
11025.639648
11137.678711
11233.798828
11085.516602
11234.312500
11136.632812
11097.319336
11129.042969
11214.029297
11146.329102
10868.554688
11136.249023
11159.595703
11080.459961
11128.459961
11121.550781
11188.481445
11038.769531
11101.243164
11055.630859
11012.761719
11241.730469
11134.771484
11027.657227
11019.728516
11080.369141
11195.063477
11160.482422
11082.056641
11022.899414
10965.163086
10933.290039
10947.230469
11071.235352
10994.794922
10966.312500
11104.422852
11099.452148
10974.445312
10972.597656
11037.338867
10988.083008
11101.202148
10861.301758
11012.378906
10907.560547
11151.131836
10986.536133
10813.594727
10925.288086
10982.256836
11124.354492
11150.081055
11025.905273
11001.180664
10914.891602
10837.842773
11121.218750
10821.128906
10910.844727
11000.691406
11129.085938
10966.765625
10925.795898
11181.236328
11025.438477
11071.625977
10961.920898
11037.183594
11257.850586
11053.975586
10835.503906
10943.558594
10744.764648
10886.540039
11218.613281
10985.516602
11034.293945
10887.962891
10974.227539
10742.980469
10986.938477
10968.202148
10975.760742
10905.880859
10704.374023
10604.058594
10829.474609
10781.223633
10895.134766
10904.949219
10908.915039
10708.986328
10914.188477
10778.768555
10982.272461
10834.916992
10905.701172
10618.540039
10873.384766
10896.491211
10775.071289
10754.993164
10738.788086
10735.012695
10734.399414
10794.956055
10803.782227
11028.400391
10699.133789
10778.704102
10650.540039
10683.929688
10785.675781
10843.896484
10754.321289
10912.003906
10775.741211
10851.781250
10809.615234
10740.412109
10881.522461
10648.725586
10924.353516
10857.384766
10813.951172
11070.898438
11121.355469
10964.206055
10869.766602
10895.664062
10799.604492
10919.711914
10782.278320
11017.233398
10947.102539
10701.315430
10842.611328
11021.688477
10910.508789
10720.893555
10952.464844
10828.911133
10708.215820
10860.545898
10813.157227
10824.567383
11041.750977
10883.674805
10976.893555
10997.750977
11028.503906
11082.347656
10820.666016
10886.889648
10592.996094
10449.816406
10824.470703
10807.286133
10719.232422
10855.292969
10826.286133
10692.001953
10837.213867
10994.663086
10929.250000
10653.954102
10810.039062
10707.471680
10950.344727
11022.978516
10959.375000
10793.251953
10971.747070
11046.246094
10849.569336
11005.605469
10757.312500
10687.026367
10902.352539
10714.665039
10861.071289
10698.334961
10720.422852
10872.927734
10853.785156
10887.491211
10771.213867
10783.686523
10797.706055
10735.318359
10891.231445
10805.757812
10820.730469
10902.634766
10824.672852
10779.154297
10854.985352
10827.146484
10838.043945
10843.185547
10780.900391
10948.078125
10779.808594
10778.279297
10633.592773
10830.550781
10897.172852
10789.501953
10886.250977
10786.274414
10680.053711
10678.952148
10642.533203
10817.819336
10822.319336
10731.925781
10814.868164
10967.548828
10892.394531
11003.206055
11121.987305
10929.211914
10895.753906
10753.084961
10843.147461
10772.185547
10537.308594
10945.947266
10841.547852
10774.281250
10653.273438
10767.719727
10779.542969
10614.014648
9935.192383
11401.751953
11182.699219
10634.936523
10385.422852
10619.472656
10579.900391
10831.449219
10765.026367
10931.920898
11041.910156
11084.688477
11087.627930
```
