## Supplementary material for "Functional connectivity across the human subcortical auditory system using an autoregressive matrix-Gaussian copula graphical model approach with partial correlations": Code: roi-08_mean_ts.txt

```
11833.956055
11715.091797
11573.200195
11551.049805
11598.985352
11464.882812
11366.729492
11534.378906
11524.399414
11493.032227
11503.571289
11357.524414
11458.653320
11365.912109
11258.722656
11403.462891
11474.693359
11361.625977
11344.656250
11531.291016
11317.685547
11450.437500
11489.398438
11448.896484
11517.216797
11384.587891
11392.541016
11646.416016
11399.066406
11284.830078
11573.225586
11361.976562
11496.266602
11648.210938
11466.131836
11279.974609
11517.493164
11342.272461
11286.302734
11539.524414
11371.685547
11400.103516
11419.926758
11379.657227
11314.090820
11339.157227
11683.298828
11409.371094
11562.353516
11486.548828
11391.793945
11280.372070
11628.040039
11395.998047
11385.793945
11429.000977
11520.235352
11289.090820
11294.834961
11469.375977
11547.047852
11318.979492
11301.643555
11498.944336
11508.974609
11497.481445
11450.635742
11642.806641
11278.125977
11223.576172
11487.962891
11454.637695
11439.627930
11484.983398
11213.569336
11453.438477
11455.737305
11277.633789
11430.564453
11405.537109
11548.624023
11347.862305
11420.672852
11507.835938
11316.404297
11432.855469
11494.699219
11372.216797
11515.580078
11471.569336
11450.873047
11391.394531
11353.431641
11449.594727
11497.089844
11282.219727
11286.616211
11407.524414
11340.367188
11609.113281
11485.396484
11400.714844
11424.596680
11441.900391
11462.075195
11220.794922
11329.650391
11467.288086
11205.500977
11294.626953
11542.428711
11229.343750
11518.586914
11486.614258
11381.914062
11601.944336
11432.350586
11511.731445
11491.659180
11267.242188
11664.983398
11418.694336
11172.795898
11390.214844
11465.936523
11205.107422
11604.856445
11487.186523
11420.313477
11388.572266
11488.451172
11505.737305
11461.193359
11407.039062
11441.103516
11404.444336
11354.697266
11499.941406
11483.791992
11325.716797
11469.278320
11214.137695
11346.919922
11565.832031
11371.695312
11383.601562
11577.333984
11166.440430
11203.117188
11705.445312
11342.216797
11479.341797
11498.833984
11372.097656
11439.260742
11397.034180
11321.208008
11438.633789
11279.612305
11585.652344
11366.306641
11566.445312
11378.914062
11434.458008
11447.965820
11413.492188
11399.400391
11402.416016
11457.323242
11339.872070
11421.146484
11471.167969
11485.858398
11354.228516
11488.147461
11195.811523
11574.919922
11435.844727
11443.560547
11395.039062
11550.580078
11406.125000
11448.103516
11448.605469
11399.775391
11421.565430
11362.541992
11262.262695
11218.489258
11568.831055
11365.639648
11399.555664
11445.555664
11394.825195
11370.714844
11224.762695
11454.806641
11350.541016
11216.377930
11492.183594
11358.737305
11334.502930
11380.306641
11422.624023
11385.323242
11481.666992
11503.750977
11369.105469
11421.310547
11482.511719
11389.784180
11318.833008
11445.673828
11518.292969
11397.532227
11450.387695
11295.648438
11144.460938
11189.882812
11316.082031
11421.766602
11276.889648
11237.916992
11464.190430
11227.841797
11331.266602
11444.531250
11205.579102
11233.913086
11163.112305
11450.811523
11416.346680
11341.918945
11240.585938
11168.636719
11146.466797
11458.846680
11443.768555
11266.397461
11184.804688
11179.972656
11451.388672
11428.394531
11359.123047
11336.898438
11500.548828
11395.524414
11287.073242
11317.047852
11220.608398
11409.757812
11362.604492
11319.864258
11423.227539
11563.614258
11440.655273
11459.428711
11245.334961
11279.657227
11412.372070
11352.593750
11355.158203
11381.850586
11433.099609
11306.144531
11319.583984
11428.326172
11351.456055
11349.145508
11214.358398
11205.105469
11437.308594
11418.775391
11305.393555
11171.771484
11393.291016
11373.454102
11185.678711
11089.590820
11260.789062
11323.909180
11139.934570
11285.165039
11141.427734
11358.404297
11184.252930
11243.127930
11348.426758
11256.231445
11382.014648
11385.783203
11262.686523
11296.753906
11291.209961
11350.639648
11332.878906
11400.054688
11255.954102
11387.054688
11424.137695
11342.667969
11245.755859
11219.010742
11398.798828
11410.232422
11181.378906
11226.314453
11340.658203
11185.268555
11347.982422
11298.691406
11294.520508
11369.316406
11298.083984
11291.689453
11328.084961
11417.583984
11260.323242
11252.251953
11237.705078
11401.168945
11302.183594
11136.695312
11299.021484
11347.727539
11542.895508
11218.207031
11157.217773
11330.003906
11437.875977
11246.913086
11212.410156
11408.766602
11555.724609
11283.315430
11148.145508
11263.320312
11186.580078
11256.116211
11132.462891
11324.440430
11261.433594
11228.406250
11193.242188
11170.669922
11183.139648
11299.582031
11477.730469
11329.016602
11053.438477
11202.228516
11233.709961
11236.262695
11327.240234
11396.861328
11325.771484
11238.190430
11220.894531
11523.164062
11407.871094
11286.751953
11292.665039
11109.988281
11195.566406
11366.895508
11131.764648
11218.291016
11267.232422
11299.824219
11419.066406
11443.868164
11225.202148
11189.850586
11072.739258
11227.827148
11346.238281
11231.647461
11164.222656
11032.514648
11395.664062
11201.086914
11136.225586
11182.918945
11354.802734
11202.284180
11317.893555
11315.028320
11243.264648
11403.742188
11418.208984
11272.290039
11222.676758
11363.108398
11449.304688
11191.275391
11231.189453
11192.480469
11334.371094
11416.077148
11288.797852
11166.522461
11271.585938
11353.631836
11219.638672
11171.020508
11365.797852
11437.349609
11202.395508
11232.511719
11397.184570
11348.760742
11254.449219
11368.733398
11298.464844
11272.805664
11268.304688
11341.582031
11321.753906
11269.741211
11319.469727
11423.929688
11249.999023
11108.483398
11224.738281
11380.584961
11307.533203
11244.907227
11324.601562
11414.864258
11289.262695
11284.476562
11279.674805
11311.982422
11195.634766
11078.895508
11426.569336
11346.717773
11174.774414
11247.090820
11291.285156
11167.081055
11102.842773
11425.501953
11335.938477
11234.916992
11056.256836
11303.907227
11322.563477
11360.156250
11250.560547
11178.533203
11314.331055
11189.773438
11229.722656
11317.049805
11242.758789
11305.347656
11257.099609
11374.482422
11289.967773
11187.325195
11283.096680
11379.386719
11260.355469
11298.204102
11456.678711
11247.874023
11157.789062
11343.119141
11217.785156
11190.132812
11434.249023
11166.771484
11293.979492
11287.110352
11364.904297
11222.112305
11340.018555
11426.037109
11171.819336
11242.386719
11339.440430
11227.660156
11224.978516
11265.705078
11423.702148
11163.863281
11148.157227
11215.097656
11352.856445
11202.680664
11136.530273
11440.101562
11194.487305
11135.647461
11167.193359
11339.591797
11215.037109
11218.711914
11469.437500
11188.278320
11136.260742
11214.058594
11418.708984
11164.876953
11256.965820
11390.575195
11146.512695
11199.645508
11337.177734
11228.068359
11034.761719
11204.099609
11353.235352
11071.263672
11189.308594
11281.459961
11258.739258
11298.239258
11197.958984
11362.430664
11234.488281
11175.462891
11258.399414
11333.146484
11111.639648
11143.350586
11274.285156
11238.716797
11047.007812
11216.520508
11224.205078
11219.426758
11192.475586
11417.564453
11350.766602
11132.741211
11269.000977
11444.875000
11215.570312
11243.993164
11285.749023
11233.217773
11183.857422
11091.833984
11307.138672
11275.216797
11153.060547
11289.903320
11406.988281
11128.165039
11196.248047
11192.235352
11267.077148
11190.106445
11122.892578
11286.912109
11313.954102
11143.121094
11321.219727
11254.679688
11195.913086
11412.950195
11274.439453
11125.940430
11239.342773
11186.018555
11109.288086
11372.285156
11279.039062
11092.670898
11146.735352
11218.922852
11131.773438
11092.075195
11336.457031
11201.351562
11100.246094
11185.050781
11311.642578
11127.580078
11184.325195
11331.631836
11365.833008
11437.229492
11074.482422
11196.458008
11238.645508
11404.849609
11278.308594
11191.422852
11181.845703
11309.592773
11257.215820
11001.883789
11255.698242
11226.428711
10936.744141
11169.112305
11155.964844
11130.523438
11202.413086
11041.690430
11237.564453
11362.117188
11266.742188
11187.084961
11146.206055
11346.233398
11316.787109
11171.727539
11144.450195
11289.408203
11196.327148
11202.271484
11426.236328
11448.347656
11346.775391
11135.327148
11047.839844
11278.237305
11375.603516
11296.407227
11279.386719
11301.380859
11369.002930
11202.842773
11197.334961
11052.627930
11281.312500
11137.730469
11363.573242
11392.698242
11299.070312
11240.177734
11295.209961
11228.066406
11379.593750
11326.284180
11346.715820
11078.978516
11121.922852
11236.337891
11305.470703
11456.009766
11320.750977
11241.593750
11027.660156
11230.002930
11220.805664
11495.613281
11289.654297
11245.051758
11053.431641
11377.069336
11281.906250
11181.047852
11242.454102
11207.064453
11380.242188
11299.663086
11189.384766
11233.420898
11299.762695
11147.080078
11166.107422
11409.455078
11166.000000
11222.491211
11196.809570
11207.990234
11124.583984
11151.683594
11328.989258
11236.757812
11182.407227
11219.861328
11220.493164
11220.664062
11209.688477
11169.552734
11112.125977
11026.441406
11202.224609
11120.551758
11168.782227
11235.769531
11240.778320
11113.992188
11145.146484
11163.996094
11280.979492
11238.079102
10976.314453
11233.749023
11257.059570
11237.357422
11209.808594
11179.311523
11154.922852
11222.497070
11186.702148
11040.524414
11038.677734
11227.211914
11211.794922
11190.829102
11040.145508
11275.251953
11118.044922
11098.309570
11141.717773
11016.674805
11261.618164
11251.851562
11157.564453
11201.293945
11261.085938
11274.199219
11123.772461
11153.694336
11298.687500
11058.876953
11146.797852
11263.416016
11079.940430
11157.342773
11166.100586
11226.314453
11268.771484
11244.888672
11154.604492
11204.025391
11119.201172
11166.853516
11185.676758
11142.500977
11173.867188
11114.142578
11135.165039
10979.982422
11265.112305
11191.156250
11143.895508
11156.000000
11390.153320
11187.779297
11337.166992
11271.820312
11205.438477
11114.226562
11185.045898
11290.708984
11224.089844
11050.678711
11178.124023
11129.435547
11093.877930
11277.279297
11121.345703
11170.329102
10978.590820
11225.268555
11210.971680
10954.056641
11023.269531
11326.888672
11015.547852
10979.205078
11286.039062
11245.801758
11099.131836
11067.724609
10985.313477
11121.262695
11142.103516
11266.288086
10946.768555
11043.563477
11153.604492
11290.227539
11035.778320
10988.118164
10970.050781
11154.613281
11253.280273
11182.773438
11189.455078
11051.264648
11224.539062
11242.397461
11242.641602
11064.975586
11073.190430
11293.315430
11180.687500
11239.541992
11101.708008
11140.250000
11061.626953
11112.902344
11174.047852
11204.594727
11093.332031
11111.523438
11144.448242
11260.169922
10998.812500
11139.739258
11225.091797
11245.094727
10965.977539
11172.052734
11133.805664
11129.274414
11080.014648
10999.080078
11281.014648
11073.988281
11064.822266
11064.323242
11265.266602
11107.157227
11086.704102
11376.054688
11239.527344
11079.715820
11076.724609
11391.593750
11148.056641
11198.169922
11112.606445
11175.446289
11238.494141
11167.721680
11063.565430
11075.821289
11189.653320
11219.940430
11164.195312
11013.017578
11004.427734
11370.860352
11146.907227
11242.457031
11031.426758
11347.846680
11155.977539
11149.062500
11027.853516
11281.947266
11210.163086
11097.099609
11089.339844
11182.663086
11235.520508
11155.085938
11191.191406
11280.465820
11132.511719
11317.904297
11137.020508
11040.279297
11165.775391
11215.534180
11035.572266
11011.350586
11230.989258
11044.186523
11167.614258
11345.849609
11105.523438
11100.068359
11196.397461
11088.149414
11071.610352
10936.118164
11211.862305
11284.788086
11022.368164
11110.775391
11221.450195
11189.773438
11208.164062
11210.556641
11034.636719
11357.891602
11248.250977
11329.199219
11144.398438
11077.065430
10979.909180
11022.986328
11197.285156
11101.983398
11152.927734
11165.564453
10924.237305
11210.550781
11206.706055
```
