## Supplementary material for "Functional connectivity across the human subcortical auditory system using an autoregressive matrix-Gaussian copula graphical model approach with partial correlations": Code: roi-09_mean_ts.txt

```
11662.903320
11644.323242
11494.111328
11584.366211
11604.926758
11394.780273
11351.508789
11568.751953
11459.790039
11490.788086
11499.340820
11331.895508
11343.221680
11465.280273
11271.758789
11343.452148
11432.565430
11362.366211
11385.978516
11512.525391
11384.642578
11436.085938
11430.342773
11470.470703
11385.177734
11401.739258
11342.157227
11537.970703
11371.674805
11135.858398
11490.142578
11424.043945
11462.768555
11396.877930
11331.147461
11252.836914
11495.610352
11360.472656
11296.066406
11531.464844
11358.454102
11367.998047
11492.542969
11384.440430
11426.391602
11331.258789
11480.992188
11434.044922
11576.209961
11569.210938
11453.017578
11293.407227
11520.315430
11501.482422
11444.417969
11372.876953
11437.164062
11390.112305
11221.385742
11417.388672
11492.885742
11321.533203
11279.530273
11408.287109
11478.975586
11321.020508
11477.283203
11520.908203
11316.876953
11292.388672
11472.799805
11414.771484
11443.287109
11390.961914
11296.880859
11465.897461
11433.341797
11328.514648
11475.034180
11525.054688
11488.260742
11354.049805
11334.835938
11486.718750
11224.400391
11414.117188
11598.068359
11442.139648
11537.166016
11497.874023
11415.268555
11487.695312
11469.174805
11312.086914
11548.083008
11235.153320
11281.275391
11489.458008
11264.111328
11552.403320
11462.031250
11391.969727
11473.200195
11361.882812
11428.270508
11330.111328
11261.266602
11534.781250
11361.907227
11434.492188
11598.739258
11338.664062
11385.777344
11566.782227
11309.690430
11541.779297
11499.226562
11442.960938
11469.674805
11333.381836
11372.128906
11486.556641
11326.096680
11325.885742
11386.077148
11400.825195
11538.172852
11377.699219
11343.774414
11433.318359
11550.306641
11441.094727
11407.364258
11198.989258
11498.403320
11438.744141
11238.125000
11332.750977
11385.914062
11276.288086
11457.616211
11299.040039
11397.207031
11558.398438
11299.162109
11290.931641
11571.447266
11312.356445
11424.221680
11594.252930
11454.304688
11429.676758
11541.156250
11314.252930
11505.781250
11400.773438
11366.159180
11409.326172
11418.532227
11520.177734
11322.207031
11426.784180
11357.058594
11365.875977
11413.987305
11387.782227
11610.733398
11458.732422
11405.630859
11392.602539
11426.142578
11488.832031
11446.261719
11266.011719
11465.878906
11366.612305
11569.021484
11379.925781
11352.334961
11504.727539
11317.479492
11245.249023
11320.415039
11488.021484
11445.714844
11403.716797
11267.373047
11391.779297
11298.992188
11664.284180
11240.020508
11349.872070
11475.841797
11281.601562
11370.162109
11271.277344
11552.149414
11410.720703
11323.143555
11490.253906
11252.157227
11425.002930
11333.172852
11431.339844
11368.148438
11475.587891
11209.910156
11174.967773
11271.867188
11318.499023
11277.566406
11268.856445
11347.246094
11384.781250
11341.923828
11339.908203
11016.105469
10852.389648
11077.521484
11187.599609
11333.483398
11324.187500
11322.806641
11479.958008
11247.323242
11163.450195
11398.312500
11193.743164
11166.116211
11157.064453
11378.481445
11220.387695
11149.888672
11202.117188
11142.520508
11182.269531
11209.532227
11212.599609
11164.491211
11171.094727
11160.532227
11316.446289
11376.856445
11155.022461
11086.743164
11273.274414
11259.288086
11210.593750
11251.587891
11257.458984
11333.083008
11354.117188
11222.361328
11179.424805
11272.541992
11269.458008
11278.983398
11145.880859
11264.059570
11224.104492
11140.371094
11287.699219
11294.525391
11366.268555
11130.133789
11122.836914
11298.207031
11266.043945
11227.553711
11200.991211
11130.523438
11252.969727
11331.270508
11161.615234
11140.358398
11282.368164
11285.607422
11117.271484
11141.010742
11280.218750
11296.822266
11079.093750
11160.323242
11033.327148
11183.278320
11054.768555
11222.613281
11274.196289
11287.529297
11255.900391
11396.097656
11201.093750
11222.399414
11194.133789
11230.323242
11262.613281
11249.121094
11215.238281
11251.474609
11260.522461
11256.021484
11108.125977
11119.208008
11330.667969
11293.897461
11104.773438
11232.130859
11355.142578
11162.209961
11323.255859
11240.605469
11227.369141
11180.212891
11258.375977
11345.593750
11145.414062
11257.929688
11294.455078
11202.633789
11116.283203
11195.439453
11235.958984
11121.233398
11111.101562
11411.159180
11322.499023
11107.214844
11236.872070
11346.270508
11382.550781
11147.077148
11079.550781
11470.418945
11378.173828
11261.535156
11074.208008
11245.160156
11120.341797
11178.396484
11089.821289
11372.614258
11231.174805
11195.072266
11213.826172
11166.835938
11268.990234
11350.032227
11418.330078
11262.153320
11214.240234
11180.075195
11213.565430
11052.663086
11141.358398
11309.121094
11131.801758
11174.099609
11149.652344
11261.181641
11342.079102
11312.087891
11133.187500
11013.127930
11141.346680
11297.803711
11174.464844
11109.231445
11137.538086
11341.560547
11308.299805
11271.978516
11283.849609
11150.899414
11082.349609
11211.256836
11294.315430
11217.910156
11043.816406
11113.985352
11356.029297
11223.441406
11083.141602
11193.157227
11347.458984
11123.878906
11239.199219
11252.448242
11190.150391
11230.303711
11258.832031
11316.655273
11178.941406
11178.772461
11343.122070
11331.023438
11156.063477
11215.591797
11328.260742
11310.322266
11146.274414
11103.937500
11218.500000
11369.475586
11251.657227
11207.517578
11284.081055
11441.924805
11208.038086
11235.352539
11352.852539
11379.950195
11356.206055
11331.178711
11145.388672
11063.997070
11262.902344
11214.635742
11317.579102
11183.303711
11211.730469
11382.404297
11198.367188
11089.437500
11240.604492
11265.889648
11180.868164
11174.410156
11208.253906
11375.081055
11146.643555
11161.744141
11266.434570
11177.480469
11095.049805
11215.980469
11301.292969
11232.518555
11133.235352
11303.644531
11295.722656
11031.469727
11096.179688
11411.490234
11360.760742
11147.595703
11110.310547
11298.751953
11222.268555
11225.150391
11285.852539
11115.783203
11344.662109
11230.045898
11207.250000
11253.380859
11228.233398
11215.894531
11249.231445
11317.076172
11304.060547
11176.366211
11239.898438
11179.698242
11310.252930
11335.757812
11460.905273
11210.583984
11259.384766
11231.054688
11114.582031
11177.733398
11432.041992
11156.587891
11321.623047
11211.177734
11350.039062
11224.938477
11406.041016
11386.320312
11120.622070
11254.572266
11322.747070
11442.112305
11148.585938
11337.966797
11350.728516
11089.802734
11050.643555
11289.101562
11331.188477
11178.277344
11145.194336
11469.363281
11182.291992
11147.074219
11227.405273
11369.690430
11275.632812
11180.167969
11446.994141
11309.164062
11154.785156
11216.074219
11366.398438
11172.816406
11314.722656
11350.083984
11182.654297
11233.865234
11291.716797
11238.657227
11156.311523
11215.512695
11362.966797
11088.275391
11192.684570
11372.768555
11323.503906
11229.558594
11119.691406
11295.699219
11225.667969
11215.585938
11220.445312
11338.619141
11075.456055
11091.501953
11250.537109
11319.905273
11067.747070
11205.755859
11376.334961
11206.441406
11248.118164
11319.997070
11309.404297
11091.458008
11184.979492
11451.554688
11166.494141
11186.547852
11402.877930
11209.502930
11086.299805
11150.982422
11266.933594
11081.464844
11077.513672
11316.024414
11261.512695
11095.152344
11123.136719
11031.917969
11333.538086
11154.101562
11119.253906
11292.863281
11359.233398
11184.406250
11252.102539
11351.656250
11262.683594
11229.248047
11294.410156
11116.690430
11263.446289
11237.364258
11039.856445
11201.032227
11222.362305
11102.793945
11173.341797
11173.368164
11251.420898
11139.513672
11236.701172
11137.799805
11151.750000
11219.143555
11226.198242
11240.621094
11141.539062
11088.212891
11305.868164
11402.502930
11168.166992
11159.155273
11182.134766
11515.416016
11338.794922
10982.366211
11004.823242
11358.388672
11262.200195
11152.360352
11164.785156
11030.444336
11002.728516
11068.137695
11222.938477
11025.351562
11195.318359
11009.968750
10998.471680
11076.711914
11235.103516
11070.211914
11266.552734
11403.722656
11263.027344
11145.193359
11190.822266
11324.362305
11328.587891
11239.826172
11339.532227
11259.459961
11287.851562
11109.826172
11057.638672
11215.981445
11218.499023
11215.604492
11250.819336
11220.064453
11429.330078
11326.217773
11272.523438
11060.016602
11213.483398
11178.615234
11384.981445
11209.687500
11254.853516
11186.548828
11142.477539
11185.743164
11311.616211
11317.125000
11479.034180
11195.323242
11142.094727
11068.333984
11349.335938
11246.830078
11221.319336
11143.670898
11074.492188
11166.181641
11264.241211
11352.027344
11406.476562
11245.939453
11131.530273
11335.283203
11266.528320
11241.647461
11178.450195
11272.271484
11239.886719
11296.938477
11284.728516
11160.707031
11309.766602
11146.562500
11175.292969
11256.467773
11221.571289
11183.494141
11159.117188
11229.587891
11201.979492
11223.269531
11235.247070
11086.041016
11162.753906
11104.628906
11141.156250
11222.746094
11207.368164
11240.277344
11127.281250
11210.152344
11246.292969
10990.261719
11223.912109
11268.815430
11216.632812
11134.687500
11212.279297
11104.743164
11180.215820
11198.597656
11092.148438
11231.304688
11182.840820
11114.906250
11169.514648
11278.383789
11107.249023
11201.250977
11375.160156
11096.846680
11070.426758
11308.285156
11281.191406
11145.562500
11054.062500
11261.344727
11194.371094
11143.180664
11222.732422
11272.448242
11148.831055
11306.733398
11132.090820
11296.267578
11139.948242
11219.126953
11078.034180
11062.170898
11247.434570
10995.603516
11143.815430
11189.599609
11140.095703
11323.321289
11104.570312
11251.318359
11170.521484
11292.706055
11187.117188
11087.383789
10926.189453
11159.877930
11200.844727
11148.471680
11151.849609
11138.465820
11186.316406
11041.209961
11297.399414
11181.166992
11217.582031
11135.355469
11231.040039
11103.271484
11160.292969
11146.550781
11103.965820
11071.281250
11253.386719
11225.450195
11203.548828
11132.155273
11118.583984
11146.592773
11107.451172
11264.607422
11123.487305
11124.529297
10928.415039
11135.101562
11129.278320
11012.416016
11098.569336
11193.893555
10998.735352
11055.027344
11266.573242
11190.513672
11115.628906
11025.737305
10993.760742
11057.086914
11189.107422
11314.095703
11035.471680
11072.655273
11197.720703
11328.244141
11081.402344
11111.284180
11046.324219
11160.071289
11093.532227
11198.753906
11284.428711
11149.047852
11193.375000
11327.696289
11122.393555
11003.197266
11159.593750
11132.326172
11220.676758
11112.491211
11066.534180
11127.422852
11162.544922
11161.653320
11231.334961
11324.354492
11094.625977
11091.237305
11097.406250
11025.475586
11025.652344
11229.669922
11114.541992
11162.231445
10903.315430
11107.652344
11063.831055
11136.906250
11126.323242
11051.735352
11289.103516
11168.157227
11072.905273
11076.881836
11268.970703
11161.871094
11103.066406
11199.979492
11175.748047
11079.053711
10936.357422
11260.150391
11069.287109
11262.060547
11131.255859
11176.294922
11204.657227
11226.861328
11110.159180
11138.880859
11111.064453
11268.095703
11228.555664
10961.195312
11059.981445
11246.863281
11181.724609
11113.279297
10973.364258
11359.597656
11216.369141
11105.128906
11103.083984
11253.970703
11235.068359
11195.491211
11151.229492
11108.154297
11230.989258
11156.031250
11269.520508
11215.469727
11073.232422
11293.290039
11107.818359
11101.523438
11296.052734
11132.774414
11086.670898
10964.688477
11274.747070
11241.010742
11198.121094
11381.935547
11042.978516
11051.992188
11211.850586
11200.587891
11103.525391
11076.357422
11266.159180
11236.375977
11051.912109
11184.094727
11260.997070
11126.929688
11223.279297
11230.291016
11114.857422
11310.083984
11249.166016
11157.883789
10895.983398
10985.409180
10821.011719
10901.415039
11041.156250
11206.216797
11137.466797
11064.141602
10949.785156
11142.266602
11130.666016
```
