## Supplementary material for "Functional connectivity across the human subcortical auditory system using an autoregressive matrix-Gaussian copula graphical model approach with partial correlations": Code: roi-10_mean_ts.txt

```
9452.759766
9570.225586
9632.313477
9429.297852
9420.128906
9551.999023
9233.357422
9391.264648
9434.619141
9381.426758
9346.729492
9422.787109
9477.354492
9420.686523
9441.368164
9541.437500
9382.100586
9367.625977
9450.382812
9372.846680
9300.582031
9353.758789
9440.673828
9475.956055
9322.136719
9350.158203
9555.186523
9467.459961
9479.073242
9504.008789
9463.269531
9404.376953
9498.496094
9425.419922
9417.008789
9370.883789
9397.210938
9401.982422
9436.749023
9512.005859
9441.316406
9402.929688
9417.097656
9447.027344
9315.495117
9459.792969
9457.269531
9370.424805
9414.983398
9562.725586
9451.605469
9372.475586
9534.582031
9390.737305
9306.176758
9389.247070
9526.375977
9366.266602
9519.105469
9387.524414
9367.495117
9343.048828
9323.632812
9525.788086
9409.230469
9595.505859
9514.697266
9373.350586
9345.750977
9396.823242
9423.282227
9306.375977
9372.318359
9420.131836
9480.243164
9414.983398
9483.708008
9494.523438
9338.343750
9373.113281
9517.793945
9407.562500
9300.535156
9493.108398
9416.049805
9467.279297
9499.206055
9551.504883
9378.975586
9395.133789
9480.814453
9464.796875
9541.536133
9541.816406
9395.449219
9466.219727
9468.326172
9500.727539
9533.773438
9500.449219
9428.082031
9409.101562
9602.624023
9528.097656
9412.613281
9397.868164
9397.042969
9469.837891
9416.989258
9386.524414
9382.773438
9379.067383
9570.293945
9582.622070
9501.516602
9385.021484
9514.727539
9359.936523
9511.291992
9432.148438
9574.281250
9391.523438
9415.480469
9588.999023
9345.217773
9368.108398
9353.647461
9425.699219
9435.779297
9507.500977
9559.125977
9352.731445
9516.713867
9458.841797
9537.133789
9418.827148
9475.874023
9472.244141
9384.267578
9402.698242
9424.860352
9483.458008
9471.098633
9569.629883
9365.754883
9627.894531
9461.102539
9352.985352
9513.304688
9460.069336
9396.999023
9480.651367
9498.341797
9438.720703
9441.834961
9493.313477
9499.532227
9361.139648
9414.728516
9488.430664
9405.433594
9367.970703
9473.642578
9506.451172
9481.101562
9435.993164
9529.574219
9477.092773
9448.946289
9529.305664
9522.167969
9467.188477
9601.416992
9564.402344
9471.220703
9501.104492
9572.034180
9352.858398
9494.223633
9385.113281
9430.496094
9342.198242
9490.992188
9450.651367
9387.417969
9490.841797
9429.516602
9469.754883
9392.017578
9477.382812
9488.588867
9442.617188
9547.088867
9424.345703
9355.527344
9454.163086
9519.564453
9494.289062
9399.791016
9515.941406
9322.176758
9409.051758
9434.418945
9416.102539
9394.329102
9413.371094
9548.329102
9318.047852
9311.625000
9420.324219
9569.047852
9370.885742
9314.250977
9652.038086
9555.218750
9685.676758
9580.657227
9543.746094
9564.553711
9504.397461
9576.722656
9555.249023
9495.925781
9643.498047
9368.284180
9602.742188
9656.616211
9392.785156
9507.395508
9498.175781
9574.924805
9489.465820
9398.722656
9434.551758
9500.617188
9322.489258
9400.829102
9582.073242
9411.983398
9467.400391
9477.424805
9586.243164
9415.539062
9496.916016
9526.582031
9519.853516
9348.322266
9410.821289
9509.038086
9487.895508
9480.695312
9529.295898
9402.904297
9420.277344
9629.074219
9506.963867
9517.259766
9521.490234
9458.084961
9583.592773
9471.864258
9516.557617
9546.721680
9523.905273
9530.345703
9516.079102
9451.884766
9578.188477
9391.057617
9485.036133
9464.308594
9421.747070
9409.069336
9504.959961
9419.684570
9507.299805
9627.364258
9393.035156
9449.749023
9577.704102
9507.334961
9309.958984
9434.167969
9450.349609
9462.183594
9580.016602
9370.958008
9469.303711
9392.645508
9478.744141
9527.047852
9366.000000
9542.341797
9408.329102
9537.522461
9349.258789
9548.386719
9442.761719
9473.574219
9475.053711
9464.328125
9470.473633
9401.589844
9526.846680
9443.566406
9406.987305
9462.504883
9495.303711
9422.459961
9406.048828
9438.596680
9430.435547
9370.205078
9504.332031
9468.545898
9430.223633
9437.813477
9366.161133
9408.378906
9295.237305
9419.848633
9374.085938
9317.698242
9311.078125
9533.495117
9449.042969
9417.823242
9561.693359
9522.337891
9446.226562
9422.312500
9406.751953
9465.143555
9224.989258
9432.401367
9498.492188
9421.966797
9404.364258
9437.415039
9341.240234
9457.760742
9329.570312
9360.297852
9432.911133
9392.694336
9387.392578
9465.579102
9509.409180
9395.961914
9474.785156
9492.353516
9440.297852
9357.319336
9450.946289
9494.414062
9462.730469
9388.570312
9436.640625
9494.157227
9475.161133
9413.338867
9362.084961
9350.504883
9401.235352
9378.039062
9351.547852
9275.692383
9403.354492
9372.403320
9404.120117
9448.957031
9349.710938
9306.270508
9238.914062
9344.010742
9488.451172
9282.902344
9339.868164
9397.732422
9358.316406
9293.558594
9451.898438
9400.873047
9476.598633
9342.953125
9399.890625
9449.824219
9434.629883
9459.256836
9489.492188
9501.652344
9383.416992
9372.291016
9295.764648
9487.293945
9284.300781
9377.495117
9432.521484
9527.917969
9375.395508
9344.604492
9411.916992
9324.743164
9312.635742
9399.737305
9301.571289
9331.405273
9395.213867
9501.974609
9607.661133
9474.864258
9350.642578
9350.867188
9470.335938
9391.125977
9326.834961
9426.938477
9536.258789
9313.526367
9478.284180
9464.384766
9335.535156
9488.499023
9363.393555
9561.219727
9358.012695
9405.800781
9361.417969
9462.799805
9354.748047
9497.029297
9374.915039
9365.949219
9382.405273
9452.297852
9361.267578
9424.625977
9366.577148
9361.770508
9386.908203
9303.032227
9325.248047
9447.621094
9242.678711
9349.542969
9387.714844
9432.808594
9390.059570
9234.375977
9406.271484
9462.956055
9462.224609
9453.311523
9421.340820
9304.648438
9390.434570
9494.978516
9518.011719
9387.254883
9397.756836
9436.971680
9406.595703
9397.655273
9324.423828
9484.883789
9268.244141
9371.551758
9556.748047
9389.907227
9369.827148
9345.660156
9458.299805
9451.833008
9378.324219
9420.588867
9410.795898
9463.356445
9454.971680
9464.469727
9296.128906
9399.835938
9466.310547
9485.335938
9378.160156
9317.595703
9457.801758
9346.790039
9202.096680
9408.965820
9505.294922
9452.168945
9449.175781
9473.402344
9320.399414
9244.459961
9466.151367
9445.664062
9343.269531
9541.458008
9299.453125
9361.584961
9343.528320
9494.070312
9517.170898
9349.719727
9523.765625
9481.295898
9373.055664
9335.056641
9529.685547
9345.085938
9364.379883
9476.423828
9376.040039
9233.373047
9434.175781
9394.599609
9288.012695
9520.344727
9501.720703
9498.744141
9428.214844
9278.756836
9392.135742
9445.426758
9338.930664
9245.891602
9452.446289
9441.814453
9248.003906
9409.238281
9584.552734
9391.716797
9518.498047
9477.008789
9437.187500
9522.117188
9452.029297
9568.884766
9293.670898
9425.027344
9449.388672
9409.914062
9345.624023
9343.992188
9463.743164
9364.181641
9289.732422
9280.276367
9407.512695
9327.189453
9243.323242
9386.870117
9419.241211
9276.447266
9432.317383
9469.504883
9407.494141
9298.973633
9396.712891
9472.779297
9446.119141
9339.490234
9437.219727
9427.136719
9341.117188
9404.273438
9598.445312
9440.357422
9423.392578
9358.812500
9495.855469
9466.989258
9409.226562
9407.885742
9377.718750
9410.651367
9318.025391
9505.904297
9283.699219
9432.469727
9462.637695
9299.319336
9298.418945
9479.878906
9624.860352
9598.024414
9543.337891
9599.799805
9474.274414
9532.158203
9462.865234
9616.823242
9540.495117
9386.843750
9370.269531
9474.732422
9254.057617
9174.670898
9457.270508
9306.155273
9462.229492
9285.999023
9397.235352
9401.783203
9420.448242
9438.780273
9417.322266
9309.262695
9429.030273
9296.910156
9428.011719
9336.933594
9361.632812
9536.967773
9462.945312
9374.563477
9507.149414
9532.949219
9458.201172
9364.694336
9458.986328
9476.908203
9569.998047
9405.548828
9445.295898
9536.020508
9561.380859
9318.357422
9396.639648
9415.003906
9596.370117
9398.455078
9375.507812
9446.464844
9483.964844
9342.674805
9419.580078
9567.879883
9511.281250
9333.743164
9288.367188
9448.905273
9353.428711
9434.616211
9323.632812
9576.444336
9400.469727
9408.300781
9478.037109
9494.892578
9390.623047
9377.480469
9403.074219
9412.685547
9459.960938
9410.151367
9574.703125
9535.944336
9427.261719
9523.570312
9373.572266
9381.876953
9424.194336
9461.357422
9339.587891
9311.797852
9334.239258
9308.580078
9290.209961
9262.037109
9332.363281
9428.090820
9305.642578
9305.649414
9321.232422
9357.954102
9341.646484
9373.682617
9420.498047
9266.540039
9466.195312
9345.284180
9367.191406
9324.288086
9457.941406
9374.461914
9314.065430
9361.607422
9373.574219
9279.023438
9283.272461
9523.640625
9462.251953
9355.787109
9437.787109
9377.523438
9345.460938
9438.671875
9570.685547
9301.358398
9362.429688
9464.619141
9540.347656
9308.873047
9376.956055
9294.515625
9384.928711
9442.373047
9319.475586
9370.216797
9313.556641
9431.629883
9563.949219
9340.545898
9380.197266
9490.234375
9472.449219
9346.407227
9265.016602
9339.923828
9331.724609
9338.655273
9442.169922
9416.324219
9288.562500
9337.670898
9496.607422
9354.061523
9353.395508
9340.823242
9394.257812
9273.851562
9367.199219
9434.128906
9363.359375
9314.588867
9413.689453
9356.924805
9284.498047
9321.166992
9442.613281
9326.576172
9421.464844
9370.964844
9459.306641
9279.053711
9439.069336
9304.711914
9376.026367
9274.618164
9359.771484
9357.386719
9284.045898
9386.097656
9435.086914
9327.647461
9387.273438
9511.805664
9313.169922
9312.405273
9390.339844
9602.817383
9385.799805
9382.951172
9496.542969
9381.505859
9266.523438
9416.870117
9355.245117
9281.415039
9451.894531
9452.595703
9296.622070
9206.667969
9376.927734
9308.364258
9411.971680
9252.341797
9383.195312
9378.473633
9334.310547
9270.635742
9273.898438
9433.032227
9380.573242
9321.657227
9385.727539
9379.664062
9234.026367
9372.373047
9372.114258
9287.454102
9230.808594
9495.491211
9243.900391
9215.563477
9170.549805
9450.437500
9455.847656
9332.409180
9267.725586
9477.663086
9330.110352
9258.169922
9312.334961
9333.720703
9189.532227
9251.111328
9330.713867
9448.366211
9202.215820
9274.549805
9338.349609
9346.004883
9263.927734
9294.732422
9415.680664
9175.338867
9276.030273
9418.420898
9372.242188
9107.379883
9325.408203
9296.532227
9201.959961
9404.051758
9422.436523
9260.767578
9353.958008
9392.108398
9349.311523
9251.145508
9408.308594
9297.007812
9244.567383
9253.461914
9195.125000
9372.568359
9256.491211
9238.738281
9248.319336
9396.930664
9300.041992
9101.371094
9372.313477
9407.272461
9232.364258
9258.206055
9368.803711
9270.111328
9294.975586
9392.547852
9304.042969
9086.766602
9355.360352
9401.256836
9278.619141
9195.725586
9304.045898
9469.632812
9123.619141
9236.100586
9332.483398
9207.846680
9145.330078
9286.616211
9303.242188
9288.432617
9211.251953
9337.964844
9109.505859
9277.129883
9337.828125
9217.634766
9108.482422
9209.785156
9170.686523
9170.449219
9142.620117
9249.030273
9420.197266
9337.635742
9337.929688
9277.131836
9085.817383
9363.633789
9329.262695
9425.649414
9533.769531
9349.671875
9251.155273
9407.336914
9410.592773
9298.941406
9345.704102
9360.421875
9323.571289
9181.092773
9383.900391
```
