## Supplementary material for "Functional connectivity across the human subcortical auditory system using an autoregressive matrix-Gaussian copula graphical model approach with partial correlations": Code: roi-11_mean_ts.txt

```
10115.543945
10047.582031
10172.948242
9929.978516
10084.197266
10170.877930
10006.168945
9975.575195
9934.333984
10110.317383
10020.379883
9891.268555
10037.024414
9935.505859
9936.785156
9951.539062
9953.180664
9894.337891
9779.166016
9996.957031
10035.809570
9922.536133
10049.098633
9850.326172
9829.888672
9749.058594
9948.953125
9721.383789
9887.623047
9876.018555
9975.527344
9941.728516
9970.351562
9917.858398
9924.565430
9921.334961
10097.589844
9956.446289
10075.811523
10131.005859
9981.597656
9921.086914
10065.878906
10110.161133
9987.740234
10053.173828
10169.226562
9970.263672
9971.079102
9969.206055
10026.429688
9762.425781
10008.676758
10016.332031
9894.988281
9935.840820
10045.215820
9688.636719
9775.646484
10097.576172
10144.259766
9921.658203
9977.543945
10162.447266
9938.624023
9980.534180
10098.660156
10118.515625
9857.939453
9930.592773
10012.411133
9852.745117
9926.436523
9932.033203
10135.654297
9940.148438
9976.984375
9917.780273
9985.157227
10036.309570
10120.003906
9949.846680
9844.440430
9956.688477
9915.958008
9838.111328
10159.251953
9950.951172
9931.647461
9764.987305
9780.747070
9694.329102
9843.095703
10036.597656
9922.154297
9793.750977
10133.920898
9875.833008
9878.594727
9988.686523
9853.367188
9654.458008
9797.613281
10017.621094
9897.765625
9905.259766
10024.991211
9970.895508
9857.726562
9963.991211
10081.176758
9840.361328
9880.316406
10025.525391
9880.258789
9811.401367
10113.827148
9969.940430
9845.339844
10038.466797
10230.904297
9750.366211
9871.941406
10166.060547
9858.207031
9886.790039
10017.529297
10115.339844
9834.997070
9996.801758
10152.916016
9818.029297
9880.444336
10005.313477
9902.954102
9767.898438
10033.455078
10023.386719
9767.856445
9992.099609
9936.776367
10001.594727
10148.228516
10116.881836
9886.691406
10027.588867
10101.285156
9915.239258
9820.542969
10048.003906
9895.840820
9934.206055
9835.565430
9937.532227
9728.543945
9724.381836
9946.372070
9727.534180
9707.112305
9885.084961
9896.948242
9704.408203
9760.016602
9930.560547
9760.508789
9696.549805
10074.458008
9972.296875
9796.469727
9924.122070
9842.006836
9749.960938
9801.654297
9943.570312
9850.869141
9798.948242
10027.591797
9668.541016
9706.083984
9930.890625
9948.658203
9794.948242
9810.884766
9875.287109
9783.691406
9882.028320
10058.676758
9589.152344
9862.447266
10024.225586
9913.875000
9712.051758
9988.626953
9923.995117
9798.064453
10007.633789
10015.352539
9845.559570
9707.432617
10010.920898
9878.841797
9837.477539
9648.652344
9801.960938
9613.166992
9654.932617
9818.492188
9938.151367
9757.411133
9676.032227
9743.581055
9849.584961
9748.221680
9483.053711
9537.815430
9800.091797
9545.793945
8976.217773
9331.944336
9618.069336
9584.163086
9451.701172
9683.311523
9952.733398
9645.348633
9433.767578
9790.170898
9564.454102
9427.001953
9428.416992
9574.493164
9439.267578
9372.523438
9430.741211
9524.222656
9422.348633
9436.881836
9524.295898
9571.941406
9438.591797
9415.548828
9628.865234
9617.014648
9583.053711
9395.731445
9648.299805
9510.164062
9463.882812
9601.978516
9497.121094
9357.319336
9537.133789
9640.062500
9352.846680
9516.195312
9460.233398
9668.939453
9499.294922
9245.273438
9528.101562
9332.277344
9450.996094
9620.363281
9715.284180
9352.574219
9432.097656
9411.697266
9401.122070
9176.313477
9515.527344
9423.660156
9351.778320
9497.979492
9535.272461
9256.054688
9309.938477
9315.458984
9346.756836
9290.716797
9220.990234
9443.434570
9401.045898
9353.511719
9485.786133
9375.668945
9307.983398
9300.833008
9548.526367
9321.835938
9482.765625
9442.949219
9531.909180
9335.912109
9453.915039
9575.494141
9428.679688
9559.198242
9702.341797
9671.477539
9461.846680
9595.399414
9615.340820
9440.465820
9492.390625
9571.003906
9373.967773
9466.730469
9580.497070
9622.012695
9275.659180
9381.979492
9428.495117
9240.374023
9329.045898
9487.500000
9526.327148
9373.720703
9449.255859
9521.336914
9381.751953
9342.646484
9476.047852
9674.452148
9448.519531
9544.006836
9566.863281
9448.226562
9505.985352
9510.907227
9663.056641
9518.046875
9539.266602
9643.320312
9785.386719
9622.322266
9569.837891
9702.080078
9620.324219
9700.842773
9511.625000
9749.337891
9400.237305
9479.071289
9645.615234
9804.114258
9459.159180
9525.034180
9768.664062
9584.627930
9564.471680
9668.739258
9709.864258
9479.289062
9595.755859
9666.305664
9665.998047
9648.766602
9825.886719
9787.304688
9545.816406
9514.003906
9660.569336
9671.890625
9648.677734
9682.591797
9462.543945
9581.058594
9664.347656
9682.380859
9543.864258
9556.188477
9568.566406
9694.334961
9622.501953
9509.692383
9614.060547
9493.883789
9508.083984
9618.023438
9738.027344
9573.956055
9612.461914
9723.813477
9640.555664
9431.433594
9369.888672
9559.762695
9631.873047
9515.710938
9527.672852
9770.257812
9819.577148
9503.791016
9471.228516
9590.571289
9555.235352
9529.867188
9537.962891
9587.388672
9786.254883
9514.998047
9504.452148
9540.733398
9718.049805
9597.773438
9499.924805
9812.289062
9670.316406
9596.100586
9577.509766
9735.003906
9592.543945
9702.653320
9851.527344
9651.290039
9532.272461
9523.490234
9721.773438
9654.128906
9402.596680
9566.650391
9704.596680
9485.454102
9526.608398
9665.506836
9401.207031
9633.783203
9799.009766
9717.341797
9535.152344
9612.695312
9575.090820
9636.424805
9441.311523
9551.533203
9782.560547
9584.793945
9506.922852
9686.380859
9631.477539
9405.378906
9492.577148
9682.819336
9687.555664
9519.528320
9531.132812
9588.916016
9524.744141
9401.078125
9418.233398
9599.694336
9510.892578
9695.026367
9668.001953
9569.856445
9554.881836
9552.262695
9644.433594
9605.541992
9683.000977
9659.517578
9739.533203
9478.699219
9614.078125
9591.392578
9453.711914
9585.805664
9683.779297
9557.525391
9655.936523
9548.670898
9777.666016
9544.482422
9420.445312
9533.465820
9657.671875
9525.404297
9582.945312
9623.411133
9534.259766
9370.546875
9594.763672
9558.458984
9450.495117
9511.451172
9624.269531
9401.327148
9303.457031
9616.261719
9466.910156
9372.477539
9488.699219
9539.929688
9493.497070
9373.306641
9518.715820
9415.650391
9319.679688
9429.679688
9575.568359
9354.356445
9312.743164
9564.075195
9497.837891
9345.640625
9637.643555
9653.903320
9424.571289
9353.699219
9641.841797
9378.800781
9302.018555
9346.908203
9548.165039
9437.228516
9405.481445
9528.577148
9544.251953
9472.207031
9445.963867
9623.515625
9557.351562
9432.046875
9342.997070
9693.901367
9532.588867
9443.750000
9495.676758
9468.519531
9473.245117
9485.262695
9525.064453
9444.415039
9446.427734
9462.786133
9550.581055
9382.510742
9466.411133
9555.069336
9346.847656
9394.488281
9429.271484
9526.597656
9374.395508
9285.661133
9532.861328
9346.934570
9393.122070
9415.669922
9521.877930
9509.099609
9431.655273
9510.872070
9545.974609
9354.331055
9509.732422
9406.551758
9451.844727
9431.829102
9387.704102
9330.489258
9544.424805
9507.344727
9343.970703
9644.601562
9363.454102
9328.994141
9412.359375
9397.267578
9355.580078
9442.669922
9419.796875
9397.694336
9220.592773
9539.288086
9546.640625
9279.324219
9460.462891
9367.083984
9321.348633
9267.382812
9475.480469
9180.036133
9565.549805
9481.394531
9543.260742
9862.773438
10193.437500
10109.824219
9609.595703
9380.601562
9329.724609
9332.106445
9544.788086
9260.627930
9256.035156
9375.341797
9066.670898
9044.345703
9097.127930
9151.116211
9262.068359
9390.951172
9347.755859
9247.803711
9309.422852
9363.666016
9524.751953
9534.393555
9337.005859
9547.618164
9506.486328
9417.584961
9186.957031
9495.814453
9563.289062
9403.667969
9450.570312
9414.538086
9532.778320
9413.469727
9376.675781
9314.685547
9653.887695
9531.944336
9442.896484
9441.399414
9523.445312
9460.490234
9429.158203
9239.187500
9553.935547
9361.809570
9226.636719
9323.787109
9545.166016
9348.756836
9419.469727
9341.232422
9480.811523
9436.649414
9341.881836
9426.757812
9432.848633
9309.434570
9333.216797
9299.762695
9593.675781
9471.376953
9543.852539
9592.620117
9474.812500
9426.366211
9530.003906
9582.424805
9482.553711
9452.671875
9613.846680
9469.195312
9324.879883
9575.129883
9572.838867
9214.473633
9264.540039
9283.405273
9415.624023
9398.594727
9250.135742
9354.824219
9372.182617
9132.250000
9332.838867
9298.401367
9185.637695
9409.037109
9512.946289
9210.544922
9023.407227
9450.960938
9493.670898
9359.734375
9271.432617
9467.989258
9289.667969
9139.206055
9347.112305
9406.748047
9242.057617
9263.011719
9410.027344
9319.146484
9188.890625
9339.712891
9378.815430
9295.037109
9399.411133
9377.277344
9251.375977
9265.817383
9132.951172
9342.049805
9134.375000
9290.141602
9470.984375
9261.745117
9214.466797
9369.028320
9296.355469
9280.673828
9410.337891
9496.957031
9330.079102
9247.948242
9425.341797
9522.416016
9203.950195
9277.782227
9418.377930
9343.106445
9198.889648
9381.423828
9367.206055
9226.772461
9181.083984
9443.922852
9051.159180
9175.030273
9392.911133
9323.532227
9284.791992
9273.992188
9345.203125
9185.137695
9160.875977
9175.914062
9134.908203
9130.907227
9206.383789
9244.798828
9180.076172
9219.072266
9334.411133
9305.515625
9137.979492
9103.607422
9384.018555
9106.598633
9169.909180
9189.407227
9198.493164
9219.833984
9164.888672
9237.582031
8965.716797
9145.000000
9332.766602
9141.127930
9216.361328
9362.403320
9166.411133
9048.854492
9191.695312
9303.589844
9295.748047
9050.621094
9323.912109
9131.085938
9081.713867
9097.453125
9365.973633
9145.490234
9020.446289
9105.224609
9253.644531
9103.026367
9082.651367
9307.710938
9232.369141
9185.930664
9170.561523
9379.918945
9240.152344
9283.331055
9143.611328
9314.337891
9231.617188
9175.911133
9293.707031
9475.493164
9403.533203
9207.011719
9369.450195
9124.549805
9284.990234
9145.003906
9386.676758
9264.982422
9207.975586
9351.909180
9480.401367
9238.236328
9178.333008
9484.131836
9270.596680
9073.335938
9103.528320
9284.547852
9342.770508
9264.828125
9364.409180
9422.418945
9270.431641
9274.931641
9251.049805
9169.122070
9227.740234
9200.402344
9275.447266
9267.285156
9322.667969
9372.825195
9434.955078
9267.033203
9279.249023
9322.974609
9259.522461
9302.949219
9265.250000
9182.565430
9087.457031
9210.809570
9351.761719
9264.956055
9291.184570
9311.067383
9367.638672
9136.418945
9199.883789
9254.884766
9390.388672
9123.469727
9196.561523
9400.504883
9335.339844
9338.247070
9249.962891
9521.166992
9129.458984
9231.589844
9475.619141
9263.746094
9400.701172
9350.117188
9372.725586
9119.295898
9255.204102
9322.699219
9230.361328
9256.084961
9373.178711
9263.935547
9163.821289
9130.314453
9315.497070
9216.868164
9175.851562
9252.535156
9283.846680
9131.724609
9313.652344
9462.270508
9201.793945
9181.861328
9210.370117
9230.151367
8976.676758
9197.825195
9274.800781
9238.479492
9084.204102
9154.472656
9088.291016
9274.524414
9222.504883
9170.844727
9053.467773
8838.149414
9066.782227
9288.256836
9169.133789
8907.746094
8712.691406
8701.632812
8870.800781
8903.638672
9134.085938
9192.970703
8995.648438
8972.966797
9112.389648
```
