## Supplementary material for "Functional connectivity across the human subcortical auditory system using an autoregressive matrix-Gaussian copula graphical model approach with partial correlations": Code: roi-12_mean_ts.txt

```
12518.967773
12542.173828
12374.327148
12266.756836
12274.593750
12209.469727
12092.905273
12073.018555
12107.005859
12007.718750
12064.439453
12150.608398
12049.811523
11973.316406
12022.611328
12027.233398
11945.041992
12023.338867
12111.155273
12039.269531
12033.300781
12153.777344
12196.692383
12088.637695
12128.719727
12232.910156
12150.638672
12177.661133
12285.431641
12247.307617
12230.178711
12356.913086
12271.011719
12240.416992
12260.565430
12278.090820
12199.347656
12198.400391
12193.036133
12106.096680
12094.219727
12222.640625
12193.338867
12048.803711
12025.781250
12069.852539
12017.467773
11989.281250
12104.623047
12151.734375
12052.863281
11991.877930
12009.742188
11995.082031
12166.588867
12207.183594
12156.965820
12082.318359
12193.385742
12206.493164
12122.353516
12188.036133
12238.524414
12173.119141
12143.759766
12252.063477
12310.406250
12233.167969
12245.760742
12258.478516
12148.077148
12108.173828
12125.916992
12086.027344
11990.543945
11995.955078
12075.130859
12047.050781
12113.291016
12242.254883
12201.578125
12130.186523
12130.723633
12076.030273
12078.461914
12198.661133
12231.271484
12089.951172
12169.820312
12235.416992
12165.475586
12171.117188
12224.595703
12153.298828
12192.985352
12299.452148
12254.059570
12203.623047
12198.865234
12175.090820
12026.227539
11991.439453
12100.674805
12111.829102
12090.619141
12098.281250
12114.698242
12013.327148
12038.090820
12058.934570
12009.332031
12049.475586
12199.813477
12137.527344
12023.431641
12069.630859
12194.753906
12151.195312
12184.760742
12235.279297
12121.106445
12141.638672
12225.226562
12126.073242
12048.278320
12129.381836
12183.162109
12174.113281
12242.550781
12275.089844
12126.041016
12088.807617
12117.900391
12130.585938
12122.502930
12174.970703
12076.083984
11968.422852
12085.544922
12213.756836
12151.460938
12175.211914
12158.634766
12094.882812
12139.060547
12156.409180
12043.468750
12023.181641
12112.243164
12127.907227
12040.276367
12078.216797
12119.330078
12052.454102
12140.130859
12248.937500
12176.374023
12076.175781
12074.207031
12162.230469
12114.847656
12116.521484
12193.201172
12197.206055
12163.628906
12189.683594
12235.581055
12232.547852
12313.206055
12356.506836
12257.123047
12289.533203
12386.821289
12332.266602
12301.750977
12372.096680
12277.666992
12198.769531
12204.484375
12155.202148
12058.677734
12156.862305
12263.554688
12160.032227
12135.866211
12256.458984
12192.377930
12194.779297
12255.694336
12303.125977
12232.509766
12204.245117
12280.215820
12194.678711
12270.350586
12345.130859
12209.409180
12181.458008
12197.951172
12131.113281
12034.678711
12073.805664
12095.349609
12091.307617
12104.866211
12177.062500
12188.491211
12168.209961
12138.363281
12169.041992
12153.629883
12150.744141
12214.782227
12329.539062
12364.110352
12350.316406
12219.500000
12197.605469
12226.826172
12154.951172
12103.250977
12212.776367
12326.982422
12281.179688
12249.391602
12247.075195
12291.089844
12231.678711
12226.053711
12191.271484
12150.548828
12060.740234
12150.096680
12247.936523
12163.909180
12110.384766
12190.799805
12231.922852
12148.391602
12191.445312
12255.799805
12249.469727
12161.092773
12170.913086
12186.840820
12100.388672
12056.952148
12172.914062
12178.493164
12070.558594
12079.933594
12220.368164
12262.964844
12269.020508
12286.421875
12248.813477
12100.316406
12050.369141
12118.071289
12117.259766
12107.191406
12217.482422
12273.712891
12171.158203
12209.362305
12335.198242
12254.279297
12160.398438
12205.772461
12253.898438
12212.150391
12251.095703
12296.810547
12171.581055
12130.688477
12168.906250
12135.327148
12043.562500
12074.537109
12098.650391
12045.338867
12112.053711
12217.018555
12263.318359
12156.073242
12201.397461
12237.748047
12164.683594
12094.060547
12179.265625
12189.035156
12079.959961
12171.526367
12265.043945
12210.368164
12186.295898
12303.766602
12268.266602
12165.018555
12253.134766
12270.563477
12129.311523
12111.694336
12187.909180
12174.681641
12213.787109
12299.685547
12333.395508
12169.933594
12141.271484
12189.982422
12125.420898
12208.637695
12290.113281
12173.292969
12008.526367
12043.817383
12096.868164
12021.485352
12032.915039
12110.868164
12122.500000
12066.161133
12201.060547
12298.823242
12302.298828
12304.063477
12414.165039
12420.863281
12304.876953
12310.449219
12287.344727
12104.452148
12221.150391
12354.788086
12347.482422
12260.708984
12223.849609
12155.273438
12144.658203
12103.148438
12131.122070
12168.641602
12242.490234
12166.295898
12195.765625
12321.215820
12338.907227
12313.159180
12301.469727
12313.127930
12233.156250
12275.260742
12296.128906
12309.327148
12271.850586
12290.173828
12256.128906
12102.930664
12075.607422
12130.482422
12100.026367
12060.646484
12228.051758
12171.284180
12128.512695
12142.762695
12130.077148
12118.094727
12225.029297
12250.038086
12223.005859
12131.057617
12170.853516
12252.237305
12269.681641
12198.562500
12219.179688
12300.841797
12306.182617
12271.212891
12284.179688
12297.116211
12187.153320
12150.557617
12231.186523
12252.909180
12126.102539
12168.414062
12220.533203
12279.496094
12220.514648
12243.051758
12210.090820
12184.664062
12155.557617
12230.723633
12325.310547
12386.406250
12338.773438
12278.221680
12212.299805
12139.759766
12024.386719
12055.122070
12160.045898
12212.245117
12094.101562
12123.509766
12204.566406
12149.336914
12091.233398
12163.909180
12272.053711
12151.219727
12153.832031
12197.078125
12233.021484
12203.421875
12274.454102
12290.089844
12139.416992
12179.032227
12252.068359
12166.969727
12138.255859
12251.021484
12276.464844
12214.186523
12302.939453
12393.720703
12319.136719
12226.975586
12303.445312
12360.246094
12268.179688
12323.159180
12376.403320
12332.063477
12215.223633
12305.279297
12335.666992
12282.191406
12219.808594
12283.891602
12339.970703
12273.416992
12292.782227
12284.640625
12241.020508
12110.703125
12254.343750
12313.276367
12352.530273
12221.218750
12182.991211
12257.256836
12203.945312
12139.599609
12208.215820
12260.643555
12180.937500
12205.197266
12284.497070
12231.720703
12196.689453
12242.368164
12286.979492
12201.823242
12268.931641
12303.724609
12348.164062
12277.961914
12330.658203
12337.275391
12200.178711
12153.227539
12211.226562
12171.620117
12182.333008
12297.739258
12258.683594
12083.817383
12043.850586
12157.625000
12200.350586
12093.786133
12176.999023
12241.885742
12179.592773
12194.260742
12229.849609
12217.035156
12122.821289
12175.936523
12236.536133
12156.775391
12165.742188
12221.398438
12221.314453
12213.545898
12276.924805
12325.105469
12244.463867
12262.237305
12326.481445
12293.536133
12305.956055
12374.605469
12301.287109
12141.846680
12112.267578
12229.733398
12217.919922
12194.661133
12258.380859
12297.916016
12214.506836
12180.461914
12182.695312
12190.769531
12122.503906
12219.307617
12336.122070
12325.014648
12287.871094
12346.759766
12371.834961
12294.658203
12353.718750
12396.928711
12392.861328
12313.791016
12323.562500
12442.858398
12349.301758
12246.889648
12208.183594
12200.156250
12181.852539
12288.891602
12321.166992
12203.455078
12178.443359
12253.116211
12219.924805
12123.779297
12205.113281
12328.208984
12332.140625
12270.583008
12304.119141
12346.664062
12264.122070
12192.643555
12277.053711
12302.688477
12243.994141
12246.071289
12299.897461
12330.748047
12185.490234
12219.524414
12242.811523
12208.391602
12154.566406
12228.490234
12256.350586
12159.479492
12146.726562
12180.964844
12130.241211
12068.889648
12201.556641
12295.451172
12246.182617
12270.383789
12259.431641
12222.371094
12153.076172
12237.569336
12270.050781
12141.948242
12256.978516
12433.397461
12413.476562
12469.909180
12459.101562
12375.200195
12449.574219
12375.089844
12293.236328
12296.698242
12255.577148
12161.089844
12166.382812
12127.577148
12094.907227
12152.307617
12220.625977
12234.153320
12290.218750
12266.008789
12285.984375
12332.231445
12316.397461
12332.208984
12297.669922
12361.125000
12406.350586
12379.116211
12365.460938
12365.964844
12377.182617
12372.553711
12350.728516
12376.411133
12353.973633
12328.137695
12320.616211
12286.530273
12311.988281
12331.431641
12312.698242
12317.976562
12393.380859
12390.443359
12320.338867
12269.391602
12342.793945
12381.759766
12383.497070
12427.211914
12476.963867
12473.951172
12391.487305
12299.698242
12279.996094
12286.866211
12266.243164
12278.099609
12333.675781
12402.736328
12379.045898
12355.234375
12392.337891
12378.197266
12226.686523
12247.572266
12343.146484
12320.796875
12301.689453
12347.271484
12394.304688
12251.051758
12191.307617
12158.473633
12143.185547
12094.571289
12174.649414
12202.012695
12115.060547
12094.284180
12188.933594
12243.391602
12146.355469
12107.731445
12161.018555
12134.746094
12099.098633
12203.443359
12293.750977
12248.316406
12284.636719
12275.000000
12235.858398
12222.901367
12275.875000
12311.018555
12249.590820
12248.411133
12229.728516
12204.226562
12187.956055
12197.633789
12278.730469
12281.622070
12266.846680
12243.272461
12193.251953
12167.874023
12217.083984
12262.788086
12193.914062
12280.652344
12355.886719
12307.416016
12208.610352
12222.855469
12282.883789
12221.144531
12273.727539
12375.993164
12385.230469
12286.389648
12251.807617
12231.921875
12223.275391
12231.961914
12263.499023
12234.808594
12220.727539
12329.237305
12332.759766
12267.799805
12259.707031
12242.934570
12216.987305
12221.925781
12294.406250
12275.482422
12123.607422
12127.458008
12271.790039
12222.191406
12202.536133
12293.771484
12279.243164
12212.910156
12276.514648
12359.619141
12273.268555
12275.979492
12312.211914
12318.382812
12230.918945
12272.916016
12319.936523
12327.646484
12290.750977
12327.167969
12333.056641
12283.369141
12276.669922
12345.580078
12380.167969
12316.392578
12311.779297
12301.014648
12234.156250
12247.939453
12243.914062
12159.307617
12123.114258
12233.403320
12256.379883
12230.340820
12293.816406
12312.903320
12272.023438
12328.791016
12398.756836
12363.338867
12271.029297
12245.973633
12264.406250
12245.961914
12294.116211
12304.906250
12301.613281
12249.288086
12231.994141
12196.460938
12147.437500
12217.788086
12265.311523
12313.793945
12304.194336
12362.308594
12363.721680
12325.869141
12252.329102
12232.931641
12233.605469
12206.958984
12175.593750
12276.563477
12319.571289
12230.089844
12206.649414
12259.349609
12199.273438
12136.279297
12150.069336
12162.689453
12201.712891
12084.786133
12215.020508
12340.928711
12339.598633
12280.043945
12303.791016
12300.773438
12237.536133
12261.509766
12234.054688
12224.961914
12150.507812
12173.907227
12185.409180
12165.595703
12164.700195
12189.580078
12221.443359
12182.005859
12195.931641
12213.593750
12257.262695
12190.891602
12204.066406
12277.958984
12239.826172
12221.152344
12258.933594
12260.514648
12316.425781
12387.140625
12349.419922
12184.778320
12161.436523
12234.442383
12240.263672
12186.833008
12242.883789
12271.753906
12206.904297
12295.617188
12338.859375
12282.234375
12201.765625
12218.997070
12282.493164
12311.518555
12304.973633
12339.572266
12370.017578
12324.515625
12351.512695
12393.383789
12298.038086
12192.467773
12296.611328
12321.745117
12256.961914
12273.208984
12361.692383
12381.116211
12351.014648
12376.840820
12376.250977
12301.240234
12273.133789
12277.299805
12245.614258
12194.422852
12209.539062
12275.688477
12240.779297
12277.672852
12350.113281
12353.365234
12227.385742
12224.704102
12253.739258
12190.353516
12265.240234
12252.292969
12216.427734
12169.720703
12315.470703
12366.593750
12371.872070
12269.636719
12273.666992
12334.592773
12296.240234
12261.481445
12348.314453
12370.273438
12370.535156
12329.133789
12291.376953
12255.466797
12122.290039
12131.361328
12235.116211
12194.837891
12207.792969
12253.330078
12280.880859
```
