## Supplementary material for "Functional connectivity across the human subcortical auditory system using an autoregressive matrix-Gaussian copula graphical model approach with partial correlations": Code: roi-13_mean_ts.txt

```
10167.475586
10139.641602
10095.281250
10069.810547
10044.599609
10022.607422
10005.372070
9980.462891
9980.504883
9973.676758
9969.469727
9985.696289
9958.466797
9945.239258
9933.673828
9915.460938
9902.870117
9908.250000
9925.220703
9923.349609
9927.852539
9935.135742
9933.689453
9917.780273
9899.716797
9903.454102
9899.996094
9908.475586
9943.336914
9930.326172
9923.365234
9958.087891
9968.901367
9963.326172
9973.012695
9978.644531
9965.575195
9970.571289
9975.069336
9971.421875
9967.630859
9974.150391
9965.389648
9943.883789
9929.255859
9936.505859
9938.982422
9948.759766
9967.730469
9966.575195
9953.316406
9933.786133
9928.431641
9924.268555
9929.786133
9945.610352
9930.202148
9925.337891
9925.125977
9926.976562
9912.211914
9909.860352
9925.720703
9926.953125
9947.521484
9963.400391
9958.181641
9934.968750
9923.484375
9938.146484
9946.403320
9942.034180
9952.466797
9939.713867
9919.149414
9921.968750
9958.573242
9964.462891
9969.500000
9989.271484
9970.413086
9926.580078
9930.607422
9919.023438
9905.065430
9909.102539
9933.194336
9935.106445
9940.469727
9948.162109
9922.054688
9896.157227
9918.356445
9916.701172
9932.132812
9960.923828
9951.378906
9974.239258
9977.319336
9967.711914
9959.622070
9943.375000
9949.085938
9952.848633
9955.076172
9956.586914
9962.199219
9956.505859
9954.092773
9964.334961
9968.799805
9973.634766
9987.071289
9977.369141
9965.426758
9964.236328
9971.105469
9968.058594
9961.049805
9972.236328
9959.078125
9958.166992
9971.319336
9968.944336
9968.963867
9976.403320
9969.073242
9950.753906
9956.934570
9970.983398
9957.421875
9932.731445
9947.980469
9924.483398
9921.903320
9934.256836
9924.871094
9916.857422
9934.383789
9960.904297
9950.011719
9940.336914
9948.606445
9936.821289
9916.867188
9930.418945
9927.216797
9939.151367
9947.395508
9952.791016
9958.834961
9949.274414
9966.678711
9921.699219
9904.684570
9915.958984
9914.691406
9910.215820
9924.882812
9939.211914
9939.310547
9935.693359
9964.624023
9959.696289
9956.259766
9955.436523
9944.853516
9950.590820
9956.833984
9971.236328
9961.677734
9933.226562
9932.909180
9901.559570
9902.752930
9928.959961
9951.207031
9954.497070
9969.941406
9957.518555
9934.867188
9902.086914
9917.220703
9931.086914
9922.806641
9944.105469
9944.434570
9955.945312
9987.035156
9982.604492
9996.901367
9961.888672
9953.898438
9916.885742
9917.113281
9940.135742
9942.154297
9927.515625
9913.298828
9892.432617
9879.542969
9872.148438
9897.679688
9893.116211
9898.260742
9921.243164
9928.168945
9896.189453
9895.675781
9916.926758
9911.040039
9889.659180
9931.928711
9922.578125
9932.630859
9886.140625
9848.132812
9825.829102
9835.061523
9850.366211
9858.299805
9896.259766
9943.423828
9969.630859
9988.885742
9973.292969
9942.355469
9906.219727
9863.505859
9856.634766
9830.997070
9814.112305
9839.667969
9851.106445
9846.938477
9836.497070
9860.181641
9867.893555
9871.784180
9868.707031
9882.318359
9870.332031
9863.777344
9893.537109
9925.831055
9925.314453
9923.338867
9935.429688
9918.204102
9899.717773
9888.749023
9888.260742
9886.819336
9917.734375
9934.539062
9941.374023
9904.451172
9884.269531
9874.157227
9863.924805
9859.804688
9857.894531
9888.895508
9905.054688
9918.103516
9903.944336
9882.906250
9861.870117
9865.416016
9864.879883
9843.759766
9851.686523
9892.935547
9865.791016
9867.154297
9856.985352
9852.451172
9841.691406
9823.910156
9836.476562
9826.808594
9847.147461
9859.944336
9864.334961
9856.687500
9839.238281
9858.130859
9854.933594
9851.112305
9869.322266
9872.740234
9887.278320
9892.947266
9892.232422
9880.619141
9888.881836
9898.700195
9894.173828
9891.900391
9893.501953
9888.877930
9878.898438
9866.952148
9882.952148
9863.436523
9847.718750
9838.273438
9864.265625
9882.953125
9876.087891
9886.399414
9860.354492
9853.164062
9853.346680
9856.565430
9855.778320
9855.236328
9866.496094
9855.229492
9843.729492
9855.349609
9856.615234
9867.965820
9859.044922
9867.983398
9870.017578
9881.378906
9900.570312
9906.275391
9907.217773
9893.322266
9881.068359
9817.123047
9711.777344
9915.762695
9868.416016
9858.573242
9849.579102
9835.389648
9837.276367
9828.432617
9862.809570
9892.709961
9910.231445
9914.740234
9912.937500
9917.638672
9884.083008
9859.139648
9843.076172
9853.593750
9848.253906
9855.726562
9875.004883
9874.429688
9879.994141
9881.870117
9891.349609
9891.843750
9887.660156
9907.118164
9872.974609
9871.810547
9880.916992
9877.830078
9872.089844
9887.730469
9886.617188
9876.359375
9887.867188
9905.984375
9870.402344
9832.919922
9823.651367
9835.572266
9835.918945
9849.375977
9861.971680
9874.386719
9871.611328
9877.986328
9880.460938
9878.797852
9862.306641
9879.121094
9887.801758
9880.888672
9879.162109
9879.154297
9878.810547
9884.257812
9885.213867
9895.327148
9896.813477
9876.166992
9869.726562
9860.070312
9845.250977
9843.324219
9834.201172
9856.530273
9865.087891
9867.119141
9870.568359
9868.569336
9885.432617
9863.557617
9875.714844
9880.955078
9894.360352
9904.479492
9901.188477
9888.031250
9869.048828
9842.945312
9833.147461
9853.174805
9848.080078
9863.745117
9869.439453
9886.065430
9872.122070
9865.422852
9862.085938
9865.725586
9875.263672
9885.261719
9897.193359
9886.527344
9870.607422
9874.229492
9863.903320
9879.642578
9862.217773
9871.941406
9900.557617
9915.553711
9910.880859
9881.686523
9872.367188
9871.701172
9879.560547
9852.853516
9856.768555
9860.488281
9872.274414
9853.907227
9838.708008
9843.648438
9840.073242
9850.995117
9875.538086
9906.327148
9915.836914
9877.365234
9857.595703
9859.282227
9871.967773
9878.132812
9892.988281
9887.622070
9889.677734
9871.448242
9869.272461
9863.632812
9862.528320
9871.210938
9880.375000
9902.466797
9912.611328
9916.963867
9892.302734
9890.831055
9891.147461
9890.430664
9892.796875
9899.110352
9914.028320
9923.964844
9924.498047
9908.029297
9905.847656
9900.234375
9906.040039
9912.141602
9899.613281
9874.498047
9866.598633
9862.263672
9845.263672
9848.401367
9873.231445
9860.034180
9843.694336
9846.460938
9858.283203
9856.011719
9868.155273
9871.473633
9862.476562
9872.340820
9889.166992
9878.667969
9887.113281
9894.281250
9894.019531
9871.966797
9870.204102
9866.213867
9859.317383
9860.019531
9859.115234
9878.652344
9844.170898
9830.425781
9815.681641
9806.172852
9813.774414
9837.860352
9853.352539
9838.708984
9835.442383
9848.193359
9869.706055
9868.532227
9858.928711
9855.196289
9852.577148
9849.586914
9826.006836
9830.839844
9830.299805
9855.133789
9871.834961
9898.790039
9895.578125
9886.309570
9890.855469
9890.735352
9877.703125
9867.077148
9856.616211
9833.233398
9813.430664
9824.130859
9813.891602
9784.041992
9773.559570
9798.926758
9824.889648
9871.630859
9894.928711
9898.574219
9882.791992
9870.060547
9868.495117
9865.986328
9856.609375
9861.593750
9869.641602
9870.664062
9878.226562
9874.522461
9888.798828
9862.731445
9833.232422
9856.819336
9870.508789
9872.308594
9878.962891
9896.630859
9865.304688
9859.320312
9868.955078
9876.737305
9874.900391
9880.953125
9890.508789
9862.984375
9846.641602
9845.560547
9827.547852
9818.088867
9820.388672
9849.396484
9863.047852
9869.771484
9885.823242
9947.489258
9898.360352
9836.515625
9791.864258
9778.301758
9767.908203
9741.314453
9670.736328
9657.954102
9700.692383
9751.156250
9792.182617
9803.218750
9800.600586
9800.243164
9821.778320
9849.465820
9853.364258
9849.456055
9864.973633
9895.799805
9914.193359
9901.680664
9888.810547
9894.159180
9913.936523
9910.060547
9879.189453
9900.954102
9896.215820
9895.726562
9864.461914
9859.322266
9885.834961
9908.974609
9885.507812
9902.118164
9913.493164
9935.232422
9925.618164
9918.029297
9908.026367
9917.385742
9898.112305
9902.086914
9899.867188
9903.206055
9860.295898
9850.945312
9869.048828
9874.023438
9868.063477
9874.136719
9856.023438
9835.116211
9797.515625
9798.822266
9827.664062
9850.655273
9840.663086
9836.310547
9857.205078
9864.895508
9868.650391
9871.426758
9886.501953
9867.049805
9873.775391
9910.034180
9890.757812
9883.479492
9890.739258
9914.257812
9903.015625
9890.659180
9884.281250
9872.220703
9842.651367
9833.338867
9844.202148
9804.532227
9810.642578
9850.347656
9839.605469
9832.229492
9815.190430
9853.215820
9829.976562
9834.608398
9846.300781
9843.017578
9788.354492
9772.543945
9816.247070
9803.448242
9803.555664
9843.703125
9869.253906
9856.970703
9839.659180
9836.282227
9824.590820
9799.735352
9813.727539
9836.524414
9818.225586
9817.042969
9867.253906
9857.426758
9832.237305
9823.627930
9803.469727
9797.611328
9815.790039
9856.391602
9849.498047
9842.710938
9868.775391
9847.673828
9824.496094
9803.766602
9833.698242
9829.166992
9843.853516
9877.820312
9883.848633
9876.715820
9880.138672
9897.339844
9877.452148
9881.311523
9898.775391
9891.766602
9871.057617
9850.274414
9843.608398
9810.430664
9807.116211
9827.569336
9835.114258
9857.366211
9884.138672
9887.036133
9844.819336
9803.282227
9783.669922
9763.603516
9757.618164
9783.792969
9828.510742
9832.288086
9840.558594
9879.806641
9885.702148
9884.058594
9897.081055
9927.493164
9903.175781
9903.725586
9900.646484
9864.611328
9844.880859
9842.524414
9859.588867
9834.560547
9824.046875
9849.397461
9825.460938
9819.416992
9805.506836
9821.943359
9828.964844
9833.411133
9852.892578
9824.256836
9813.416992
9835.901367
9824.167969
9807.529297
9803.957031
9829.948242
9832.416016
9831.728516
9838.476562
9830.394531
9818.116211
9805.847656
9814.021484
9815.364258
9812.161133
9836.018555
9844.635742
9819.319336
9811.701172
9814.658203
9846.860352
9841.644531
9849.598633
9876.315430
9898.890625
9897.759766
9894.171875
9896.089844
9871.893555
9862.111328
9853.577148
9856.569336
9835.687500
9730.708008
9740.024414
9838.881836
9888.987305
9908.343750
9921.665039
9906.921875
9873.997070
9821.546875
9803.224609
9778.819336
9785.815430
9803.124023
9827.111328
9829.591797
9828.165039
9827.282227
9829.388672
9803.960938
9802.422852
9816.836914
9803.663086
9799.188477
9806.867188
9851.747070
9848.306641
9849.746094
9870.569336
9866.197266
9854.988281
9857.165039
9861.798828
9852.460938
9850.687500
9866.564453
9854.358398
9855.366211
9861.006836
9865.726562
9837.556641
9829.822266
9832.532227
9817.073242
9818.679688
9814.669922
9817.940430
9804.390625
9799.352539
9819.753906
9833.538086
9824.662109
9841.835938
9859.923828
9850.457031
9855.250977
9872.424805
9889.585938
9880.041992
9877.805664
9865.550781
9848.008789
9854.440430
9881.465820
9898.390625
9892.580078
9881.949219
9874.784180
9847.288086
9832.515625
9845.617188
9850.670898
9837.100586
9867.693359
9900.968750
9889.860352
9870.195312
9853.726562
9854.328125
9826.979492
9799.588867
9806.305664
9797.259766
9793.331055
9801.203125
9833.400391
9842.050781
9821.087891
9804.154297
9806.467773
9802.531250
9751.612305
9791.897461
9835.184570
9804.601562
9794.738281
9782.772461
9751.504883
9744.396484
9762.263672
9808.786133
9836.091797
9849.612305
9851.823242
9846.168945
```
