## Supplementary material for "Functional connectivity across the human subcortical auditory system using an autoregressive matrix-Gaussian copula graphical model approach with partial correlations": Code: roi-14_mean_ts.txt

```
12036.608398
12052.665039
11898.171875
11793.728516
11802.628906
11758.708984
11614.443359
11605.028320
11679.744141
11585.035156
11617.248047
11676.501953
11586.305664
11527.505859
11583.998047
11600.276367
11511.561523
11555.655273
11614.385742
11616.758789
11545.617188
11696.129883
11759.550781
11636.116211
11654.375977
11758.848633
11698.096680
11698.046875
11828.698242
11798.985352
11738.698242
11863.417969
11856.686523
11758.245117
11771.117188
11772.774414
11724.036133
11696.416992
11728.637695
11658.214844
11608.095703
11719.542969
11747.154297
11612.121094
11554.344727
11618.890625
11618.301758
11511.230469
11605.045898
11719.337891
11579.056641
11559.050781
11576.688477
11543.478516
11643.219727
11727.955078
11711.614258
11636.452148
11717.411133
11757.317383
11675.376953
11680.787109
11758.152344
11687.949219
11672.688477
11741.350586
11810.259766
11759.315430
11706.407227
11731.767578
11661.162109
11587.144531
11658.879883
11658.172852
11517.900391
11521.432617
11591.985352
11585.718750
11585.401367
11745.665039
11747.292969
11630.205078
11666.373047
11665.498047
11609.827148
11729.837891
11781.360352
11641.762695
11704.382812
11789.777344
11728.199219
11679.699219
11738.171875
11690.378906
11678.201172
11765.251953
11771.589844
11712.024414
11693.878906
11731.609375
11563.981445
11510.629883
11637.790039
11659.056641
11615.385742
11610.438477
11645.727539
11562.602539
11556.202148
11592.518555
11577.159180
11526.215820
11679.628906
11714.582031
11554.011719
11607.255859
11708.809570
11665.241211
11686.398438
11725.533203
11646.187500
11648.812500
11736.639648
11660.804688
11557.174805
11637.576172
11725.908203
11685.674805
11714.522461
11749.390625
11629.408203
11581.676758
11612.559570
11646.334961
11614.069336
11675.019531
11602.833008
11481.793945
11587.205078
11688.043945
11629.407227
11654.598633
11666.993164
11635.144531
11624.581055
11646.647461
11599.644531
11526.587891
11634.458008
11667.798828
11542.418945
11537.313477
11643.708984
11566.366211
11625.170898
11730.001953
11705.331055
11583.207031
11558.563477
11630.149414
11585.546875
11580.351562
11680.860352
11701.330078
11623.065430
11640.457031
11763.331055
11741.174805
11782.747070
11801.069336
11734.664062
11731.687500
11874.804688
11783.285156
11729.044922
11825.830078
11783.028320
11656.071289
11680.196289
11673.063477
11580.765625
11604.383789
11734.361328
11625.316406
11604.990234
11746.250977
11669.342773
11672.688477
11741.963867
11793.362305
11673.207031
11663.677734
11754.664062
11701.562500
11733.888672
11792.276367
11732.765625
11651.913086
11718.210938
11679.727539
11541.150391
11546.438477
11587.612305
11581.242188
11576.208008
11678.729492
11689.216797
11652.031250
11599.931641
11645.477539
11627.015625
11596.812500
11641.903320
11713.749023
11781.871094
11736.438477
11652.180664
11614.744141
11670.999023
11651.644531
11575.662109
11682.730469
11804.136719
11811.828125
11677.958984
11715.583008
11774.250977
11695.621094
11660.288086
11643.783203
11638.019531
11547.616211
11596.377930
11728.070312
11635.199219
11556.920898
11620.739258
11738.716797
11631.483398
11642.546875
11719.750000
11745.838867
11646.516602
11607.125000
11624.368164
11612.483398
11514.176758
11607.093750
11668.583984
11566.847656
11552.950195
11679.559570
11717.166016
11700.579102
11707.633789
11673.355469
11605.552734
11504.892578
11583.069336
11591.207031
11584.673828
11666.261719
11708.829102
11653.762695
11603.254883
11741.018555
11732.176758
11604.438477
11642.613281
11710.310547
11629.063477
11680.578125
11738.422852
11640.847656
11544.526367
11609.257812
11584.104492
11501.144531
11508.873047
11577.539062
11542.003906
11551.423828
11676.506836
11688.601562
11610.602539
11613.602539
11681.593750
11635.949219
11534.557617
11604.013672
11651.743164
11543.625000
11574.339844
11721.304688
11708.589844
11617.983398
11774.171875
11749.048828
11639.655273
11703.798828
11746.235352
11606.541992
11572.054688
11643.843750
11667.888672
11613.913086
11735.534180
11800.366211
11607.131836
11617.200195
11641.083984
11584.751953
11609.309570
11727.323242
11640.014648
11511.020508
11547.633789
11586.091797
11492.848633
11466.624023
11525.383789
11584.171875
11536.986328
11653.721680
11757.135742
11763.170898
11725.461914
11812.181641
11835.548828
11767.440430
11743.795898
11726.175781
11642.548828
11606.241211
11739.331055
11768.352539
11667.917969
11626.162109
11602.552734
11572.958008
11542.837891
11556.451172
11622.256836
11679.865234
11629.784180
11635.929688
11762.383789
11801.192383
11734.758789
11752.568359
11757.227539
11676.441406
11700.250977
11744.211914
11735.381836
11693.207031
11693.866211
11689.417969
11574.916016
11512.896484
11574.528320
11566.021484
11503.956055
11622.089844
11632.114258
11595.139648
11600.965820
11575.524414
11542.815430
11624.121094
11678.709961
11664.039062
11571.765625
11565.172852
11636.126953
11714.690430
11633.205078
11658.747070
11720.166992
11759.767578
11704.814453
11685.136719
11665.497070
11600.336914
11550.807617
11647.690430
11708.814453
11582.984375
11597.617188
11651.000977
11703.425781
11645.191406
11641.473633
11626.297852
11621.416992
11556.543945
11621.995117
11725.817383
11761.367188
11728.247070
11632.187500
11624.477539
11620.748047
11507.059570
11484.951172
11593.166016
11658.518555
11530.855469
11543.963867
11615.454102
11587.004883
11472.130859
11612.058594
11660.029297
11605.071289
11561.894531
11619.125000
11670.457031
11598.922852
11686.086914
11657.250977
11561.579102
11577.168945
11665.919922
11624.684570
11548.928711
11672.145508
11700.201172
11648.817383
11697.652344
11759.044922
11699.465820
11660.854492
11717.931641
11755.403320
11721.267578
11709.116211
11774.855469
11743.375000
11620.043945
11696.286133
11745.408203
11731.061523
11638.240234
11670.222656
11725.673828
11673.187500
11680.621094
11699.782227
11653.791992
11582.852539
11639.958984
11733.641602
11721.320312
11600.381836
11604.140625
11670.936523
11657.408203
11574.628906
11635.481445
11655.585938
11584.550781
11606.456055
11711.441406
11686.817383
11627.299805
11664.803711
11670.274414
11651.632812
11666.373047
11701.493164
11743.483398
11682.266602
11695.965820
11715.534180
11611.653320
11575.348633
11642.467773
11646.260742
11575.936523
11656.261719
11656.874023
11550.984375
11485.993164
11592.862305
11649.561523
11552.010742
11585.887695
11642.309570
11608.130859
11604.516602
11677.064453
11666.659180
11561.519531
11583.112305
11674.043945
11598.250977
11559.068359
11661.633789
11659.728516
11603.875000
11660.724609
11720.110352
11643.040039
11635.255859
11685.704102
11710.611328
11662.751953
11737.266602
11703.290039
11563.182617
11532.666992
11623.819336
11644.166016
11543.534180
11628.462891
11701.619141
11633.704102
11555.323242
11593.126953
11606.240234
11540.878906
11585.527344
11720.025391
11734.235352
11660.503906
11683.936523
11750.465820
11684.739258
11670.848633
11743.195312
11774.763672
11692.239258
11705.408203
11802.266602
11742.922852
11639.634766
11613.430664
11610.199219
11572.506836
11663.318359
11735.543945
11650.018555
11591.261719
11649.981445
11639.627930
11541.919922
11589.803711
11687.830078
11742.128906
11635.820312
11669.408203
11717.762695
11684.730469
11585.915039
11646.192383
11703.541992
11666.523438
11635.515625
11681.908203
11718.491211
11611.126953
11598.465820
11673.367188
11603.046875
11576.412109
11662.242188
11668.454102
11596.667969
11578.048828
11582.098633
11560.552734
11456.214844
11586.353516
11696.920898
11631.789062
11668.639648
11649.021484
11622.432617
11544.049805
11617.023438
11660.852539
11554.075195
11562.800781
11748.255859
11814.039062
11895.081055
11897.083984
11786.978516
11863.221680
11743.202148
11684.863281
11713.313477
11686.865234
11597.512695
11566.040039
11571.868164
11477.762695
11570.206055
11629.189453
11634.197266
11680.842773
11662.400391
11653.207031
11720.632812
11739.267578
11691.847656
11685.115234
11725.257812
11815.357422
11745.837891
11755.988281
11759.631836
11790.045898
11766.300781
11767.882812
11741.660156
11741.641602
11732.537109
11745.550781
11649.874023
11698.056641
11739.789062
11715.858398
11697.226562
11774.476562
11779.847656
11716.931641
11651.805664
11721.674805
11757.973633
11790.371094
11784.212891
11855.784180
11833.568359
11767.855469
11640.111328
11644.080078
11669.461914
11668.999023
11653.562500
11693.871094
11736.568359
11724.747070
11737.447266
11807.161133
11779.936523
11652.312500
11651.023438
11712.692383
11745.280273
11721.550781
11732.381836
11759.983398
11668.500977
11556.933594
11559.697266
11588.377930
11506.984375
11544.478516
11616.529297
11525.607422
11477.082031
11611.487305
11660.421875
11532.887695
11514.662109
11571.682617
11548.288086
11492.551758
11616.307617
11663.406250
11581.592773
11643.446289
11683.739258
11636.302734
11589.917969
11650.843750
11673.996094
11630.655273
11615.026367
11646.098633
11596.492188
11537.599609
11600.080078
11630.546875
11616.063477
11600.528320
11617.864258
11562.460938
11560.863281
11622.159180
11664.214844
11571.833008
11640.929688
11727.190430
11675.643555
11572.462891
11596.699219
11672.553711
11618.256836
11628.361328
11771.679688
11762.166992
11626.125977
11608.322266
11627.813477
11587.950195
11608.041016
11618.838867
11617.506836
11595.588867
11689.660156
11729.789062
11657.031250
11615.063477
11628.700195
11627.246094
11607.083984
11673.737305
11666.969727
11535.502930
11517.014648
11667.454102
11650.613281
11576.918945
11680.179688
11704.283203
11601.282227
11644.265625
11724.700195
11667.110352
11628.009766
11680.855469
11684.834961
11625.392578
11592.742188
11694.063477
11691.568359
11660.339844
11702.036133
11721.604492
11652.775391
11683.823242
11750.261719
11751.633789
11689.810547
11706.722656
11735.792969
11611.976562
11608.388672
11673.875977
11612.792969
11524.526367
11639.558594
11696.483398
11639.161133
11696.086914
11742.794922
11673.958984
11726.446289
11792.667969
11737.745117
11652.703125
11654.759766
11665.380859
11676.609375
11691.081055
11718.899414
11702.256836
11609.340820
11657.725586
11631.071289
11515.878906
11587.805664
11655.360352
11712.631836
11705.531250
11713.989258
11747.626953
11722.196289
11606.317383
11617.853516
11634.069336
11633.432617
11561.743164
11683.928711
11729.014648
11649.465820
11575.994141
11654.114258
11612.966797
11512.322266
11540.236328
11576.627930
11594.969727
11432.562500
11580.562500
11736.172852
11732.297852
11631.164062
11675.663086
11738.251953
11627.190430
11646.164062
11616.231445
11623.161133
11510.526367
11546.458984
11598.106445
11586.039062
11516.204102
11595.968750
11585.638672
11585.131836
11592.593750
11631.875977
11666.336914
11581.528320
11604.981445
11648.925781
11668.016602
11632.935547
11649.844727
11684.421875
11697.631836
11796.261719
11760.594727
11584.451172
11558.312500
11632.583984
11658.157227
11578.410156
11632.124023
11675.159180
11606.838867
11641.141602
11696.065430
11659.175781
11605.239258
11592.135742
11661.779297
11694.137695
11662.576172
11723.834961
11735.978516
11709.018555
11756.004883
11794.737305
11701.910156
11579.624023
11665.969727
11730.727539
11662.865234
11658.804688
11746.141602
11770.421875
11710.365234
11773.551758
11729.512695
11665.697266
11683.182617
11679.458984
11653.224609
11593.281250
11591.468750
11668.431641
11662.712891
11694.852539
11753.888672
11766.647461
11613.789062
11586.732422
11639.182617
11600.559570
11640.240234
11631.240234
11615.310547
11568.804688
11651.197266
11766.969727
11796.643555
11690.804688
11672.133789
11754.516602
11660.574219
11634.901367
11675.792969
11729.442383
11731.242188
11705.351562
11662.855469
11647.362305
11566.875000
11504.782227
11648.084961
11677.747070
11577.898438
11648.729492
11729.164062
```
