## Supplementary material for "Functional connectivity across the human subcortical auditory system using an autoregressive matrix-Gaussian copula graphical model approach with partial correlations": Code: roi-15_mean_ts.txt

```
10950.325195
10897.916016
10864.734375
10847.114258
10813.926758
10778.678711
10774.164062
10771.570312
10737.804688
10730.715820
10738.566406
10732.809570
10696.349609
10702.340820
10700.810547
10676.275391
10679.494141
10691.739258
10713.892578
10703.135742
10705.146484
10715.011719
10701.905273
10703.622070
10677.834961
10674.910156
10672.343750
10678.335938
10692.260742
10684.695312
10706.077148
10718.562500
10719.291016
10733.165039
10732.744141
10724.691406
10744.332031
10765.910156
10793.564453
10770.999023
10767.876953
10752.902344
10736.874023
10738.194336
10728.991211
10722.135742
10700.232422
10735.205078
10761.208008
10748.117188
10754.778320
10719.863281
10706.703125
10736.721680
10747.765625
10736.941406
10695.684570
10677.843750
10670.342773
10645.815430
10648.264648
10658.108398
10677.611328
10662.433594
10705.516602
10721.217773
10697.061523
10683.832031
10675.231445
10674.433594
10672.984375
10687.967773
10696.874023
10679.680664
10689.329102
10688.124023
10694.991211
10698.274414
10709.369141
10726.019531
10705.002930
10676.908203
10682.041016
10661.541016
10676.089844
10688.067383
10689.481445
10719.898438
10694.092773
10687.535156
10671.699219
10662.289062
10668.727539
10663.198242
10684.000000
10707.080078
10711.293945
10723.788086
10708.655273
10698.574219
10700.491211
10704.498047
10718.147461
10686.766602
10718.823242
10722.458984
10727.371094
10747.593750
10742.430664
10749.973633
10757.678711
10770.586914
10781.186523
10751.860352
10751.582031
10757.961914
10734.164062
10728.420898
10710.315430
10730.806641
10725.151367
10718.043945
10737.028320
10745.207031
10780.151367
10777.045898
10753.514648
10765.884766
10766.082031
10776.144531
10752.003906
10739.498047
10752.954102
10752.247070
10731.341797
10737.346680
10706.987305
10704.555664
10717.679688
10733.476562
10752.590820
10743.984375
10724.292969
10734.556641
10724.710938
10722.878906
10708.733398
10708.496094
10712.607422
10687.283203
10695.375000
10694.875000
10707.569336
10683.210938
10709.369141
10705.552734
10681.567383
10708.181641
10720.623047
10723.084961
10724.632812
10733.373047
10738.784180
10722.375977
10749.261719
10757.465820
10734.229492
10765.090820
10759.893555
10761.622070
10760.636719
10756.701172
10739.037109
10697.735352
10682.695312
10704.499023
10732.816406
10779.439453
10790.005859
10754.999023
10750.437500
10730.582031
10727.251953
10717.344727
10704.391602
10702.458984
10702.487305
10727.582031
10768.891602
10755.378906
10775.503906
10735.378906
10723.231445
10699.870117
10724.096680
10726.250000
10709.809570
10723.807617
10691.994141
10636.831055
10638.365234
10646.713867
10661.397461
10623.231445
10642.801758
10658.940430
10639.996094
10603.101562
10622.941406
10656.456055
10643.771484
10663.480469
10643.678711
10702.330078
10692.509766
10628.434570
10558.459961
10523.997070
10596.950195
10595.993164
10616.349609
10664.125977
10717.461914
10748.374023
10791.735352
10775.983398
10712.538086
10675.221680
10663.977539
10655.290039
10622.182617
10635.830078
10655.002930
10637.326172
10653.618164
10638.531250
10627.340820
10584.657227
10605.329102
10617.705078
10635.596680
10629.939453
10656.645508
10696.475586
10709.844727
10707.122070
10711.444336
10710.530273
10666.214844
10676.749023
10680.013672
10686.897461
10675.560547
10717.356445
10724.434570
10694.568359
10654.708008
10642.044922
10637.361328
10617.790039
10623.387695
10641.832031
10659.923828
10685.494141
10698.615234
10678.687500
10639.916992
10648.046875
10640.958984
10631.441406
10627.579102
10623.609375
10639.367188
10618.513672
10638.003906
10632.669922
10620.311523
10631.927734
10631.110352
10633.940430
10634.009766
10652.430664
10652.781250
10645.286133
10651.711914
10660.709961
10692.273438
10687.459961
10714.514648
10710.690430
10693.942383
10715.551758
10720.620117
10721.143555
10707.963867
10715.636719
10710.287109
10707.701172
10711.741211
10702.515625
10672.859375
10660.980469
10644.490234
10652.494141
10628.422852
10628.008789
10634.183594
10635.868164
10671.946289
10659.919922
10662.514648
10652.113281
10647.161133
10648.848633
10625.454102
10649.454102
10634.359375
10640.487305
10630.782227
10614.545898
10609.163086
10603.927734
10639.451172
10652.201172
10642.954102
10619.108398
10641.346680
10653.899414
10632.378906
10647.558594
10649.219727
10668.734375
10660.113281
10499.155273
10752.395508
10694.968750
10682.997070
10650.661133
10624.617188
10594.147461
10600.537109
10651.589844
10675.241211
10668.580078
10703.824219
10699.894531
10702.084961
10648.392578
10641.017578
10620.710938
10609.251953
10656.989258
10666.497070
10665.153320
10643.705078
10678.600586
10676.722656
10679.409180
10707.484375
10709.733398
10705.145508
10689.449219
10698.861328
10662.731445
10687.411133
10686.475586
10693.956055
10685.697266
10711.449219
10736.932617
10736.432617
10669.484375
10639.045898
10635.023438
10638.192383
10631.393555
10663.965820
10670.592773
10677.225586
10662.450195
10665.508789
10672.693359
10659.288086
10666.240234
10675.959961
10669.639648
10644.311523
10670.933594
10671.233398
10687.806641
10666.815430
10693.312500
10720.091797
10707.359375
10675.261719
10685.406250
10700.323242
10707.797852
10697.882812
10694.372070
10722.000000
10728.598633
10712.160156
10718.553711
10681.416016
10669.166992
10625.779297
10662.113281
10703.183594
10731.013672
10733.270508
10736.000977
10678.211914
10622.964844
10617.259766
10604.018555
10639.209961
10637.035156
10694.182617
10685.544922
10693.140625
10667.356445
10649.302734
10661.035156
10660.635742
10674.143555
10684.226562
10679.718750
10697.004883
10654.596680
10666.853516
10663.458984
10684.495117
10661.613281
10667.979492
10717.877930
10730.816406
10727.253906
10699.555664
10722.564453
10704.857422
10672.244141
10619.241211
10641.382812
10644.631836
10633.180664
10631.387695
10626.778320
10612.693359
10584.536133
10613.674805
10675.118164
10713.613281
10708.917969
10709.802734
10672.447266
10694.180664
10699.008789
10726.247070
10724.862305
10724.285156
10750.564453
10721.937500
10700.406250
10689.604492
10727.202148
10724.383789
10721.356445
10748.529297
10748.164062
10732.337891
10685.839844
10717.296875
10709.486328
10704.200195
10715.751953
10737.645508
10747.850586
10748.228516
10765.433594
10739.815430
10734.039062
10720.040039
10720.689453
10729.350586
10698.608398
10686.145508
10686.348633
10663.292969
10670.241211
10686.009766
10685.490234
10664.851562
10671.874023
10667.646484
10673.382812
10701.049805
10700.699219
10705.368164
10686.596680
10719.463867
10720.311523
10716.951172
10768.260742
10761.926758
10751.554688
10728.226562
10722.058594
10697.381836
10673.803711
10684.305664
10685.141602
10675.866211
10644.600586
10650.224609
10644.787109
10614.780273
10639.568359
10653.437500
10660.307617
10622.301758
10658.101562
10696.190430
10709.102539
10708.686523
10727.524414
10697.146484
10655.841797
10653.955078
10658.242188
10656.551758
10654.329102
10702.543945
10721.391602
10734.762695
10728.791992
10752.441406
10731.624023
10700.783203
10693.180664
10696.617188
10687.095703
10677.259766
10666.766602
10650.445312
10613.613281
10583.376953
10566.206055
10594.746094
10600.256836
10649.327148
10649.850586
10636.320312
10610.730469
10632.849609
10629.973633
10622.256836
10614.867188
10654.621094
10671.420898
10683.484375
10722.840820
10725.725586
10715.888672
10687.361328
10703.276367
10712.198242
10692.023438
10689.739258
10680.984375
10682.072266
10653.961914
10681.575195
10688.237305
10683.250000
10711.841797
10739.039062
10732.968750
10689.331055
10692.470703
10667.721680
10664.419922
10658.649414
10685.306641
10733.120117
10732.238281
10668.181641
10653.166016
10794.767578
10732.127930
10627.885742
10591.015625
10595.188477
10567.029297
10545.033203
10464.632812
10433.688477
10502.954102
10542.794922
10591.152344
10591.550781
10565.282227
10597.875977
10610.790039
10631.349609
10627.611328
10630.580078
10688.727539
10711.114258
10717.343750
10688.497070
10695.131836
10738.932617
10752.464844
10710.345703
10690.062500
10704.428711
10713.302734
10680.003906
10641.661133
10680.849609
10702.687500
10720.204102
10684.425781
10722.647461
10722.037109
10736.034180
10723.021484
10735.382812
10734.410156
10719.483398
10704.503906
10702.599609
10713.176758
10691.963867
10638.663086
10666.049805
10668.934570
10684.415039
10674.539062
10690.295898
10697.458008
10700.190430
10669.959961
10636.470703
10633.356445
10629.144531
10643.723633
10639.419922
10660.843750
10671.559570
10702.802734
10678.780273
10675.726562
10679.059570
10691.862305
10715.690430
10700.536133
10730.572266
10726.649414
10752.580078
10763.324219
10739.858398
10721.492188
10670.088867
10665.545898
10660.513672
10657.916992
10655.292969
10658.351562
10655.690430
10629.121094
10634.173828
10626.970703
10648.547852
10637.773438
10660.314453
10660.916016
10645.413086
10616.716797
10619.782227
10622.117188
10587.849609
10600.800781
10636.023438
10653.468750
10655.196289
10622.449219
10631.623047
10625.210938
10643.605469
10648.298828
10638.958008
10653.567383
10640.984375
10671.720703
10674.713867
10672.417969
10649.051758
10597.073242
10614.267578
10639.152344
10675.452148
10667.410156
10667.859375
10652.964844
10619.149414
10634.780273
10629.277344
10642.216797
10661.118164
10699.705078
10721.836914
10708.703125
10708.496094
10732.365234
10736.647461
10702.583984
10724.535156
10719.261719
10694.547852
10685.306641
10685.552734
10676.655273
10666.888672
10683.252930
10694.292969
10693.502930
10719.963867
10730.825195
10704.330078
10650.610352
10634.796875
10605.527344
10602.946289
10612.790039
10614.685547
10639.597656
10644.003906
10685.605469
10712.955078
10698.867188
10691.963867
10707.750977
10718.343750
10715.747070
10740.457031
10723.399414
10694.703125
10710.242188
10702.542969
10711.463867
10698.937500
10704.636719
10690.016602
10684.424805
10680.875977
10637.057617
10581.206055
10618.239258
10615.069336
10623.152344
10603.446289
10620.613281
10631.587891
10599.915039
10613.477539
10628.537109
10635.331055
10629.766602
10634.621094
10637.548828
10617.246094
10621.765625
10609.717773
10606.947266
10609.088867
10657.627930
10685.544922
10684.351562
10641.348633
10634.355469
10590.505859
10608.822266
10611.110352
10661.624023
10689.269531
10715.387695
10755.612305
10775.916016
10767.105469
10731.395508
10737.790039
10715.295898
10716.964844
10661.235352
10553.531250
10552.358398
10652.628906
10702.445312
10706.290039
10697.757812
10660.440430
10658.048828
10629.916992
10618.098633
10581.058594
10607.699219
10631.037109
10653.983398
10660.832031
10684.997070
10683.935547
10658.337891
10644.663086
10651.541016
10674.561523
10660.136719
10674.656250
10656.654297
10645.193359
10635.663086
10655.393555
10679.215820
10675.310547
10677.272461
10672.070312
10673.450195
10704.011719
10705.326172
10700.487305
10677.420898
10696.103516
10686.002930
10681.456055
10681.232422
10693.270508
10690.659180
10677.875000
10686.230469
10682.840820
10665.069336
10633.447266
10651.537109
10645.734375
10654.612305
10675.682617
10705.205078
10717.983398
10680.191406
10706.940430
10712.430664
10724.596680
10747.272461
10736.603516
10736.895508
10719.408203
10762.818359
10771.463867
10771.450195
10773.054688
10750.105469
10740.047852
10726.215820
10728.780273
10718.938477
10709.545898
10724.189453
10750.643555
10776.780273
10773.105469
10788.599609
10762.685547
10717.905273
10699.163086
10678.380859
10680.742188
10650.473633
10672.222656
10676.323242
10686.376953
10681.596680
10688.879883
10677.177734
10633.276367
10597.043945
10578.347656
10592.581055
10596.987305
10519.415039
10547.444336
10529.575195
10483.384766
10497.156250
10559.177734
10573.195312
10613.636719
10649.886719
10634.702148
10590.201172
```
