## Supplementary material for "Functional connectivity across the human subcortical auditory system using an autoregressive matrix-Gaussian copula graphical model approach with partial correlations": Code: roi-00_mean_ts.txt

```
9446.805664
9409.911133
9365.833008
9377.619141
9340.182617
9305.337891
9326.734375
9331.023438
9322.889648
9360.057617
9335.372070
9323.992188
9340.130859
9319.497070
9299.234375
9317.737305
9328.504883
9302.087891
9334.537109
9346.285156
9336.631836
9348.679688
9359.350586
9330.498047
9365.793945
9383.870117
9361.179688
9393.601562
9399.882812
9369.485352
9358.483398
9375.536133
9349.868164
9318.752930
9351.678711
9342.275391
9339.707031
9340.107422
9361.566406
9343.029297
9329.900391
9359.504883
9357.076172
9373.820312
9388.126953
9348.303711
9331.416992
9325.384766
9298.658203
9315.173828
9347.658203
9336.708008
9326.187500
9340.255859
9311.978516
9269.909180
9290.606445
9276.255859
9269.830078
9305.093750
9308.531250
9293.484375
9332.223633
9328.356445
9310.075195
9343.883789
9353.332031
9340.209961
9369.049805
9365.532227
9323.113281
9323.985352
9325.596680
9302.041992
9326.602539
9341.198242
9331.750977
9356.125977
9366.043945
9331.476562
9343.476562
9361.986328
9338.496094
9337.164062
9361.443359
9336.465820
9336.070312
9345.173828
9307.486328
9336.113281
9343.195312
9317.483398
9310.390625
9350.065430
9336.564453
9306.564453
9364.205078
9357.141602
9317.869141
9330.955078
9298.480469
9276.247070
9291.327148
9303.261719
9289.604492
9303.407227
9322.179688
9296.909180
9291.128906
9312.143555
9294.445312
9302.638672
9318.960938
9268.341797
9271.324219
9307.239258
9300.227539
9289.770508
9311.566406
9319.442383
9303.274414
9314.128906
9319.224609
9283.731445
9292.920898
9305.707031
9282.956055
9283.345703
9289.388672
9249.577148
9266.733398
9290.553711
9271.846680
9290.566406
9284.284180
9233.077148
9204.124023
9244.525391
9236.034180
9259.538086
9315.726562
9321.157227
9305.745117
9306.838867
9317.083984
9258.254883
9273.875000
9326.085938
9309.259766
9304.685547
9328.855469
9294.141602
9284.282227
9307.349609
9282.287109
9271.989258
9308.633789
9297.920898
9288.371094
9303.958984
9282.309570
9271.697266
9296.680664
9295.325195
9286.988281
9301.727539
9299.291016
9294.846680
9302.111328
9275.724609
9274.285156
9290.874023
9266.300781
9283.001953
9306.917969
9289.133789
9273.003906
9304.853516
9293.706055
9269.044922
9266.851562
9271.703125
9250.406250
9292.424805
9295.912109
9302.158203
9318.765625
9346.405273
9310.653320
9303.846680
9298.685547
9275.432617
9269.292969
9295.085938
9281.818359
9273.418945
9322.358398
9336.837891
9317.807617
9334.076172
9329.396484
9309.525391
9311.531250
9322.474609
9317.714844
9319.674805
9347.446289
9316.208008
9311.933594
9345.841797
9331.819336
9333.447266
9342.695312
9300.649414
9266.132812
9273.327148
9255.055664
9241.982422
9246.395508
9243.159180
9230.411133
9299.390625
9337.450195
9341.870117
9329.095703
9308.986328
9253.959961
9220.500000
9256.261719
9291.143555
9291.331055
9323.265625
9338.958984
9289.848633
9277.143555
9263.849609
9221.273438
9250.065430
9261.130859
9274.737305
9304.708008
9305.625977
9279.977539
9270.332031
9263.438477
9246.404297
9285.015625
9286.783203
9263.989258
9280.836914
9287.921875
9233.512695
9241.897461
9245.891602
9228.339844
9237.596680
9253.581055
9236.930664
9207.555664
9244.094727
9263.121094
9268.987305
9309.458008
9294.974609
9261.688477
9266.236328
9259.120117
9232.333984
9252.598633
9249.991211
9230.160156
9252.451172
9263.454102
9239.082031
9245.945312
9241.235352
9211.371094
9224.262695
9224.386719
9208.582031
9224.798828
9251.513672
9246.171875
9277.159180
9295.740234
9264.608398
9260.846680
9240.757812
9215.983398
9246.142578
9248.876953
9250.893555
9275.497070
9284.167969
9263.216797
9273.254883
9283.096680
9258.139648
9258.345703
9273.970703
9263.857422
9250.847656
9262.955078
9254.500977
9244.603516
9280.252930
9279.240234
9276.321289
9314.386719
9300.506836
9273.216797
9275.828125
9258.881836
9253.055664
9269.115234
9271.826172
9266.149414
9279.779297
9270.043945
9262.929688
9279.044922
9285.714844
9267.345703
9275.010742
9279.290039
9268.042969
9293.903320
9284.673828
9253.183594
9260.712891
9260.809570
9230.384766
9254.095703
9270.184570
9268.629883
9307.797852
9298.462891
9303.213867
9358.971680
9376.187500
9324.100586
9288.264648
9226.662109
9218.604492
9241.868164
9236.368164
9238.507812
9267.128906
9257.567383
9225.573242
9232.831055
9226.763672
9244.737305
9264.683594
9264.395508
9249.605469
9315.972656
9332.111328
9282.460938
9212.282227
9173.630859
9155.800781
9104.536133
9098.574219
9101.374023
9115.856445
9125.602539
9164.023438
9130.993164
9102.663086
9167.787109
9271.692383
9330.887695
9318.058594
9291.786133
9302.272461
9270.230469
9240.975586
9254.382812
9245.651367
9268.890625
9287.377930
9309.215820
9297.260742
9291.003906
9271.767578
9228.209961
9224.558594
9227.803711
9198.482422
9196.477539
9235.757812
9237.748047
9201.688477
9217.067383
9216.903320
9208.163086
9258.693359
9263.060547
9242.006836
9230.958008
9239.916016
9223.121094
9231.177734
9250.008789
9224.971680
9219.241211
9247.131836
9236.916992
9243.583984
9271.626953
9258.853516
9238.310547
9242.753906
9258.412109
9241.549805
9257.973633
9259.917969
9234.434570
9222.846680
9231.964844
9201.468750
9218.878906
9225.975586
9202.368164
9220.530273
9217.817383
9195.488281
9228.901367
9233.131836
9215.948242
9231.945312
9221.753906
9189.152344
9211.177734
9201.841797
9194.965820
9224.851562
9224.017578
9182.099609
9194.191406
9198.301758
9198.154297
9226.267578
9252.590820
9250.126953
9241.470703
9234.804688
9204.633789
9195.947266
9179.500000
9170.164062
9187.101562
9217.065430
9215.486328
9228.166016
9231.519531
9234.166992
9241.311523
9241.432617
9239.261719
9266.655273
9271.203125
9246.907227
9255.551758
9259.065430
9251.977539
9279.743164
9272.914062
9232.694336
9214.927734
9220.702148
9211.623047
9236.923828
9254.062500
9238.257812
9225.113281
9228.686523
9213.231445
9193.331055
9216.622070
9218.934570
9214.147461
9212.095703
9202.753906
9215.106445
9244.981445
9223.833008
9234.377930
9226.311523
9211.052734
9198.875000
9210.375977
9204.776367
9183.908203
9223.667969
9223.924805
9216.729492
9211.510742
9213.859375
9211.971680
9208.309570
9248.180664
9254.277344
9243.907227
9244.215820
9225.651367
9209.221680
9235.592773
9230.249023
9214.949219
9221.455078
9237.952148
9225.220703
9227.703125
9225.569336
9198.070312
9203.007812
9207.291992
9192.915039
9186.519531
9216.804688
9204.535156
9205.142578
9235.158203
9234.993164
9218.874023
9232.753906
9235.941406
9217.656250
9218.147461
9241.689453
9223.198242
9224.625977
9233.788086
9221.560547
9207.393555
9231.448242
9224.034180
9220.100586
9234.489258
9245.176758
9246.393555
9262.002930
9268.032227
9232.326172
9238.748047
9251.353516
9242.766602
9240.377930
9252.044922
9239.503906
9215.968750
9229.292969
9227.717773
9197.048828
9197.411133
9205.077148
9177.531250
9210.219727
9228.059570
9208.620117
9187.183594
9221.188477
9239.225586
9200.934570
9207.587891
9225.808594
9231.411133
9237.284180
9246.162109
9222.419922
9199.213867
9216.672852
9192.730469
9212.306641
9221.864258
9217.058594
9237.783203
9248.859375
9239.503906
9221.134766
9228.379883
9224.058594
9192.467773
9219.573242
9210.988281
9198.926758
9211.502930
9196.848633
9180.901367
9175.836914
9201.319336
9203.568359
9226.293945
9241.688477
9217.961914
9203.972656
9212.132812
9201.377930
9244.948242
9272.166992
9236.510742
9236.228516
9235.297852
9203.299805
9214.730469
9230.418945
9207.171875
9213.791992
9231.733398
9227.074219
9208.947266
9217.916016
9208.163086
9183.903320
9211.494141
9226.022461
9216.382812
9243.014648
9241.123047
9208.377930
9196.488281
9208.755859
9200.912109
9209.731445
9232.720703
9230.449219
9227.271484
9235.283203
9213.625000
9198.659180
9218.030273
9213.143555
9201.675781
9233.685547
9235.801758
9213.295898
9225.674805
9188.523438
9168.680664
9197.975586
9202.975586
9182.175781
9208.769531
9216.923828
9195.661133
9199.371094
9206.422852
9196.793945
9209.908203
9211.559570
9192.698242
9188.666992
9171.881836
9165.071289
9171.458984
9174.691406
9191.248047
9214.563477
9237.572266
9237.563477
9234.849609
9211.733398
9218.407227
9218.887695
9226.361328
9235.889648
9227.195312
9237.688477
9214.040039
9190.138672
9209.606445
9201.637695
9233.876953
9246.934570
9258.463867
9260.881836
9292.338867
9316.197266
9279.291992
9227.036133
9200.051758
9187.245117
9192.980469
9220.488281
9215.237305
9217.355469
9232.198242
9219.754883
9210.715820
9223.696289
9207.669922
9212.668945
9219.075195
9216.101562
9192.450195
9228.813477
9229.034180
9219.230469
9230.906250
9246.443359
9252.684570
9232.527344
9234.035156
9218.290039
9222.785156
9220.501953
9209.749023
9191.649414
9206.250000
9186.060547
9183.425781
9188.736328
9159.328125
9185.771484
9192.984375
9180.334961
9163.871094
9182.369141
9179.425781
9164.157227
9195.599609
9207.592773
9210.384766
9201.983398
9197.769531
9177.028320
9173.990234
9185.562500
9178.162109
9169.210938
9194.715820
9185.182617
9169.894531
9180.752930
9194.134766
9164.852539
9185.770508
9185.856445
9201.033203
9205.581055
9193.946289
9181.198242
9184.689453
9161.675781
9159.787109
9177.043945
9205.385742
9182.970703
9210.017578
9195.294922
9170.208008
9169.896484
9184.147461
9171.722656
9165.829102
9181.752930
9183.200195
9211.557617
9217.138672
9200.146484
9197.113281
9205.493164
9203.457031
9186.510742
9223.123047
9212.643555
9208.358398
9222.417969
9217.985352
9205.876953
9222.248047
9220.046875
9201.732422
9201.139648
9214.240234
9189.184570
9174.862305
9206.686523
9185.288086
9161.208984
9182.101562
9189.252930
9172.524414
9149.426758
9181.362305
9193.819336
9187.379883
9205.286133
9214.201172
9190.171875
9184.166992
9176.315430
9169.288086
9205.461914
9214.208984
9209.469727
9217.894531
9225.607422
9209.307617
9212.798828
9234.738281
9227.098633
9207.246094
9229.416016
9224.784180
9194.079102
9174.077148
9203.071289
9203.202148
9211.283203
9253.440430
9249.805664
9221.943359
9204.962891
9228.481445
9195.223633
9178.332031
9189.062500
9197.971680
9195.693359
9196.440430
9201.054688
9205.129883
9194.533203
9202.325195
9183.125000
9178.888672
9196.735352
9200.255859
9184.848633
9195.338867
9205.551758
9197.224609
9193.121094
9205.577148
9187.283203
9191.478516
9199.661133
9186.782227
9182.499023
9200.724609
9215.228516
9204.244141
9218.995117
9215.204102
9204.680664
9191.648438
9228.014648
9221.180664
9211.576172
9211.071289
9201.767578
9179.541016
9197.411133
9189.195312
9177.898438
9178.283203
9191.960938
9175.031250
9190.305664
9193.255859
9196.709961
9188.044922
9223.239258
9218.735352
9224.716797
9249.984375
9243.018555
9202.732422
9188.522461
9179.832031
9170.285156
9199.032227
9211.283203
9208.450195
9196.315430
9218.710938
9168.464844
9143.864258
9165.920898
9184.962891
9163.451172
9167.385742
9185.492188
9176.012695
9167.511719
9199.169922
9207.356445
9198.763672
9143.873047
9199.635742
9237.660156
9233.741211
9284.805664
9272.701172
9222.969727
9191.361328
9215.330078
```
