## Supplementary material for "Functional connectivity across the human subcortical auditory system using an autoregressive matrix-Gaussian copula graphical model approach with partial correlations": Code: roi-01_mean_ts.txt

```
10598.779297
10467.969727
10353.296875
10376.978516
10292.468750
10254.799805
10339.905273
10300.000977
10269.618164
10299.874023
10266.730469
10177.257812
10297.190430
10236.561523
10195.168945
10261.555664
10292.209961
10200.009766
10295.952148
10309.529297
10193.250977
10280.786133
10368.540039
10190.797852
10308.281250
10404.142578
10272.210938
10267.548828
10376.067383
10284.787109
10232.027344
10294.396484
10336.757812
10228.841797
10284.995117
10295.224609
10269.654297
10274.278320
10352.194336
10243.776367
10304.907227
10394.700195
10328.051758
10386.830078
10467.041016
10301.814453
10294.856445
10398.946289
10217.496094
10226.916016
10383.457031
10266.114258
10233.996094
10360.258789
10308.049805
10167.890625
10288.413086
10210.745117
10096.444336
10247.122070
10341.384766
10150.377930
10230.798828
10272.942383
10274.909180
10316.538086
10324.453125
10264.882812
10328.984375
10269.081055
10264.871094
10342.959961
10289.104492
10186.282227
10277.763672
10328.877930
10191.500977
10199.191406
10337.687500
10158.909180
10245.213867
10266.011719
10213.833984
10211.622070
10250.022461
10234.166992
10252.086914
10311.929688
10200.718750
10258.422852
10317.548828
10222.950195
10214.233398
10317.456055
10235.830078
10208.582031
10359.305664
10246.834961
10153.165039
10274.487305
10265.031250
10165.640625
10200.811523
10187.220703
10147.149414
10189.132812
10269.719727
10168.678711
10200.955078
10290.487305
10177.220703
10282.830078
10336.135742
10188.718750
10217.505859
10225.638672
10259.046875
10209.766602
10254.851562
10216.603516
10154.025391
10232.578125
10250.334961
10136.099609
10192.578125
10212.212891
10083.574219
10207.586914
10151.686523
10100.261719
10159.791992
10228.992188
10094.928711
10186.499023
10208.832031
10086.666016
10074.165039
10188.959961
10097.989258
10125.062500
10208.012695
10184.536133
10117.265625
10230.906250
10224.674805
10098.254883
10164.129883
10251.454102
10166.030273
10186.900391
10331.768555
10214.505859
10167.579102
10246.625977
10216.349609
10150.990234
10247.316406
10252.548828
10153.636719
10221.340820
10231.036133
10162.586914
10254.535156
10256.172852
10181.784180
10299.725586
10166.031250
10159.124023
10181.592773
10107.244141
10127.593750
10194.321289
10105.245117
10090.326172
10185.713867
10114.717773
10047.618164
10146.370117
10169.279297
10077.830078
10161.711914
10153.987305
10084.699219
10152.303711
10172.816406
10137.539062
10170.272461
10206.921875
10146.956055
10157.971680
10220.694336
10129.860352
10039.581055
10195.678711
10125.673828
10102.587891
10170.622070
10212.310547
10142.093750
10166.925781
10212.220703
10090.523438
10128.917969
10176.217773
10159.077148
10139.915039
10219.105469
10184.729492
10142.424805
10190.027344
10148.118164
10164.108398
10218.496094
10117.254883
10124.041992
10186.384766
10092.208984
10074.338867
10160.247070
10119.191406
10164.041016
10189.720703
10316.144531
10371.193359
10265.590820
10281.812500
10177.126953
10098.732422
10170.011719
10187.746094
10114.159180
10198.935547
10191.091797
10186.223633
10181.034180
10142.843750
10048.088867
10155.617188
10136.227539
10024.346680
10177.000977
10167.021484
10046.650391
10098.854492
10149.154297
10015.663086
10141.016602
10172.416016
10056.237305
10143.183594
10237.500000
10089.005859
10112.740234
10162.229492
10028.693359
10036.863281
10143.407227
10057.961914
9967.308594
10064.074219
10131.638672
10034.773438
10159.289062
10238.483398
10127.411133
10181.260742
10190.949219
10092.580078
10137.762695
10121.183594
10002.235352
10147.917969
10194.087891
10010.882812
10140.460938
10108.802734
10008.269531
10104.597656
10104.651367
10025.707031
10056.500000
10034.843750
10067.157227
10111.961914
10144.240234
10123.565430
10109.032227
10099.470703
9995.919922
10099.678711
10057.680664
9980.479492
10092.828125
10099.683594
10025.109375
10080.539062
10127.557617
9999.163086
10062.550781
10123.647461
10120.212891
10143.391602
10146.270508
10016.916992
10091.893555
10080.304688
10061.627930
10052.759766
10150.589844
10082.952148
10070.375977
10110.810547
10054.623047
10026.570312
10074.409180
10050.880859
10085.707031
10117.578125
10103.528320
10064.669922
10134.457031
10155.460938
10054.393555
10111.102539
10152.509766
9977.250977
10044.610352
10092.494141
10023.605469
10120.554688
10039.215820
9971.499023
10080.855469
10036.087891
10016.720703
10294.306641
10127.557617
10176.158203
10319.821289
10313.831055
10192.317383
10132.048828
10085.471680
10044.553711
10098.352539
10084.685547
9996.076172
10157.733398
10072.201172
10018.739258
10122.459961
10104.433594
10018.650391
10129.944336
10104.591797
10179.833984
10235.644531
10233.880859
10184.825195
10033.701172
9971.487305
9869.815430
9787.847656
9773.569336
9871.413086
9847.075195
9902.610352
9930.785156
9865.541992
9875.247070
10012.966797
10088.791016
10193.733398
10159.884766
10140.922852
10144.377930
10150.934570
10050.691406
10110.949219
10133.823242
10104.990234
10167.335938
10254.084961
10174.898438
10219.189453
10217.855469
10045.122070
10135.481445
10085.696289
10026.596680
10045.719727
10106.711914
10013.496094
9984.911133
10028.392578
10012.424805
9945.077148
10062.117188
10095.549805
10020.523438
10073.669922
10090.941406
10053.958984
10064.994141
10079.054688
10045.136719
10014.575195
10088.959961
9994.903320
9993.715820
10092.122070
10104.194336
10005.487305
10117.465820
10054.547852
9966.900391
10088.624023
10066.826172
9993.753906
10020.750977
10058.603516
10010.181641
10063.801758
10077.021484
9998.215820
10021.586914
10037.070312
9944.315430
10012.806641
10056.407227
9945.029297
10093.143555
10047.067383
9989.100586
10039.062500
10055.355469
9966.334961
10080.827148
10053.275391
9958.455078
10048.127930
10025.583984
9964.334961
10037.882812
10039.548828
9998.873047
10051.629883
10041.666992
9978.236328
9981.368164
10005.875000
9928.665039
9960.804688
10044.950195
9954.546875
10028.752930
10077.180664
10000.132812
10073.250000
10042.465820
9968.815430
10056.261719
10018.540039
9967.589844
10020.938477
10083.218750
9994.204102
10093.834961
10082.988281
9992.500000
10042.371094
10037.119141
9958.557617
10043.536133
10080.058594
10014.240234
10026.025391
10072.233398
9999.522461
10030.774414
10000.988281
10035.645508
10014.601562
10016.484375
10001.809570
9973.184570
10070.661133
10019.451172
9989.643555
10081.336914
10043.104492
9976.192383
9996.999023
9987.270508
9973.261719
10038.450195
10057.002930
9936.308594
9928.088867
9994.415039
9939.492188
9928.683594
10008.150391
10017.630859
9988.926758
10060.325195
10001.590820
9961.106445
9998.598633
10047.842773
10011.897461
10011.167969
10094.067383
10021.039062
10030.736328
10036.267578
10009.490234
9957.361328
10049.079102
9986.599609
9997.518555
10059.688477
10059.129883
9924.027344
10036.284180
10016.447266
9959.269531
10007.060547
10045.092773
9968.781250
9975.030273
10028.232422
10000.112305
9940.100586
10025.298828
9991.263672
9945.291992
10039.083008
9994.649414
9942.864258
10006.583984
10037.826172
9939.041016
10060.022461
10054.976562
9947.102539
9962.263672
10051.202148
9956.325195
9982.876953
10066.455078
10041.246094
9910.818359
10011.034180
9986.775391
9945.729492
9978.605469
9995.215820
9947.551758
9987.351562
10059.367188
9994.256836
9866.456055
9972.000977
10052.625000
9912.870117
9946.243164
10008.040039
9980.272461
9977.825195
10044.092773
9937.034180
9917.093750
10042.516602
9957.648438
9987.227539
10030.023438
9963.714844
9980.157227
10033.306641
10024.170898
10024.096680
10069.023438
10013.111328
9902.280273
9978.782227
10010.345703
9960.411133
10025.968750
9993.497070
9892.435547
9973.159180
10048.306641
9996.009766
10014.805664
10069.519531
9974.625977
10019.519531
10013.614258
9944.752930
9966.985352
10053.068359
10010.382812
9997.685547
10038.326172
9955.185547
9966.728516
9991.211914
9918.013672
9907.044922
10022.472656
9942.565430
9960.492188
10039.766602
9948.560547
9897.011719
9965.038086
10016.841797
9931.272461
9962.133789
10061.286133
9934.257812
9975.750000
9991.823242
9972.852539
9990.380859
10060.757812
10000.700195
10043.645508
10066.715820
10024.232422
9942.562500
10041.301758
9973.782227
9932.415039
9996.588867
9960.338867
9962.041992
9992.341797
9922.310547
9879.386719
9956.546875
9982.179688
9908.387695
10007.078125
9995.135742
9979.700195
10038.676758
9973.488281
9898.009766
9971.328125
9982.904297
9919.373047
9948.574219
9972.956055
9892.524414
9977.169922
9973.781250
9932.590820
9971.439453
10039.889648
9961.252930
9985.099609
9940.087891
9911.696289
9949.017578
10035.691406
9944.903320
9997.666016
10019.694336
9971.293945
9863.999023
9944.702148
9932.262695
9927.852539
9996.086914
10110.968750
10044.154297
10189.593750
10221.154297
10096.178711
10028.634766
9959.576172
9844.389648
9962.040039
9962.175781
9950.879883
10006.146484
10063.868164
9977.150391
9940.582031
9981.351562
9966.046875
9894.759766
9982.259766
10004.604492
9875.076172
9964.754883
10037.547852
9899.368164
9987.764648
10000.713867
9907.920898
9924.078125
9958.441406
9937.127930
9900.303711
10002.099609
9899.284180
9910.667969
9955.214844
9874.611328
9967.173828
9984.240234
9907.782227
9901.203125
10011.842773
9906.918945
9890.288086
9936.056641
9976.578125
9900.864258
9950.008789
9983.067383
9928.249023
9992.316406
9989.280273
9899.115234
9933.718750
9985.951172
9912.142578
9889.102539
10017.079102
9954.067383
9923.468750
9985.656250
9978.075195
9863.088867
10016.687500
9966.797852
9931.722656
9963.197266
9960.631836
9895.415039
9960.604492
9880.767578
9822.655273
9921.237305
9947.516602
9844.372070
9921.804688
9995.000977
9894.486328
9905.214844
9970.190430
9911.618164
9866.868164
9980.836914
9885.666016
9950.332031
9966.246094
9848.429688
9962.428711
10022.421875
9939.988281
9873.790039
9954.153320
9930.384766
9881.485352
9951.833984
9973.264648
9908.706055
9938.104492
9965.820312
9918.109375
9954.189453
9953.978516
9946.398438
9856.250977
9959.943359
9891.056641
9876.969727
9897.550781
9977.566406
9874.293945
9852.847656
9938.784180
9964.124023
9901.685547
9967.683594
9967.375977
9894.649414
9905.295898
9902.119141
9865.902344
9958.375000
9947.083984
9895.995117
9956.567383
9966.732422
9873.530273
9904.044922
9943.981445
9924.368164
9879.512695
9972.775391
10001.826172
9884.270508
9877.951172
9909.976562
9960.002930
9873.887695
9941.679688
10029.104492
9929.038086
9861.089844
9928.632812
9956.084961
9840.220703
9900.583984
9944.170898
9901.656250
9852.723633
9905.539062
9952.236328
9851.176758
9903.178711
9908.184570
9873.473633
9922.076172
9943.713867
9849.817383
9965.404297
9940.860352
9940.812500
9889.099609
9906.030273
9893.048828
9860.425781
9977.266602
9949.127930
9886.026367
9927.965820
9935.599609
9843.843750
9887.413086
9921.627930
9816.989258
9860.166016
9961.832031
9916.086914
9949.833984
10016.208008
9956.306641
9897.958984
9914.859375
9925.915039
9810.156250
9948.179688
9940.693359
9869.667969
9882.061523
9985.698242
9864.919922
9892.439453
9991.609375
9957.282227
9887.986328
9971.499023
9951.763672
9839.643555
9847.316406
9899.432617
9822.550781
9892.007812
9908.759766
9855.415039
9890.113281
9882.415039
9889.521484
9857.138672
9885.915039
9910.916016
9887.944336
9811.205078
9893.576172
9902.582031
9794.115234
9869.211914
9952.339844
9923.997070
9904.301758
10025.485352
10007.772461
10081.435547
10107.960938
10190.836914
10091.508789
9978.705078
10034.741211
```
