## Supplementary material for "Functional connectivity across the human subcortical auditory system using an autoregressive matrix-Gaussian copula graphical model approach with partial correlations": Code: roi-02_mean_ts.txt

```
10781.311523
10723.483398
10656.584961
10667.383789
10627.346680
10573.904297
10615.748047
10621.272461
10598.809570
10643.476562
10642.731445
10599.957031
10615.174805
10592.543945
10535.770508
10582.363281
10596.059570
10540.638672
10595.447266
10619.242188
10583.625977
10611.828125
10636.714844
10584.991211
10617.441406
10670.615234
10625.816406
10633.673828
10668.986328
10628.636719
10602.600586
10625.722656
10623.966797
10581.225586
10619.341797
10617.167969
10583.862305
10608.382812
10629.416992
10582.718750
10580.780273
10648.862305
10631.809570
10617.113281
10683.902344
10615.966797
10571.341797
10610.703125
10552.950195
10534.464844
10598.868164
10596.765625
10557.835938
10587.625000
10569.825195
10497.487305
10532.219727
10545.601562
10480.215820
10549.168945
10562.653320
10523.263672
10577.460938
10601.413086
10564.029297
10614.625977
10637.786133
10605.500000
10641.527344
10622.183594
10584.511719
10575.674805
10587.959961
10544.172852
10591.557617
10628.825195
10564.120117
10587.075195
10637.026367
10582.039062
10573.603516
10632.441406
10597.939453
10605.980469
10608.103516
10584.299805
10580.791016
10607.604492
10559.853516
10572.530273
10622.393555
10600.467773
10570.008789
10616.708984
10590.964844
10556.827148
10646.481445
10655.767578
10596.037109
10612.170898
10591.375000
10507.947266
10539.730469
10553.087891
10518.422852
10554.998047
10596.768555
10559.828125
10564.402344
10603.026367
10572.589844
10588.384766
10610.495117
10551.623047
10508.606445
10560.437500
10556.070312
10519.691406
10571.860352
10564.969727
10540.619141
10566.338867
10593.633789
10513.625977
10535.573242
10556.688477
10525.186523
10536.709961
10532.127930
10493.603516
10544.948242
10580.819336
10530.516602
10534.985352
10564.486328
10487.402344
10450.474609
10498.613281
10490.699219
10479.803711
10567.530273
10581.106445
10550.644531
10582.278320
10586.528320
10514.088867
10518.884766
10591.796875
10561.876953
10563.061523
10629.103516
10572.774414
10502.927734
10560.887695
10552.608398
10513.518555
10564.856445
10573.260742
10528.207031
10554.095703
10543.073242
10495.587891
10532.517578
10559.286133
10524.748047
10544.562500
10543.664062
10515.095703
10551.658203
10507.140625
10504.978516
10541.810547
10503.670898
10488.323242
10528.999023
10516.186523
10500.633789
10529.168945
10559.817383
10496.686523
10517.916016
10529.450195
10489.215820
10518.232422
10557.313477
10543.591797
10551.897461
10604.419922
10556.788086
10546.129883
10553.873047
10526.342773
10477.988281
10529.072266
10547.906250
10512.423828
10581.060547
10611.079102
10537.835938
10563.894531
10575.365234
10543.444336
10531.406250
10558.150391
10575.291016
10567.588867
10604.848633
10591.317383
10570.743164
10599.461914
10582.586914
10579.364258
10606.406250
10550.758789
10524.715820
10563.224609
10514.399414
10515.570312
10525.764648
10479.777344
10401.605469
10510.931641
10595.520508
10629.610352
10598.570312
10625.438477
10545.869141
10479.894531
10558.862305
10566.748047
10549.715820
10583.766602
10605.494141
10541.409180
10567.191406
10542.282227
10466.686523
10515.017578
10545.699219
10526.418945
10589.791992
10610.272461
10520.240234
10531.233398
10548.425781
10502.819336
10554.940430
10580.351562
10523.263672
10551.500977
10589.971680
10504.333008
10494.283203
10535.289062
10481.943359
10477.488281
10533.057617
10511.541016
10441.301758
10472.350586
10544.360352
10509.858398
10565.708008
10594.298828
10528.427734
10521.380859
10527.399414
10479.637695
10509.448242
10516.068359
10478.280273
10520.653320
10538.383789
10493.375977
10514.328125
10514.321289
10453.036133
10470.773438
10480.202148
10440.875977
10487.596680
10502.685547
10461.177734
10529.576172
10538.531250
10499.716797
10521.442383
10493.800781
10456.071289
10485.191406
10495.959961
10468.374023
10530.199219
10549.333984
10487.973633
10513.951172
10539.608398
10476.484375
10494.105469
10528.250000
10497.350586
10475.796875
10512.248047
10491.687500
10495.892578
10540.304688
10517.594727
10515.325195
10568.010742
10528.477539
10486.866211
10536.647461
10517.320312
10475.062500
10523.500977
10532.118164
10492.749023
10514.653320
10512.156250
10482.887695
10515.241211
10548.608398
10519.861328
10529.373047
10548.446289
10498.185547
10518.403320
10542.189453
10484.121094
10518.369141
10512.928711
10437.510742
10502.253906
10529.466797
10501.732422
10542.439453
10417.457031
10513.028320
10632.453125
10655.994141
10650.091797
10592.031250
10537.471680
10471.571289
10524.081055
10545.882812
10493.561523
10545.037109
10518.348633
10460.699219
10508.593750
10481.808594
10362.391602
10518.083008
10490.464844
10446.080078
10502.321289
10543.817383
10501.501953
10408.423828
10371.410156
10366.011719
10285.595703
10273.727539
10303.079102
10300.310547
10320.957031
10347.708008
10340.953125
10309.414062
10391.181641
10478.599609
10572.203125
10561.212891
10509.762695
10525.156250
10516.895508
10460.715820
10451.623047
10515.375977
10540.344727
10527.903320
10590.802734
10579.501953
10580.222656
10566.988281
10504.723633
10484.403320
10520.245117
10479.349609
10447.045898
10504.324219
10493.581055
10451.041016
10470.705078
10474.183594
10449.521484
10511.151367
10531.122070
10481.187500
10496.560547
10509.922852
10483.594727
10480.307617
10506.869141
10489.200195
10464.153320
10511.497070
10497.591797
10477.793945
10512.577148
10522.347656
10454.593750
10504.880859
10516.480469
10457.031250
10511.077148
10524.377930
10451.487305
10473.349609
10497.752930
10426.267578
10455.324219
10497.708984
10433.349609
10473.264648
10472.440430
10418.954102
10469.537109
10493.748047
10433.593750
10460.672852
10468.125000
10418.291992
10447.397461
10445.247070
10418.969727
10446.108398
10465.071289
10407.310547
10434.241211
10438.886719
10418.420898
10466.781250
10491.249023
10465.732422
10480.588867
10482.228516
10427.503906
10422.423828
10424.819336
10392.428711
10429.876953
10448.773438
10420.530273
10457.808594
10469.566406
10438.789062
10492.861328
10473.432617
10435.950195
10486.823242
10513.456055
10432.868164
10463.052734
10509.049805
10469.586914
10511.574219
10504.722656
10434.381836
10434.856445
10448.043945
10419.249023
10454.422852
10482.115234
10451.647461
10462.668945
10484.987305
10462.317383
10419.345703
10467.035156
10463.766602
10438.980469
10472.879883
10455.686523
10450.195312
10517.586914
10485.088867
10449.684570
10491.405273
10471.295898
10440.700195
10491.857422
10494.750977
10420.695312
10445.310547
10471.075195
10402.363281
10400.182617
10430.501953
10433.434570
10431.521484
10476.173828
10484.937500
10477.398438
10490.541016
10456.603516
10416.835938
10465.954102
10464.745117
10428.510742
10431.932617
10484.541992
10453.921875
10445.936523
10490.394531
10447.348633
10421.688477
10449.566406
10440.658203
10401.459961
10466.005859
10458.739258
10423.979492
10466.154297
10483.449219
10433.681641
10451.556641
10488.700195
10442.126953
10436.506836
10454.406250
10454.070312
10435.542969
10475.703125
10434.555664
10440.017578
10466.272461
10454.565430
10416.856445
10469.651367
10479.141602
10426.572266
10476.916992
10515.972656
10441.361328
10462.038086
10485.816406
10461.429688
10442.791016
10508.902344
10469.910156
10412.875000
10442.406250
10437.010742
10382.370117
10414.277344
10454.656250
10418.929688
10439.505859
10485.409180
10464.989258
10396.161133
10455.280273
10459.036133
10421.295898
10429.070312
10445.122070
10449.957031
10480.477539
10497.483398
10430.443359
10429.643555
10444.047852
10424.709961
10434.950195
10478.204102
10450.391602
10435.905273
10489.497070
10467.578125
10448.029297
10498.988281
10507.107422
10420.255859
10469.742188
10482.370117
10429.630859
10448.808594
10461.684570
10412.937500
10439.000977
10447.382812
10441.365234
10465.295898
10487.356445
10440.656250
10442.977539
10487.826172
10430.748047
10503.758789
10548.832031
10463.623047
10440.277344
10498.791992
10440.993164
10435.547852
10490.014648
10422.311523
10408.107422
10445.389648
10443.213867
10395.669922
10441.518555
10457.962891
10378.080078
10424.492188
10474.872070
10429.413086
10463.559570
10477.048828
10424.922852
10400.569336
10456.268555
10453.402344
10428.060547
10484.171875
10487.700195
10453.670898
10483.218750
10457.927734
10417.382812
10446.001953
10456.959961
10428.526367
10488.726562
10496.906250
10424.224609
10443.012695
10445.159180
10366.017578
10429.002930
10440.726562
10393.363281
10438.666992
10457.791992
10401.295898
10441.765625
10458.234375
10394.933594
10463.656250
10437.041016
10393.630859
10425.764648
10414.306641
10363.126953
10402.489258
10416.858398
10401.067383
10471.737305
10478.396484
10462.006836
10457.194336
10457.122070
10422.215820
10421.688477
10455.439453
10458.570312
10444.083008
10487.356445
10459.724609
10396.333008
10429.577148
10449.792969
10440.697266
10408.153320
10384.819336
10466.189453
10547.043945
10554.951172
10503.076172
10481.044922
10422.753906
10370.827148
10393.623047
10455.751953
10423.821289
10426.439453
10473.786133
10459.000977
10411.798828
10469.415039
10457.503906
10395.426758
10439.080078
10471.737305
10397.570312
10433.278320
10475.402344
10447.223633
10445.952148
10469.214844
10434.196289
10412.007812
10437.480469
10417.474609
10434.292969
10429.886719
10391.670898
10381.887695
10396.188477
10373.175781
10411.048828
10438.047852
10390.528320
10362.380859
10412.603516
10420.003906
10359.817383
10418.758789
10424.763672
10384.932617
10415.852539
10440.204102
10428.380859
10424.891602
10432.436523
10384.269531
10398.441406
10412.922852
10404.157227
10395.724609
10441.549805
10450.795898
10405.744141
10429.995117
10442.683594
10396.268555
10436.666016
10424.513672
10436.527344
10439.416992
10434.563477
10407.325195
10411.106445
10375.733398
10346.377930
10391.969727
10414.154297
10382.873047
10409.523438
10431.862305
10393.122070
10411.195312
10427.122070
10407.582031
10417.244141
10432.900391
10407.557617
10432.449219
10458.498047
10413.540039
10405.074219
10448.924805
10437.527344
10419.200195
10451.996094
10448.305664
10427.125000
10452.496094
10448.179688
10411.931641
10435.738281
10451.321289
10419.012695
10422.821289
10465.661133
10437.543945
10396.713867
10459.486328
10456.588867
10401.037109
10415.000977
10450.684570
10407.834961
10352.836914
10404.740234
10448.874023
10417.198242
10455.869141
10451.750977
10428.008789
10438.429688
10436.527344
10403.852539
10465.323242
10489.197266
10438.704102
10442.875000
10484.587891
10461.723633
10439.520508
10483.977539
10514.916016
10451.921875
10474.246094
10491.490234
10425.322266
10402.586914
10443.434570
10454.500000
10425.120117
10490.744141
10527.186523
10500.674805
10449.758789
10473.186523
10463.383789
10401.799805
10419.512695
10439.321289
10429.612305
10418.501953
10459.242188
10448.459961
10421.806641
10458.868164
10442.638672
10419.128906
10436.177734
10451.081055
10403.309570
10434.997070
10464.883789
10432.903320
10426.694336
10471.075195
10443.737305
10402.656250
10444.941406
10443.310547
10386.274414
10443.017578
10461.205078
10421.823242
10442.721680
10471.988281
10431.449219
10422.425781
10475.990234
10457.809570
10442.414062
10468.119141
10446.741211
10405.510742
10445.774414
10449.308594
10387.114258
10433.411133
10463.138672
10411.086914
10427.252930
10451.973633
10435.053711
10414.475586
10468.131836
10465.965820
10443.471680
10467.091797
10465.315430
10387.097656
10430.550781
10429.112305
10392.726562
10420.232422
10458.168945
10441.324219
10437.205078
10484.293945
10450.829102
10400.284180
10401.313477
10442.872070
10419.548828
10369.955078
10439.359375
10450.111328
10394.008789
10412.209961
10466.821289
10457.291016
10343.935547
10386.607422
10417.365234
10476.774414
10542.189453
10540.554688
10466.032227
10430.424805
10428.813477
```
