## Supplementary material for "Functional connectivity across the human subcortical auditory system using an autoregressive matrix-Gaussian copula graphical model approach with partial correlations": Code: roi-03_mean_ts.txt

```
11189.125977
11142.767578
11040.862305
11033.325195
10989.964844
10889.232422
11051.095703
10975.126953
10885.324219
11008.854492
10952.207031
10884.791992
10974.735352
10970.509766
10849.237305
10956.075195
10961.104492
10917.447266
10996.737305
11007.027344
10931.339844
11024.594727
11006.500977
10898.334961
11025.380859
11081.718750
10955.695312
11011.933594
11091.243164
10951.703125
10886.004883
11010.204102
11028.100586
10919.636719
10995.173828
11060.466797
10959.087891
10994.837891
10989.680664
10971.017578
10986.075195
11090.308594
11052.087891
11061.703125
11145.623047
10994.055664
10958.975586
11057.385742
10924.912109
10945.520508
11010.030273
11037.075195
10973.106445
11018.650391
10968.899414
10864.828125
10951.308594
10906.584961
10857.709961
10987.945312
10939.417969
10852.813477
10985.275391
10988.226562
10935.104492
11023.680664
11079.878906
10954.572266
10977.278320
11042.650391
10975.129883
11028.242188
10997.916016
10876.972656
10989.395508
11021.786133
10890.552734
10966.838867
11006.593750
10896.285156
10933.390625
11048.364258
10902.879883
10927.058594
11000.419922
10920.171875
10938.244141
10998.082031
10943.684570
10958.527344
11015.332031
10970.887695
10941.037109
10995.912109
10955.584961
10957.005859
11074.887695
11044.717773
10982.877930
10995.520508
10957.208984
10864.505859
10873.296875
10971.729492
10866.841797
10880.004883
11012.761719
10932.818359
10885.530273
11006.601562
10929.790039
10963.837891
10979.469727
10930.749023
10858.681641
10980.114258
10935.996094
10874.691406
10943.418945
10976.819336
10874.306641
10922.925781
10950.559570
10816.658203
10919.606445
10930.889648
10809.175781
10851.084961
10937.422852
10816.418945
10883.280273
10926.395508
10856.758789
10911.787109
10939.359375
10776.898438
10732.161133
10888.489258
10843.453125
10821.814453
10923.623047
10904.318359
10905.666016
10935.831055
10969.390625
10815.482422
10877.019531
10939.036133
10858.632812
10945.620117
11035.958008
10908.918945
10866.042969
10936.971680
10887.202148
10806.976562
10983.222656
10921.907227
10845.885742
10964.049805
10926.380859
10819.064453
10951.200195
10918.378906
10868.393555
10989.390625
10906.660156
10833.299805
10882.454102
10832.763672
10815.366211
10878.033203
10765.769531
10801.430664
10864.276367
10847.841797
10754.453125
10911.786133
10849.747070
10768.968750
10874.655273
10887.131836
10755.466797
10853.562500
10884.017578
10814.104492
10873.489258
10914.352539
10905.651367
10916.482422
10896.260742
10849.342773
10800.998047
10874.407227
10891.904297
10780.316406
10946.524414
10946.888672
10795.013672
10871.908203
10929.052734
10810.272461
10849.614258
10894.936523
10834.565430
10823.227539
10910.362305
10919.856445
10866.171875
10946.053711
10867.211914
10845.314453
10948.696289
10844.881836
10799.625977
10818.306641
10836.806641
10809.843750
10849.125977
10809.555664
10852.636719
10898.449219
11072.305664
11080.283203
11013.328125
10958.062500
10857.087891
10838.346680
10865.555664
10921.479492
10825.929688
10857.145508
10954.207031
10861.999023
10852.938477
10865.270508
10754.674805
10838.491211
10839.063477
10813.331055
10906.297852
10848.667969
10735.888672
10841.958008
10829.030273
10721.923828
10839.789062
10812.629883
10754.875000
10863.522461
10873.879883
10743.785156
10805.639648
10822.769531
10765.995117
10773.542969
10812.424805
10743.904297
10665.517578
10778.868164
10777.620117
10735.111328
10902.109375
10898.974609
10849.575195
10901.004883
10861.708984
10752.468750
10879.389648
10813.841797
10733.757812
10843.791992
10892.700195
10744.427734
10813.460938
10789.319336
10688.533203
10727.260742
10728.730469
10671.492188
10766.437500
10774.292969
10733.651367
10827.810547
10862.004883
10758.811523
10833.530273
10762.393555
10697.713867
10781.812500
10749.609375
10746.819336
10807.250000
10746.828125
10742.268555
10781.552734
10815.171875
10715.521484
10749.162109
10787.865234
10813.438477
10782.216797
10838.119141
10769.378906
10765.581055
10798.072266
10834.284180
10765.528320
10815.860352
10803.591797
10747.955078
10836.204102
10778.822266
10729.642578
10809.479492
10829.152344
10709.721680
10797.469727
10810.337891
10761.097656
10801.025391
10852.697266
10764.705078
10798.412109
10803.999023
10716.392578
10817.642578
10779.622070
10706.823242
10772.200195
10781.227539
10686.639648
10746.281250
10778.817383
10797.699219
10962.498047
10794.194336
10853.314453
11020.501953
11052.384766
10922.171875
10869.247070
10822.927734
10733.876953
10827.881836
10811.791016
10736.969727
10852.485352
10773.652344
10721.958008
10745.488281
10734.101562
10644.889648
10868.174805
10780.653320
10822.946289
10832.001953
10870.441406
10776.679688
10705.680664
10608.014648
10543.470703
10396.571289
10518.916992
10525.455078
10511.742188
10589.617188
10572.707031
10534.244141
10559.251953
10770.802734
10801.774414
10862.696289
10872.480469
10835.110352
10854.462891
10800.113281
10751.685547
10809.592773
10860.158203
10858.336914
10874.705078
10964.561523
10908.441406
10877.403320
10925.390625
10809.534180
10795.229492
10816.797852
10695.271484
10687.533203
10805.688477
10721.747070
10634.312500
10731.209961
10674.698242
10630.024414
10743.770508
10767.580078
10669.376953
10711.385742
10786.154297
10758.181641
10769.182617
10774.135742
10744.044922
10723.761719
10730.107422
10759.329102
10741.438477
10792.413086
10792.502930
10694.695312
10803.840820
10772.315430
10664.804688
10774.423828
10770.072266
10699.399414
10773.586914
10724.146484
10671.251953
10743.710938
10706.942383
10657.830078
10756.971680
10704.910156
10612.767578
10793.225586
10734.601562
10670.674805
10745.591797
10737.950195
10602.492188
10724.242188
10720.250000
10650.492188
10723.693359
10737.760742
10658.609375
10680.789062
10706.497070
10639.073242
10671.679688
10768.517578
10666.194336
10716.520508
10731.818359
10665.254883
10646.434570
10622.502930
10643.343750
10640.281250
10728.217773
10673.867188
10759.902344
10734.763672
10672.237305
10738.500000
10704.812500
10613.666992
10737.808594
10739.269531
10637.980469
10747.266602
10740.121094
10699.346680
10716.572266
10777.091797
10602.299805
10682.715820
10660.594727
10617.702148
10702.777344
10719.893555
10693.191406
10682.052734
10734.251953
10689.881836
10632.232422
10703.929688
10677.469727
10659.431641
10695.747070
10688.118164
10687.005859
10685.276367
10676.010742
10677.047852
10722.683594
10669.083984
10622.621094
10646.796875
10676.882812
10615.506836
10723.936523
10664.958008
10537.685547
10641.460938
10690.430664
10609.871094
10587.524414
10687.957031
10708.395508
10711.345703
10707.691406
10658.281250
10638.597656
10692.596680
10727.427734
10728.552734
10719.761719
10715.081055
10696.875977
10658.501953
10748.435547
10693.803711
10669.344727
10729.412109
10712.412109
10612.565430
10744.223633
10679.049805
10641.492188
10716.160156
10684.648438
10571.173828
10677.831055
10683.949219
10576.757812
10625.354492
10661.671875
10625.462891
10642.267578
10661.437500
10639.524414
10590.052734
10667.899414
10688.908203
10609.817383
10629.748047
10687.008789
10643.777344
10718.621094
10707.930664
10585.748047
10614.239258
10703.623047
10629.278320
10629.389648
10725.571289
10648.167969
10603.962891
10646.509766
10672.022461
10581.387695
10620.716797
10663.510742
10578.542969
10665.680664
10664.712891
10645.739258
10553.651367
10695.770508
10697.614258
10578.614258
10648.308594
10654.021484
10615.924805
10644.091797
10683.627930
10622.041992
10623.778320
10689.874023
10612.962891
10670.292969
10679.463867
10583.870117
10622.092773
10691.356445
10656.539062
10632.524414
10692.619141
10633.304688
10551.567383
10674.527344
10693.041992
10560.360352
10673.663086
10679.052734
10575.497070
10638.614258
10706.860352
10664.197266
10639.471680
10710.952148
10647.489258
10650.307617
10683.216797
10570.463867
10674.322266
10712.376953
10605.254883
10657.057617
10678.744141
10597.489258
10607.617188
10635.194336
10574.591797
10600.792969
10677.065430
10629.300781
10515.009766
10651.169922
10618.011719
10533.652344
10681.320312
10627.834961
10621.475586
10636.937500
10693.663086
10628.104492
10588.572266
10666.007812
10609.350586
10608.639648
10748.791992
10663.027344
10684.845703
10759.433594
10651.510742
10581.117188
10674.552734
10590.563477
10568.671875
10711.969727
10663.145508
10582.296875
10714.708984
10587.064453
10484.287109
10679.272461
10672.559570
10571.670898
10693.268555
10627.543945
10571.639648
10675.089844
10628.805664
10587.505859
10711.834961
10610.898438
10604.725586
10635.582031
10606.862305
10550.748047
10617.154297
10576.970703
10569.657227
10657.370117
10689.730469
10633.921875
10630.586914
10683.167969
10609.619141
10604.511719
10680.923828
10666.399414
10643.298828
10694.542969
10659.572266
10522.410156
10547.048828
10616.868164
10625.404297
10637.870117
10694.914062
10699.167969
10845.884766
10887.145508
10768.418945
10715.424805
10659.146484
10565.604492
10585.003906
10625.546875
10639.210938
10668.396484
10696.518555
10669.792969
10585.527344
10621.177734
10627.716797
10551.378906
10638.117188
10556.494141
10485.536133
10660.758789
10619.535156
10564.614258
10622.920898
10703.081055
10589.194336
10573.392578
10663.917969
10546.791992
10581.911133
10653.413086
10578.120117
10541.375977
10607.270508
10558.378906
10641.648438
10628.607422
10530.604492
10540.531250
10586.520508
10519.251953
10493.722656
10579.932617
10583.792969
10536.540039
10610.674805
10623.916016
10551.364258
10584.027344
10628.708008
10534.902344
10573.148438
10632.415039
10546.549805
10567.043945
10653.437500
10635.963867
10637.599609
10694.257812
10619.604492
10586.326172
10683.717773
10626.954102
10589.306641
10626.418945
10614.783203
10547.444336
10562.235352
10557.787109
10493.083008
10566.668945
10582.964844
10484.141602
10600.850586
10605.517578
10561.578125
10553.990234
10629.042969
10560.184570
10606.988281
10597.182617
10555.917969
10611.584961
10646.290039
10523.761719
10584.808594
10661.947266
10578.308594
10525.251953
10664.632812
10618.920898
10570.825195
10592.451172
10633.486328
10558.685547
10573.377930
10584.736328
10530.166016
10583.177734
10573.062500
10534.117188
10472.574219
10575.196289
10587.014648
10465.215820
10546.544922
10565.530273
10528.333984
10470.382812
10606.930664
10584.237305
10546.687500
10642.092773
10602.317383
10504.684570
10584.054688
10579.362305
10520.960938
10612.294922
10640.444336
10521.964844
10596.438477
10663.019531
10547.832031
10546.681641
10636.382812
10616.695312
10583.917969
10642.312500
10671.830078
10530.667969
10557.528320
10593.660156
10587.697266
10507.322266
10664.957031
10695.948242
10632.982422
10546.614258
10614.930664
10616.478516
10529.927734
10565.950195
10592.507812
10529.620117
10524.011719
10587.058594
10546.418945
10536.073242
10596.495117
10589.080078
10554.601562
10586.650391
10610.465820
10556.256836
10615.710938
10625.912109
10587.004883
10585.923828
10605.457031
10594.989258
10574.332031
10644.546875
10610.839844
10546.920898
10641.520508
10584.995117
10511.722656
10598.915039
10610.673828
10518.413086
10533.469727
10649.862305
10591.722656
10598.001953
10661.509766
10609.438477
10553.289062
10571.089844
10583.395508
10502.546875
10612.923828
10584.926758
10481.628906
10580.888672
10633.209961
10513.587891
10531.732422
10639.148438
10575.586914
10576.071289
10634.836914
10586.463867
10472.547852
10564.399414
10543.169922
10494.742188
10605.145508
10601.103516
10523.275391
10550.373047
10583.200195
10540.191406
10493.604492
10517.527344
10596.266602
10496.957031
10485.812500
10537.725586
10525.389648
10458.941406
10521.420898
10629.336914
10577.611328
10634.570312
10727.020508
10687.685547
10915.271484
10859.257812
10912.338867
10794.287109
10735.745117
10692.330078
```
