## Supplementary material for "Functional connectivity across the human subcortical auditory system using an autoregressive matrix-Gaussian copula graphical model approach with partial correlations": Code: roi-04_mean_ts.txt

```
7892.082031
7579.741211
7881.699219
7686.737305
7551.562012
7827.234375
7562.140137
7689.535156
7701.099609
7587.737305
7649.731934
7831.753418
7478.506836
7358.012695
7625.705566
7799.562500
7509.057617
7863.997559
7733.176758
7658.515625
7606.835938
7721.892578
7682.517578
7565.862793
7583.391602
7401.983398
7677.013672
7465.784180
7573.335938
7531.396484
7686.884766
7608.651367
7690.162598
7807.522461
7393.673828
7415.429688
7990.036133
7673.839355
7369.858887
7431.330566
7781.250000
7532.408203
7483.649414
7702.424805
7690.573242
7638.019531
7905.314453
7689.123047
7620.299805
7687.334961
7703.254883
7713.137695
7378.733398
7825.576172
7531.116699
7588.210938
7571.813965
7538.751953
7695.287109
7682.650391
7413.592773
7621.740234
7742.518555
7607.671387
7684.242188
7624.897461
7442.177734
7716.710938
7666.655273
7484.839844
7878.950195
7600.500977
7491.590820
7539.481445
7744.631836
7539.500977
7471.562500
7545.890625
7562.524414
7561.625977
7655.534180
7525.690430
7604.342285
7681.884277
7635.523926
7903.487793
7810.907715
7613.928711
7575.924805
7825.987793
7447.211914
7595.023438
7698.418945
7878.966797
7649.535156
7832.786621
7650.454102
7612.834473
7520.153809
7618.087891
7544.656250
7538.412109
7523.381348
7619.366699
7634.975586
7618.224121
7335.987305
7680.922852
7842.154297
7429.372070
7690.282227
7655.197754
7566.130859
7603.984863
7545.795898
7353.592773
7494.208984
7515.415039
7542.931152
7600.126953
7646.515625
7592.869629
7450.747559
7586.125000
7463.329102
7712.097656
7440.290039
7484.862305
7476.103516
7580.915039
7920.740234
7701.072754
7453.890625
7582.943359
7396.261719
7807.364746
7455.352539
7478.755859
7753.654297
7619.567383
7686.296875
7584.114258
7666.326660
7608.934082
7713.987305
7680.543945
7706.841797
7606.549805
7766.367188
7380.896484
7655.636719
7582.361816
7611.986816
7619.971191
7617.283203
7530.768555
7627.191895
7859.140625
7451.503906
7275.299805
7734.385742
7555.122070
7561.326660
7630.658203
7651.859375
7529.357422
7715.789062
7718.401855
7492.660156
7610.257324
7625.727539
7593.083008
7693.628906
7713.416504
7532.044922
7339.195312
7536.691895
7726.227539
7545.978516
7548.593262
7744.392578
7690.879883
7645.219727
7665.439941
7484.514648
7721.327148
7659.843262
7543.959961
7584.238281
7551.473633
7558.313965
7457.817383
7590.370117
7751.398438
7412.769531
7590.191895
7863.732422
7630.574219
7684.851562
7665.985352
7622.225098
7544.528320
7357.507812
7544.833984
7547.620605
7634.023438
7462.456055
7841.164551
7656.911621
7565.002930
7634.848633
7813.672852
7530.632812
7706.568359
7686.973633
7472.750977
7536.168945
7684.445801
7454.315430
7549.481445
7659.716309
7692.392578
7606.461914
7455.167969
7646.416992
7691.609375
7316.333008
7498.263672
7627.294434
7433.271484
7443.281250
7763.418945
7444.750000
7687.290039
7624.597656
7546.553711
7598.766113
7462.845703
7364.443848
7579.198242
7809.001465
7391.094238
7656.885742
7616.200195
7568.662109
7673.956055
7828.169922
7614.710938
7607.267578
7695.761719
7503.564453
7567.303223
7588.541992
7685.960449
7504.234375
7696.634766
7773.634766
7354.013672
7597.811523
7693.823242
7518.808105
7674.612793
7546.430176
7584.437012
7428.677734
7476.766602
7651.436523
7664.086426
7551.914062
7544.469727
7750.261230
7574.584961
7483.262695
7792.682617
7570.732910
7529.513184
7665.082031
7655.776367
7432.215820
7736.470703
7708.176758
7517.957031
7699.770508
7601.049805
7616.539062
7763.122070
7812.504883
7553.011719
7758.223633
7637.211426
7450.430664
7615.671875
7673.591797
7391.869141
7500.274414
7813.917969
7472.577637
7533.757324
7641.060059
7366.654785
7393.204102
7629.648438
7504.643066
7393.204102
7772.700684
7589.916016
7535.335938
7867.376953
7418.082031
7480.055664
7816.576660
7466.274414
7541.829590
7622.194336
7644.275391
7500.681152
7738.566406
7630.093750
7433.637695
7536.773926
7418.407227
7663.213867
7569.464844
7409.272461
7552.617676
7593.108398
7380.056152
7800.901855
7439.974121
7690.712891
7584.416016
7458.188477
7663.026367
7372.892578
7765.320312
7509.339844
7625.913086
7492.336914
7617.851562
7479.193359
7750.503906
7599.030273
7606.074219
7647.337891
7572.052734
7725.933594
7583.992188
7650.113281
7591.960938
7373.568359
7517.148438
7652.822754
7399.239258
7668.125977
7465.158203
7394.171387
7453.959961
7661.300781
7540.617188
7531.802246
7608.000977
7662.667969
7489.980469
7640.415039
7608.778809
7571.123047
7471.351562
7509.698242
7614.539062
7485.963867
7599.220703
7740.495117
7591.617188
7631.129883
7868.248535
7782.761719
7507.458984
7510.347168
7666.263672
7624.301270
7685.941406
7851.244629
7505.465332
7453.129883
7925.869629
7635.714844
7600.045898
7620.796875
7587.016602
7327.951660
7679.384766
7681.510742
7423.157227
7508.364258
7637.240234
7655.429688
7666.527832
7459.518555
7797.406250
7613.361816
7382.638672
7485.216797
7711.017578
7765.972168
7379.856445
7592.592773
7837.004883
7491.875000
7559.111816
7547.105957
7708.946289
7607.529297
7502.416992
7607.513672
7713.041992
7626.705566
7733.330078
7471.055664
7436.442383
7611.473633
7564.876953
7594.888184
7759.605469
7688.616211
7644.338379
7461.605469
7737.325684
7572.232422
7573.027344
7633.458496
7569.639648
7494.887207
7710.215820
7530.052734
7578.821289
7453.846680
7544.950195
7689.879395
7553.645508
7508.979492
7609.985352
7612.563965
7785.414062
7724.288086
7397.759277
7568.833984
7657.802246
7647.684570
7615.094727
7644.773926
7529.912598
7510.340332
7684.748047
7697.067383
7543.487305
7545.534180
7664.721680
7587.869629
7650.887695
7641.273438
7528.221680
7698.268066
7738.929688
7629.890625
7767.745117
7561.826172
7496.930176
7746.809570
7604.727051
7678.369629
7769.347656
7775.447266
7655.730469
7695.932617
7689.378906
7690.980469
7832.221191
7719.798340
7374.229492
7604.311035
7501.207031
7497.584961
7576.272461
7759.279297
7513.864746
7493.908691
7639.086914
7568.394043
7722.951172
7604.096191
7611.588379
7777.697266
7659.308594
7523.923828
7502.826172
7626.219727
7632.260742
7528.677734
7595.259766
7470.964355
7741.709473
7548.913086
7570.972656
7718.610352
7712.603516
7594.866211
7523.947266
7772.988281
7621.943359
7402.834961
7653.374512
7616.760742
7786.401367
7529.633301
7839.510742
7573.719238
7484.492188
7877.007812
7617.199219
7569.720703
7603.532227
7682.923828
7774.395996
7504.502441
7394.550293
7578.536621
7780.792969
7493.444336
7659.383789
7629.442383
7462.791992
7620.580078
7644.525391
7618.060547
7665.917480
7675.544922
7751.067383
7759.143555
7428.893555
7732.669922
7684.043457
7677.305664
7650.598145
7730.019531
7611.251953
7639.648438
7675.542969
7798.718750
7465.035156
7717.077148
7606.655762
7517.303711
7672.522949
7579.246094
7424.311035
7777.207031
7734.772461
7820.570312
7770.774414
7501.767578
7763.206543
7507.514648
7510.354492
7588.171875
7636.582520
7774.559570
7467.315918
7434.286133
7708.171875
7622.712891
7580.317383
7635.045898
7797.233887
7699.124023
7705.584961
7683.206543
7773.560059
7688.756836
7665.169922
7772.293945
7606.906738
7637.636230
7948.301758
7494.661133
7612.989258
7571.534180
7740.965820
7679.759766
7838.879395
7677.246094
7689.913086
7552.675781
7549.184570
7714.326660
7780.847656
7713.852539
7520.244629
7779.424805
7735.389160
7463.146484
7616.069824
7601.407227
7529.548828
7551.835938
7636.712891
7723.871582
7752.885742
7605.791992
7779.447754
7643.509766
7605.816406
7461.855469
7666.984863
7744.933594
7618.937500
7871.934082
7719.099609
7685.626953
7652.130859
7726.827148
7636.307617
7702.706055
7575.413086
7719.183105
7815.473633
7562.788086
7594.994141
7590.818848
7557.122559
7546.841797
7748.556152
7814.399414
7641.155273
7757.118164
7818.770508
7664.858398
7757.790039
7670.208984
7525.532227
7542.015137
7789.258301
7583.006836
7567.706055
7650.276367
7964.854492
7676.018555
7564.361328
7729.338867
7562.358398
7818.916016
7720.549316
7578.068359
7743.831543
7689.279297
7681.650391
7703.755859
7823.125977
7645.668945
7602.932129
7810.182129
7639.281250
7854.794922
7579.633789
7610.541992
7740.629883
7721.459961
7610.127930
7702.025391
7469.068359
7646.876953
7718.505859
7859.800781
7695.150879
7539.439453
7627.661133
7670.245605
7637.577148
7633.041016
7653.952148
7816.957031
7637.059570
7682.586914
7641.470215
7447.006836
7701.321289
7632.370117
7545.807617
7662.469727
7814.579102
7549.707031
7811.247070
7779.853516
7633.063965
7691.386719
7776.954102
7574.436523
7723.579102
7646.664062
7638.015625
7817.372070
7630.229492
7464.579590
7879.244141
7618.004883
7613.562500
7729.181641
7716.018555
7568.051758
7725.244141
7725.661621
7668.413086
7746.820312
7689.763184
7918.779297
7457.731445
7724.344727
7782.991211
7560.639648
7587.954102
7563.623047
7725.250977
7681.459961
7666.551758
7699.389648
7752.883301
7652.892578
7689.968750
7814.379883
7703.712891
7489.593750
7683.980469
7736.205078
7613.090820
7774.293945
7809.292480
7607.255859
7638.851074
7723.450195
7560.083008
7677.990234
7801.514648
7586.519043
7723.389648
7784.081055
7624.008789
7641.032715
7607.769531
7825.868164
7727.142578
7556.041504
7505.361816
7593.052246
7737.583008
7645.450195
7558.833984
7971.155273
7862.672852
7453.147461
7621.329102
7518.818359
7688.701172
7577.933594
7737.246094
7725.316406
7735.144531
7631.024414
7460.404785
7783.054199
7751.561523
7485.103027
7649.388672
7796.850586
7602.490234
7449.680664
7648.015625
7727.526367
7925.357422
7453.762207
7588.695312
7751.159668
7646.383789
7534.485352
7549.750000
7547.530762
7583.321289
7431.026367
7537.394531
7562.351562
7763.751465
7554.059570
7651.025391
7780.567871
7800.353516
7499.039062
7733.367676
7618.389648
7674.354004
7449.390625
7802.381836
7722.362305
7652.774414
7547.202148
7731.963379
7706.689453
7625.918457
7711.069336
7883.780273
7537.258301
7598.752930
7484.898438
7610.299316
7720.039062
7602.279297
7756.330566
7687.713867
7580.878906
7683.680664
7686.733398
7562.890625
7519.854004
7558.048828
7788.474609
7688.998535
7538.790039
7515.103516
7787.853516
7729.503906
7521.135742
7743.118164
7659.893066
7619.782227
7530.700195
7601.096191
7806.295410
7802.274902
7637.818359
7772.790039
7623.024414
7795.538086
7720.721680
7605.226074
7652.989258
7777.765625
7713.327637
7661.788086
7777.388672
7862.746582
7659.080078
7756.547852
7688.578125
7557.757324
7603.826172
7671.196289
7640.301270
7818.904297
7581.180664
7525.786621
7648.689453
7823.135254
7788.213867
7720.032227
7671.668945
7804.718262
7766.755859
7757.118164
7610.119141
7866.368164
7809.767578
7600.735352
7765.298828
7673.605469
7732.658691
7637.836914
7724.874023
7868.741699
7702.791992
7734.599609
7702.803711
7724.649414
7715.854492
7692.520020
7830.937500
7715.236816
7573.928223
7896.589355
7726.603516
7803.031250
7717.362305
7795.229492
7853.416992
7673.954102
7634.568848
7402.015625
7662.824219
7460.902832
7636.706055
7651.267578
7615.745117
7416.708984
7715.666016
```
