## Supplementary material for "Functional connectivity across the human subcortical auditory system using an autoregressive matrix-Gaussian copula graphical model approach with partial correlations": Code: roi-05_mean_ts.txt

```
8728.809570
8628.512695
8734.748047
8915.645508
8749.995117
8792.312500
8759.137695
8718.584961
8787.180664
8643.373047
8717.866211
8773.899414
8665.757812
8739.902344
8829.467773
8933.639648
8864.312500
8831.180664
8755.916992
8693.366211
8764.038086
8766.329102
8595.926758
8755.654297
8898.223633
8724.229492
8739.281250
8852.070312
8721.641602
8865.487305
8657.946289
8839.901367
8770.041992
8746.190430
8816.587891
8503.124023
8917.151367
8863.547852
8635.611328
8625.051758
8781.661133
8599.629883
8659.072266
8902.085938
8856.553711
8716.021484
9012.550781
8594.022461
8884.041992
8742.925781
8878.593750
8867.520508
8745.077148
8898.229492
8575.351562
8819.931641
8687.426758
8649.968750
8767.923828
8837.095703
8827.729492
8735.284180
8636.428711
8571.150391
8624.423828
8973.968750
8613.677734
8691.815430
8698.658203
8738.537109
8840.760742
8646.094727
8564.350586
8685.180664
8802.768555
8683.620117
8913.088867
8730.341797
8635.229492
8763.065430
8651.412109
8728.936523
8890.182617
8749.318359
8600.346680
8747.078125
8740.314453
8644.730469
8833.046875
8428.269531
8702.582031
8628.487305
8883.557617
8438.101562
8565.845703
8470.769531
8729.479492
9138.457031
8734.219727
8782.442383
8656.381836
8923.788086
8744.504883
8717.377930
8595.613281
8562.048828
8602.345703
8584.549805
8810.027344
8704.920898
8726.588867
8739.486328
8783.103516
8787.311523
8552.833008
8545.846680
8633.079102
8678.540039
8620.634766
8611.069336
8623.775391
8741.865234
8726.161133
8818.366211
8636.906250
8759.682617
8609.057617
8836.274414
8475.581055
8809.845703
8518.545898
8866.931641
8738.419922
8693.105469
8481.530273
8664.457031
8644.558594
8792.744141
8784.537109
8638.843750
8737.602539
8507.119141
8680.416992
8562.751953
8591.421875
8896.527344
8677.539062
8691.073242
8898.282227
8680.375977
8712.445312
8894.585938
8687.664062
8709.711914
8625.011719
8734.512695
8564.999023
8644.212891
8775.768555
8726.023438
8955.945312
8875.493164
8812.115234
8620.691406
8737.972656
8729.607422
8685.872070
8836.301758
8654.698242
9107.357422
8580.514648
8505.197266
8779.273438
8966.617188
8520.603516
8615.750977
8937.802734
8726.566406
8449.981445
8703.490234
8651.818359
8673.299805
8874.887695
8651.349609
8577.648438
8746.580078
8670.739258
8727.309570
8762.919922
8638.984375
8681.259766
8820.869141
8762.523438
8601.233398
8719.965820
8723.404297
8691.171875
8689.731445
8864.923828
8774.755859
8675.940430
8854.211914
8805.394531
8779.339844
8903.454102
8772.428711
8704.953125
8780.618164
8993.171875
8723.471680
8798.958984
8776.483398
8602.297852
8943.128906
8660.806641
8652.762695
9017.301758
8618.734375
8794.540039
8737.065430
8962.549805
8740.130859
8495.873047
8557.729492
8724.412109
8541.500977
8754.808594
8621.923828
8532.926758
8505.074219
8668.998047
8723.465820
8602.842773
8627.732422
8845.007812
8654.259766
8983.141602
8677.800781
8575.879883
8918.595703
8801.727539
8780.966797
8698.081055
8710.655273
8520.074219
8946.360352
8874.139648
8569.106445
8524.856445
8544.895508
8502.361328
8784.095703
8850.156250
8659.345703
8873.840820
8897.870117
8626.365234
8723.074219
8829.745117
8794.393555
8590.749023
8777.703125
8809.080078
8666.038086
8600.048828
8845.960938
8673.592773
8850.117188
8680.593750
8850.451172
8699.931641
8781.836914
8532.148438
8705.599609
8794.882812
8666.165039
8840.768555
8688.033203
8736.390625
8770.529297
8857.127930
8880.811523
8901.038086
8862.642578
8753.265625
8795.416016
8916.416016
8900.727539
8772.745117
8802.497070
8590.124023
8709.649414
8687.812500
8910.020508
8588.666992
8717.413086
8813.707031
8781.791992
8730.089844
8746.713867
8937.385742
8916.214844
8693.039062
8914.588867
8753.417969
8670.556641
8759.119141
8823.355469
8764.129883
8691.237305
8682.802734
8598.736328
8630.548828
8697.485352
8732.979492
8833.172852
8842.029297
8751.915039
8873.315430
8620.652344
8545.873047
8463.660156
8722.406250
8840.623047
8682.971680
8726.217773
8969.262695
8724.783203
8743.218750
8711.785156
8760.750000
8828.229492
8674.595703
8722.666992
8463.423828
8250.813477
9165.315430
8846.671875
8644.452148
8963.780273
8781.774414
8663.582031
8747.610352
8826.570312
8683.132812
8700.105469
8710.548828
8892.659180
8785.073242
8774.272461
8383.296875
8872.476562
8780.858398
8767.843750
8779.897461
8933.318359
9137.723633
8823.349609
8523.611328
8533.634766
8370.212891
8626.819336
8728.570312
8643.901367
8604.225586
8594.059570
8403.636719
8566.459961
8510.293945
8617.863281
8817.041016
8796.429688
8806.060547
8654.676758
8686.850586
8445.905273
8718.629883
8840.064453
8639.022461
8610.824219
8783.240234
8810.818359
8672.105469
8920.629883
8889.331055
8561.620117
8804.520508
8942.348633
8764.143555
8757.667969
8707.991211
8725.575195
8760.263672
9026.738281
8755.265625
8552.795898
8862.371094
8734.787109
8862.547852
8961.364258
8715.584961
8645.695312
8872.486328
8780.772461
8857.884766
8942.826172
8882.041016
8675.235352
8480.977539
8761.239258
8813.601562
8893.307617
8996.367188
8742.246094
8860.561523
8880.319336
8903.245117
9014.667969
8969.831055
8739.322266
8608.032227
8825.687500
8840.799805
8597.943359
8727.381836
8615.975586
8728.464844
8869.870117
8688.026367
8907.746094
8880.982422
8765.901367
8848.530273
8997.851562
8842.030273
8698.363281
8902.998047
8924.912109
8837.017578
8717.409180
8742.446289
8962.579102
8880.179688
8662.349609
8935.791016
8932.584961
8815.402344
8749.767578
8892.418945
8835.057617
9089.530273
8875.186523
8525.840820
8625.608398
8858.486328
8832.257812
8955.359375
8761.531250
8617.073242
8887.812500
8568.219727
8704.424805
8902.453125
8979.769531
8732.854492
9038.071289
9027.000977
8686.909180
8869.770508
8941.265625
8710.356445
8805.261719
8807.746094
8700.249023
8924.008789
8986.877930
8903.074219
8838.722656
8892.965820
8748.020508
8740.119141
9138.128906
8699.624023
8668.599609
8898.490234
8878.760742
8823.234375
8859.108398
8938.406250
8826.783203
8963.587891
8803.988281
8738.801758
8863.511719
8786.180664
8780.208984
8690.327148
8720.900391
8622.829102
8743.339844
8676.109375
8783.446289
8641.818359
8891.477539
8649.522461
8517.795898
8784.166016
8768.669922
8753.835938
8781.606445
8943.227539
8770.623047
8810.293945
8892.418945
8914.032227
8457.901367
8879.791992
8575.467773
8659.008789
8765.271484
8719.838867
8730.094727
8774.633789
8818.458008
8761.669922
8790.375000
8656.050781
8548.703125
8925.642578
8724.097656
8696.019531
8712.545898
8769.228516
8587.048828
8823.068359
8853.905273
8781.566406
8564.483398
8715.203125
8879.684570
8824.410156
8797.884766
8735.900391
8861.184570
8790.627930
8726.943359
8877.357422
8608.738281
8737.064453
8811.662109
8921.453125
8647.599609
8710.899414
8609.252930
8902.000977
8794.179688
8732.818359
8661.106445
8956.491211
8491.058594
8674.711914
8698.426758
9029.913086
8554.863281
8733.208984
8973.220703
8670.267578
8977.061523
8596.751953
8605.795898
8816.099609
8659.883789
8605.354492
8704.017578
8890.100586
8693.059570
8689.208008
8896.804688
8868.573242
9033.559570
8941.573242
8902.951172
8618.672852
8684.570312
8722.502930
8661.666992
8827.420898
8672.234375
8872.251953
8734.980469
8731.444336
8838.086914
8751.824219
8821.410156
8703.460938
8841.960938
8917.977539
8783.624023
8597.745117
8904.469727
8682.487305
8777.973633
8937.776367
8583.662109
8688.148438
9079.131836
8872.362305
8763.839844
8736.807617
8885.851562
8816.162109
8847.240234
8814.296875
8901.043945
8745.717773
8863.951172
8712.028320
8643.306641
9056.208008
8729.863281
8809.989258
8822.008789
9001.125000
8843.548828
8911.924805
8849.166016
8919.542969
8855.965820
8946.309570
8875.332031
8762.259766
8924.433594
8737.933594
8978.709961
8919.807617
8986.708984
8712.444336
8939.064453
8830.152344
8677.668945
8835.840820
8869.063477
8616.221680
8885.125000
9000.173828
8673.433594
8944.341797
8694.423828
8535.010742
8800.708008
8739.518555
8723.003906
8790.099609
8702.007812
8629.208008
8783.650391
8819.546875
8931.161133
8803.281250
8632.669922
8685.925781
8738.088867
9057.208008
8932.515625
8833.159180
8913.537109
8737.807617
8821.596680
8800.519531
8788.689453
8703.526367
8976.763672
8772.969727
8891.932617
8924.625977
9013.456055
8768.767578
9147.736328
8664.493164
8666.709961
8629.232422
8631.093750
8735.122070
8963.130859
8713.296875
8637.893555
8852.784180
8779.688477
8633.523438
8889.199219
8688.178711
8654.728516
8497.853516
8849.245117
8721.809570
8704.002930
9010.138672
8545.272461
8859.500000
8861.388672
8811.305664
8921.738281
8856.146484
8607.134766
8958.538086
8734.675781
8876.666992
8698.006836
8800.608398
8625.201172
8733.279297
8975.730469
8663.929688
8809.240234
8784.029297
8860.051758
8647.941406
8565.974609
8800.753906
8674.545898
8543.001953
8853.602539
8873.887695
8735.588867
8707.398438
8710.035156
8808.865234
8691.734375
8769.841797
8836.432617
8707.270508
8620.127930
8662.024414
8740.814453
8882.974609
8864.869141
8654.691406
8776.666016
8722.506836
8768.155273
8772.611328
8671.878906
8832.988281
8726.452148
8855.611328
8752.077148
8731.545898
8647.905273
8715.259766
8902.375000
8820.858398
8629.234375
8966.305664
8720.159180
8828.618164
8861.302734
8948.146484
8826.035156
8977.050781
8701.545898
8518.097656
8910.255859
8862.682617
8814.652344
8580.925781
8903.833984
8685.076172
8825.447266
9023.850586
8842.583984
8735.953125
8831.903320
8951.017578
8786.063477
8963.613281
8719.361328
8780.992188
8676.226562
8911.958008
8556.343750
8682.445312
8751.081055
8840.988281
8635.432617
8691.858398
8834.416992
8667.280273
8751.422852
8777.944336
8882.041992
8790.681641
8870.042969
8786.337891
8829.313477
8911.422852
8659.695312
8757.970703
8926.792969
8899.765625
8681.824219
8706.235352
8860.184570
8476.505859
8832.674805
8943.238281
8874.110352
8908.251953
8861.718750
8917.879883
8771.885742
8720.769531
8899.146484
8840.522461
8869.125000
8722.624023
8823.627930
8748.816406
8652.675781
8779.569336
8901.383789
8700.887695
8789.970703
8642.193359
8809.956055
9007.145508
8755.047852
8653.546875
8789.972656
8682.889648
8727.063477
8662.985352
8786.209961
8753.869141
8795.334961
8999.723633
8642.763672
8742.570312
8643.623047
8610.593750
8840.577148
8730.134766
8907.116211
8832.881836
8975.135742
8598.057617
8786.327148
8705.952148
8716.362305
8771.705078
8764.156250
8615.746094
8948.583984
8739.632812
8693.708008
8793.352539
8788.209961
8774.526367
9004.042969
8873.301758
9073.393555
8882.448242
8782.752930
8941.958984
8825.078125
8738.810547
8744.298828
8871.458008
8920.207031
8721.304688
8870.316406
9199.216797
8833.935547
8669.868164
8863.108398
8653.539062
8683.588867
8645.747070
8824.571289
8759.136719
8924.504883
8660.130859
8653.582031
8908.459961
8736.666016
8807.185547
8490.012695
8543.904297
8857.996094
8925.244141
8821.142578
8749.931641
8794.106445
8497.507812
8588.249023
8574.200195
8809.262695
8825.191406
8569.673828
8790.548828
8720.257812
```
