## Supplementary material for "Functional connectivity across the human subcortical auditory system using an autoregressive matrix-Gaussian copula graphical model approach with partial correlations": Code: roi-06_mean_ts.txt

```
10833.122070
10663.588867
10825.336914
10855.276367
10509.661133
10623.197266
10854.559570
11042.705078
10747.937500
10728.013672
10808.181641
10744.660156
10475.610352
10625.181641
10612.540039
10479.859375
10492.657227
10662.910156
10870.795898
10445.511719
10551.909180
10959.866211
10960.710938
10472.195312
10495.876953
10953.050781
10576.080078
10716.023438
11069.260742
10693.124023
10403.708984
10782.767578
10942.737305
10740.035156
10476.367188
10609.575195
10923.019531
10928.914062
10529.112305
10581.986328
10758.822266
10583.929688
10619.381836
10981.998047
10683.437500
10458.885742
10804.767578
10869.487305
10432.076172
10594.836914
10959.278320
10622.009766
10717.985352
10976.540039
10651.022461
10613.579102
10786.881836
10561.857422
10685.477539
10656.331055
10899.723633
10607.960938
10751.667969
10991.357422
10622.494141
10522.744141
10923.435547
11076.125000
10751.107422
10779.476562
11044.784180
10777.835938
10495.979492
10775.665039
11016.018555
10567.470703
10488.473633
10728.703125
11012.058594
10558.982422
10575.085938
10954.923828
10847.822266
10542.428711
10663.914062
10896.773438
10701.316406
10495.459961
10772.500000
10881.777344
10723.646484
10662.151367
11164.025391
10704.662109
10704.831055
10881.959961
10910.501953
10818.859375
10625.290039
10828.826172
10641.726562
10668.936523
10585.093750
10680.983398
10799.372070
10751.789062
10287.897461
10643.930664
11107.423828
10611.730469
10803.170898
10991.589844
10930.263672
10631.246094
10582.428711
10608.685547
11038.199219
10829.272461
10639.765625
10712.728516
10922.371094
10751.007812
10813.785156
10560.902344
10878.230469
10852.869141
10886.928711
10569.773438
11013.520508
10935.078125
10834.423828
10734.447266
10602.619141
11037.078125
10960.727539
10692.750977
10531.478516
10621.072266
10954.451172
10923.409180
10721.073242
10510.873047
10822.091797
11021.463867
10567.984375
10582.355469
10927.981445
10876.053711
10706.825195
10717.724609
10966.191406
10668.439453
10734.519531
10979.327148
10690.998047
10653.274414
10838.953125
10786.441406
10639.277344
10812.607422
11176.453125
10657.556641
10692.529297
11041.056641
10817.023438
10669.478516
11023.125000
10779.382812
10465.419922
10589.060547
10829.482422
10776.156250
10648.292969
10774.820312
10847.766602
10715.513672
10603.167969
10652.511719
10994.625000
10684.560547
10497.343750
11157.329102
10747.961914
10640.933594
10769.424805
10881.186523
10810.406250
10727.322266
10922.683594
10924.111328
10572.022461
10625.676758
10651.844727
10986.932617
10730.574219
10656.188477
10770.005859
10833.356445
10681.275391
10765.150391
10856.686523
10796.162109
10709.925781
10843.177734
10886.548828
10750.325195
10734.330078
11048.484375
10819.640625
10801.578125
11092.830078
10754.944336
10753.908203
10866.100586
10909.582031
10476.012695
10971.145508
10965.184570
10782.479492
10513.823242
10882.469727
10687.222656
11078.392578
10808.784180
10999.408203
10809.927734
10678.111328
10977.928711
10887.187500
10634.982422
10961.312500
10649.007812
10815.039062
10954.045898
10791.312500
10418.001953
10683.046875
10877.948242
10678.667969
10658.605469
11037.906250
10874.615234
10453.779297
10880.589844
10604.412109
10470.483398
10926.945312
10660.368164
10687.705078
10812.548828
10702.309570
10725.363281
10709.103516
10917.650391
10714.765625
10589.733398
11047.764648
10846.113281
10565.527344
10792.809570
10948.905273
10506.828125
10789.490234
11040.833984
10620.606445
10730.339844
10851.773438
10536.494141
10484.372070
10755.619141
10564.324219
10521.022461
10702.883789
10569.592773
10529.978516
10739.473633
10739.040039
10617.214844
10621.540039
10795.376953
10648.420898
10655.136719
10859.700195
10708.544922
10667.029297
10764.293945
10753.255859
10518.141602
10809.173828
10818.507812
10474.673828
10587.072266
10843.011719
10444.743164
10746.225586
10780.944336
10508.716797
10611.401367
10681.154297
10588.647461
10646.312500
10655.088867
10566.548828
10575.130859
10920.455078
10579.990234
10649.004883
10747.466797
10600.321289
10656.913086
10775.840820
10624.408203
10686.353516
10951.003906
10673.965820
10567.491211
10624.612305
10498.533203
10836.531250
10884.416016
10827.220703
11050.039062
10679.971680
10472.565430
10814.732422
10774.417969
10703.797852
10749.125000
10661.642578
10842.632812
10678.835938
10698.935547
10801.776367
10678.931641
10479.897461
10835.237305
10887.875000
10649.728516
10785.197266
11121.744141
11031.210938
10616.913086
10962.071289
10779.494141
10755.164062
10683.115234
10420.916016
10820.130859
10834.833984
10639.543945
10736.650391
10591.676758
10508.201172
10825.955078
10346.412109
10891.565430
10543.152344
11217.248047
11044.750000
10662.405273
10713.749023
11011.576172
10749.598633
10868.816406
10981.460938
10609.534180
10507.101562
10679.664062
10673.919922
10289.191406
10673.844727
10665.119141
10602.564453
10852.257812
10687.462891
10893.497070
10550.044922
10568.687500
11066.769531
10446.460938
10589.917969
10868.218750
10702.248047
10979.009766
10998.764648
10666.818359
10770.773438
11017.574219
10716.222656
10532.244141
10975.268555
10881.052734
10729.857422
10605.911133
10652.576172
10681.605469
10642.289062
10402.388672
10827.386719
10796.683594
10653.982422
10735.308594
10904.833984
10696.521484
10732.236328
10509.173828
10782.613281
10751.376953
10608.126953
10514.292969
10814.420898
10583.534180
10502.614258
10933.563477
10704.009766
10695.719727
10854.903320
10692.828125
10678.547852
10814.582031
10667.896484
10596.163086
10554.419922
10590.756836
10514.455078
10506.917969
10758.486328
10555.467773
10634.500000
10761.365234
10699.519531
10733.437500
10889.188477
10696.616211
10478.285156
10914.507812
10638.008789
10420.920898
11006.140625
10730.236328
10725.994141
10569.245117
10798.814453
10531.982422
10847.224609
10907.912109
10449.607422
10598.854492
10667.326172
10682.071289
10583.006836
10495.117188
10673.639648
10581.812500
10522.227539
10745.325195
10848.443359
10465.037109
10856.661133
10475.095703
10411.695312
10752.308594
10713.878906
10578.533203
10839.169922
10771.775391
10719.320312
10636.120117
10639.740234
10556.521484
10720.620117
10662.628906
10483.446289
10649.776367
10621.757812
10535.638672
10764.359375
10482.471680
10747.137695
10586.909180
10483.134766
10497.931641
10735.832031
10449.641602
10558.427734
10698.746094
10585.518555
10551.058594
10674.701172
10534.580078
10620.205078
10407.106445
10674.898438
10871.068359
10697.875000
10728.994141
10732.000000
10707.757812
10298.507812
10811.865234
10403.780273
10505.818359
10657.458984
10633.457031
10502.402344
10598.351562
10685.889648
10521.180664
10548.032227
10604.697266
10537.836914
10813.736328
10567.667969
10620.958984
10745.810547
10439.382812
10502.173828
10573.010742
10595.387695
10649.328125
10565.592773
10767.238281
10749.293945
10559.128906
10705.899414
10707.220703
10650.701172
10594.216797
10781.709961
10421.913086
10529.822266
10443.703125
10754.846680
10640.246094
10563.537109
10551.619141
10790.558594
10544.059570
10556.442383
10602.679688
10662.618164
10609.529297
10561.783203
10678.769531
10784.388672
10587.090820
10490.650391
10716.774414
10537.584961
10780.767578
10505.445312
10654.964844
10702.365234
10627.199219
10733.261719
10816.468750
10548.892578
10644.997070
10451.240234
10603.883789
10761.336914
10722.505859
10450.779297
10366.474609
10851.448242
10523.425781
10505.085938
10738.899414
10689.295898
10571.559570
10531.087891
10663.699219
10683.312500
10800.062500
10428.208008
10602.486328
10466.150391
10599.293945
10526.428711
10990.383789
10736.789062
10493.234375
10787.006836
10650.899414
10459.343750
10627.413086
10669.987305
10642.880859
10536.697266
10507.162109
10512.257812
10503.810547
10680.962891
10423.490234
10512.414062
10691.984375
10388.285156
10547.464844
10603.706055
10502.477539
10642.262695
10733.519531
10561.248047
10749.791016
10610.464844
10576.410156
10600.440430
10634.233398
10519.379883
10553.411133
10599.916992
10470.225586
10497.543945
10840.203125
10622.763672
10496.148438
10553.921875
10702.460938
10282.166992
10672.811523
10692.381836
10651.420898
10453.264648
10674.381836
10535.224609
10371.716797
10484.544922
10548.261719
10482.317383
10657.532227
10601.931641
10494.659180
10673.287109
10561.426758
10310.580078
10850.380859
10815.375000
10439.745117
10711.011719
10475.638672
10387.281250
10453.567383
10666.496094
10443.645508
10278.946289
10383.210938
10679.583984
10567.968750
10385.714844
10610.869141
10755.163086
10628.728516
10386.446289
10565.036133
10530.585938
10364.255859
10613.269531
10591.351562
10405.632812
10542.437500
10521.291992
10533.565430
10502.110352
10407.276367
10590.239258
10545.061523
10521.491211
10581.040039
10541.119141
10547.637695
10648.413086
10390.606445
10497.738281
10581.770508
10562.089844
10543.156250
10776.965820
10498.488281
10675.766602
10864.087891
10661.439453
10681.470703
10516.739258
10523.901367
10767.492188
10361.423828
10236.689453
10680.965820
10463.523438
10352.927734
10569.591797
10538.197266
10487.240234
10588.439453
10685.663086
10407.868164
10547.449219
10408.380859
10538.888672
10500.148438
10553.267578
10744.747070
10471.583984
10499.902344
10596.065430
10495.052734
10372.946289
10479.351562
10481.731445
10619.424805
10545.753906
10324.994141
10448.224609
10642.755859
10405.896484
10500.824219
10445.831055
10592.378906
10396.769531
10545.785156
10515.195312
10432.721680
10319.703125
10554.509766
10414.339844
10568.578125
10622.439453
10439.077148
10420.412109
10660.091797
10782.325195
10324.972656
10375.824219
10555.321289
10461.454102
10330.459961
10339.273438
10563.890625
10523.821289
10471.251953
10600.005859
10549.445312
10507.859375
10485.374023
10560.386719
10638.040039
10450.877930
10323.345703
10436.895508
10455.787109
10430.833008
10442.414062
10556.303711
10460.897461
10433.568359
10476.872070
10457.905273
10350.097656
10254.718750
10463.954102
10437.806641
10348.944336
10512.517578
10464.889648
10585.417969
10351.263672
10349.588867
10457.335938
10483.736328
10372.279297
10288.087891
10203.385742
10365.310547
10411.311523
10523.002930
10431.288086
10604.002930
10539.261719
10517.450195
10552.758789
10675.916016
10414.291992
10380.847656
10465.346680
10508.477539
10294.979492
10363.488281
10510.915039
10380.804688
10322.498047
10564.234375
10462.055664
10512.174805
10397.769531
10498.587891
10546.529297
10422.164062
10486.439453
10322.019531
10479.618164
10500.161133
10498.693359
10546.378906
10393.542969
10576.787109
10430.970703
10487.203125
10596.367188
10378.718750
10653.216797
10541.803711
10474.664062
10482.662109
10804.725586
10405.546875
10404.493164
10558.243164
10471.154297
10432.545898
10369.742188
10554.068359
10475.218750
10447.683594
10298.977539
10407.105469
10438.367188
10454.401367
10426.613281
10377.871094
10456.228516
10409.816406
10222.779297
10401.988281
10529.128906
10463.365234
10486.756836
10481.335938
10634.708984
10509.320312
10619.679688
10407.533203
10328.574219
10231.436523
10347.168945
10499.865234
10302.283203
10551.275391
10448.353516
10560.501953
10553.376953
10479.857422
10397.276367
10474.697266
10367.615234
10529.723633
10506.445312
10695.589844
10524.443359
10302.135742
10556.657227
10232.666016
10622.401367
10522.208984
10220.291992
10384.975586
10407.218750
10654.268555
10432.274414
10430.806641
10682.438477
10331.518555
10534.701172
10385.258789
10428.329102
10389.957031
10453.786133
10433.230469
10492.772461
10689.988281
10641.623047
10326.523438
10362.809570
10106.203125
10513.328125
10382.345703
10414.827148
10491.063477
10471.283203
10358.575195
10402.215820
10431.845703
10162.941406
10616.734375
10531.779297
10580.050781
10695.583008
11042.394531
10880.510742
10642.073242
10637.491211
```
