## Supplementary material for "Functional connectivity across the human subcortical auditory system using an autoregressive matrix-Gaussian copula graphical model approach with partial correlations": Code: roi-07_mean_ts.txt

```
10754.052734
10977.773438
10906.890625
10747.514648
10851.761719
10686.799805
10813.623047
10746.040039
10954.381836
10630.212891
10626.663086
10797.958984
10721.051758
10955.699219
10663.777344
10639.446289
10624.240234
10701.222656
10552.545898
10923.268555
10768.530273
10613.305664
10600.836914
10920.597656
10730.755859
10613.266602
10677.180664
10797.980469
10782.578125
10661.146484
10814.147461
10761.867188
10799.594727
10740.282227
10759.506836
10869.683594
10658.041016
10732.604492
10906.901367
10721.764648
10774.515625
10679.527344
10895.021484
10726.940430
10833.240234
10889.332031
10603.179688
10679.344727
10878.997070
10722.816406
10572.605469
10917.140625
10839.694336
10756.008789
10847.741211
10821.900391
10604.910156
10707.163086
10766.334961
10806.944336
10767.748047
10785.645508
10773.094727
10621.367188
10621.679688
10842.964844
10844.605469
10738.302734
10957.288086
10921.714844
10591.050781
10665.862305
10843.813477
10972.193359
10561.227539
10757.407227
10866.728516
10777.249023
10770.291016
10816.399414
10920.503906
10748.808594
10608.577148
10818.355469
10915.168945
10845.905273
10654.753906
11006.599609
10717.869141
10624.041992
10815.332031
10820.237305
10771.492188
10629.793945
10826.177734
10818.321289
10844.359375
11001.906250
10855.756836
10671.061523
10717.269531
10654.411133
10837.358398
10723.081055
10645.714844
10705.528320
10680.580078
10751.232422
10819.282227
10744.876953
10673.176758
10780.220703
10672.582031
10780.747070
10702.049805
10786.084961
10713.311523
10739.904297
10861.898438
10859.311523
10766.314453
10670.651367
10779.385742
10886.550781
10817.063477
10559.285156
10777.933594
10915.724609
10971.518555
10674.708008
10621.834961
10750.055664
10865.790039
10659.780273
10685.297852
10657.663086
10766.551758
10815.589844
10750.306641
10707.372070
10943.252930
10830.570312
10591.089844
10760.579102
10748.514648
10767.409180
10852.013672
10769.629883
10978.389648
10863.559570
10833.024414
10800.121094
10932.313477
10908.196289
10934.842773
10753.082031
10854.246094
10757.802734
10938.217773
10757.277344
10684.726562
10822.197266
10767.542969
10775.868164
10632.915039
10792.380859
10734.184570
10565.460938
10685.125977
10765.805664
10549.256836
10639.390625
10751.907227
10676.219727
10644.709961
10711.613281
10690.100586
10723.609375
10635.591797
10744.422852
10696.741211
10689.135742
10600.498047
10848.238281
10693.464844
10568.890625
10668.921875
10802.445312
10714.397461
10704.352539
10776.644531
10713.094727
10507.839844
10687.720703
10664.635742
10837.359375
10825.838867
10828.395508
10717.153320
10762.445312
10781.774414
10761.566406
10732.084961
10732.041016
10655.253906
10800.944336
10965.554688
10858.066406
10778.784180
10762.624023
10827.298828
10752.550781
10737.703125
10763.209961
10614.787109
10936.092773
10541.142578
10583.628906
10766.174805
10791.418945
10587.100586
10839.041016
10785.618164
11068.531250
10779.791992
10780.636719
10875.041992
10767.374023
10627.709961
10859.713867
10634.128906
10802.493164
10889.082031
10677.129883
10706.778320
10928.836914
10729.850586
10646.663086
10751.509766
10913.123047
10732.272461
10773.237305
10741.570312
10743.102539
10666.940430
10677.605469
10669.449219
10525.375977
10808.563477
10768.692383
10831.834961
10750.829102
10716.833984
10600.855469
10781.982422
10849.204102
10801.615234
10745.597656
10742.231445
10659.869141
10787.756836
10802.416016
10858.421875
10697.568359
10651.474609
10660.811523
10626.967773
10724.355469
10709.578125
10692.891602
10775.967773
10855.800781
10685.145508
10562.960938
10643.937500
10667.972656
10731.534180
10716.459961
10651.680664
10483.417969
10650.782227
10787.374023
10819.133789
10705.209961
11002.529297
10563.396484
10844.452148
10850.540039
10615.971680
10552.066406
10895.300781
10830.641602
10613.991211
10812.971680
10711.777344
10518.780273
10702.502930
10645.916016
10494.194336
10806.134766
10938.150391
10725.099609
10835.101562
10785.938477
10773.204102
10709.446289
10595.663086
10729.480469
10604.102539
10838.840820
10661.941406
10585.418945
10750.170898
10674.090820
10818.324219
10784.125000
10635.267578
10849.536133
10594.125977
10558.306641
10852.264648
10666.839844
10671.197266
10894.532227
10822.791992
10771.081055
10782.893555
10610.985352
10794.500000
10828.100586
10634.351562
10746.701172
10692.708008
10673.988281
10718.124023
10632.374023
10731.350586
11173.210938
10849.464844
10993.892578
10902.587891
10929.194336
10884.047852
10761.905273
10746.264648
10794.039062
10691.420898
10686.618164
10798.617188
10711.172852
10606.979492
10900.934570
10783.492188
10691.602539
10665.214844
10954.059570
11189.953125
11146.324219
10837.121094
10920.941406
10721.204102
10769.881836
10717.880859
10664.391602
10472.194336
10750.135742
10798.507812
10517.499023
10749.246094
10646.008789
10466.217773
10816.181641
10851.930664
10717.209961
10671.363281
10893.926758
10836.495117
10731.593750
10993.471680
10901.688477
10896.433594
10750.094727
11080.884766
11063.529297
10992.611328
10949.423828
10967.838867
10910.212891
10792.404297
10965.643555
10953.126953
10845.959961
10903.389648
10833.082031
10886.555664
10968.549805
10824.988281
10960.602539
10908.289062
10782.160156
10942.857422
10918.433594
10804.572266
10855.077148
10787.725586
10887.617188
10718.503906
10705.196289
11118.550781
10827.296875
10845.108398
10831.103516
10958.375977
10686.922852
10923.540039
11199.530273
10946.620117
10859.462891
10887.771484
10852.517578
10900.343750
10822.770508
10805.503906
10893.976562
10841.968750
10874.994141
10789.333984
10764.275391
10879.054688
10622.143555
10915.509766
10981.690430
10745.243164
10910.079102
10852.992188
10747.754883
10838.270508
10928.196289
10795.887695
10686.670898
10932.666016
10815.450195
10786.512695
10977.360352
11114.961914
10786.332031
11060.741211
10958.701172
10813.311523
10760.699219
10931.273438
10745.183594
10754.414062
10828.325195
10828.458984
10846.688477
10835.570312
10950.753906
10789.571289
10790.970703
10844.698242
11012.074219
11027.386719
10817.663086
10753.828125
10785.979492
10817.599609
10813.128906
10926.925781
10844.483398
10757.708008
10855.140625
10727.644531
10682.162109
10906.082031
11088.381836
10717.401367
10858.399414
10732.903320
10713.809570
10701.444336
11053.965820
10799.782227
10645.119141
10868.461914
10743.866211
10936.482422
11078.999023
10655.797852
10689.390625
11010.290039
10744.121094
10791.978516
10867.015625
10812.328125
10805.672852
10740.562500
10812.848633
10823.089844
10853.881836
10712.350586
10733.065430
10997.055664
10942.652344
10684.204102
10828.483398
10779.643555
10701.347656
10885.411133
10842.573242
10800.961914
10870.049805
10792.282227
10904.067383
10720.965820
10906.610352
10960.515625
10634.938477
10561.282227
10826.954102
10752.230469
10743.676758
10699.949219
10919.479492
10769.683594
10920.573242
10868.895508
10796.955078
10741.096680
10680.795898
10741.207031
10746.330078
10678.353516
10808.483398
10659.827148
10931.137695
10626.710938
10796.375977
10754.499023
10782.450195
10581.794922
10954.614258
10790.725586
10688.796875
10853.560547
10934.952148
10830.500977
10799.635742
10827.035156
10863.582031
10976.787109
10904.852539
10786.269531
10816.651367
10748.964844
10780.489258
10785.320312
10834.913086
10803.543945
10715.084961
10660.039062
10780.381836
10611.480469
10781.381836
10681.233398
10813.442383
10955.700195
10818.429688
10884.630859
10752.614258
10671.311523
10735.618164
10551.750000
10848.258789
10895.306641
10780.811523
10755.669922
10894.650391
10813.359375
10855.402344
10938.499023
10667.558594
10856.965820
10804.827148
10733.375000
10564.355469
10754.406250
10854.527344
10806.522461
10894.654297
10715.937500
10664.928711
10686.502930
10782.051758
10650.028320
10819.334961
10622.013672
10720.170898
10705.204102
10861.499023
10882.571289
10700.792969
10983.128906
10778.074219
10780.553711
10716.477539
10815.099609
10848.282227
10904.428711
10910.515625
10676.683594
10782.977539
10770.852539
10794.008789
10623.000977
10663.607422
10705.334961
10956.030273
10761.444336
10763.418945
10666.281250
10604.224609
10745.532227
10879.006836
10809.154297
10678.037109
10742.210938
10815.582031
10749.202148
10801.649414
10843.285156
10812.414062
10740.046875
11082.030273
10748.087891
10858.237305
10832.533203
10782.368164
10758.901367
10770.792969
10595.377930
10586.717773
10777.659180
10684.579102
10735.369141
10724.386719
10698.053711
10822.094727
10711.877930
10595.179688
10791.385742
10791.433594
10663.512695
10932.609375
10705.068359
10708.594727
10798.987305
10715.499023
10631.042969
10774.058594
10955.234375
10685.088867
10765.964844
10618.616211
10707.868164
10651.371094
10766.402344
10903.806641
10638.901367
10621.230469
10742.610352
10623.897461
10664.459961
10763.660156
10754.683594
10778.133789
10606.655273
10924.224609
10876.920898
10957.780273
10746.290039
10767.147461
10792.375000
10807.900391
10649.845703
10718.910156
10813.501953
10801.789062
10607.374023
10786.191406
10583.791992
10649.586914
10759.194336
10683.786133
10621.525391
10665.862305
10701.419922
10836.291992
10753.706055
10791.325195
10739.897461
10713.038086
10812.867188
10837.634766
10802.394531
10794.678711
10692.988281
10803.438477
10624.625000
10710.511719
10828.547852
10664.393555
10673.253906
10722.224609
10769.172852
10637.908203
10724.339844
10639.073242
10746.555664
10745.708984
10665.593750
10781.333008
10767.530273
10794.940430
10764.684570
10663.771484
10839.672852
10806.382812
10819.097656
10753.702148
10542.341797
10833.822266
10577.584961
10770.640625
10731.601562
10652.209961
10862.801758
10715.444336
10670.638672
10706.031250
10801.252930
10613.321289
10741.476562
10588.186523
10639.475586
10805.933594
10544.665039
10558.827148
10745.794922
10793.641602
10813.455078
10691.209961
10680.919922
10785.673828
10635.893555
10768.578125
10480.054688
10896.579102
10750.976562
10793.436523
10720.631836
10807.832031
10663.731445
10867.875000
10785.209961
10742.641602
10643.730469
10776.262695
10486.235352
10659.344727
10835.641602
10729.350586
10640.069336
10837.771484
10609.155273
10684.560547
10756.579102
10781.487305
10658.624023
10743.121094
10658.305664
10596.066406
10651.392578
10726.540039
10738.709961
10524.980469
10845.005859
10698.566406
10741.729492
10708.694336
10631.560547
10767.647461
10705.316406
10678.866211
10654.457031
10671.094727
10863.824219
10774.723633
10704.219727
10675.451172
10842.633789
10565.482422
10754.596680
10700.069336
10779.237305
10759.951172
10752.854492
10770.641602
10535.710938
10692.143555
10673.533203
10794.776367
10642.009766
10767.398438
10725.543945
10829.387695
10795.574219
10805.602539
10666.480469
10672.396484
10694.891602
10820.095703
10671.155273
10678.010742
10768.260742
10742.229492
10833.763672
10711.991211
10606.320312
10758.524414
10580.899414
10611.202148
10558.850586
10757.127930
10731.487305
10708.460938
10636.298828
10780.438477
10708.366211
10776.056641
10629.194336
10653.015625
10654.144531
10587.295898
10653.824219
10625.480469
10693.735352
10731.027344
10629.972656
10657.092773
10802.417969
10779.829102
10770.933594
10599.832031
10542.819336
10709.038086
10660.626953
10660.969727
10685.338867
10774.389648
10669.577148
10642.596680
10803.456055
10728.742188
10622.077148
10777.018555
10833.154297
10641.426758
10789.021484
10704.038086
10754.980469
10532.577148
10600.965820
10586.764648
10603.769531
10680.704102
10563.036133
10607.895508
10660.092773
10652.708008
10736.586914
10517.064453
10746.132812
10820.485352
10697.383789
10714.727539
10777.534180
10677.829102
10662.898438
10738.025391
10619.694336
10742.788086
10665.967773
10770.961914
10577.902344
10848.776367
10700.669922
10759.996094
10741.408203
10721.850586
```
