## Supplementary material for "Functional connectivity across the human subcortical auditory system using an autoregressive matrix-Gaussian copula graphical model approach with partial correlations": Code: roi-08_mean_ts.txt

```
11578.114258
11476.982422
11479.926758
11408.878906
11363.020508
11382.739258
11202.111328
11285.952148
11427.250977
11206.323242
11293.000977
11430.748047
11295.566406
11278.115234
11306.873047
11284.454102
11318.422852
11552.048828
11273.352539
11222.789062
11330.458008
11278.356445
11080.742188
11325.402344
11322.561523
11183.930664
11463.133789
11399.893555
11223.382812
11373.155273
11253.233398
11268.031250
11328.150391
11285.697266
11227.695312
11202.255859
11314.127930
11302.829102
11198.114258
11379.816406
11360.667969
11093.644531
11366.009766
11387.313477
11270.591797
11389.174805
11321.138672
11113.324219
11402.343750
11317.051758
11264.659180
11132.404297
11300.085938
11231.371094
11213.638672
11380.570312
11134.008789
11189.933594
11165.189453
11128.805664
11145.336914
11248.155273
11212.030273
11128.417969
11296.769531
11250.790039
11305.637695
11254.047852
11139.878906
11271.002930
11325.141602
11240.643555
11221.519531
11310.518555
11193.843750
11154.196289
11235.405273
11201.875000
11211.341797
11301.414062
11281.450195
11206.840820
11275.565430
11217.610352
11249.087891
11162.355469
11320.804688
11215.248047
11339.431641
11375.357422
11158.021484
11195.132812
11243.982422
11164.741211
11160.653320
11197.969727
11198.224609
11170.339844
11262.653320
11216.073242
11210.878906
11158.336914
11290.862305
11216.715820
11230.974609
11200.250977
11158.333008
11247.152344
11266.691406
11059.749023
11345.272461
11397.822266
11297.800781
11349.874023
11285.955078
11180.760742
11215.919922
11230.460938
11064.482422
11311.987305
11239.375977
11141.262695
11122.737305
11229.337891
11187.458984
11224.439453
11292.070312
11073.034180
11243.985352
11286.982422
11236.863281
11058.267578
11210.099609
11115.523438
11151.683594
11102.551758
11164.750000
11100.801758
11041.916992
11096.246094
11022.766602
11169.126953
11317.979492
11198.079102
11119.693359
11272.668945
11167.070312
11097.689453
11277.388672
11170.040039
11158.039062
11229.350586
11152.072266
11243.638672
11142.542969
11186.721680
11186.643555
11364.500000
11207.861328
11100.596680
11251.997070
11239.996094
11135.264648
11156.835938
11207.741211
11157.976562
11146.166016
11184.681641
11112.148438
11260.767578
11225.913086
11123.527344
11226.800781
11142.742188
11258.202148
11087.957031
11127.113281
11115.042969
11041.005859
11103.142578
11170.080078
11096.250977
11107.647461
11105.545898
11259.279297
11135.946289
11138.829102
11265.253906
11135.835938
11229.233398
11098.660156
11048.618164
11113.343750
11180.052734
10995.831055
11158.798828
11133.144531
11093.212891
11100.529297
11162.378906
11013.906250
11153.222656
11087.778320
11087.096680
11219.871094
11114.649414
11114.993164
11119.707031
11274.439453
11196.697266
11187.000977
11203.657227
11066.315430
11174.055664
11185.274414
11057.991211
11144.543945
11281.125000
11140.539062
11128.183594
11331.531250
11259.676758
11249.616211
11270.668945
11231.585938
11128.674805
11091.123047
11050.458984
11101.854492
11156.392578
11129.076172
11069.412109
11097.849609
11153.902344
11098.394531
11159.576172
11170.625977
11108.172852
11130.964844
11105.444336
11067.897461
11051.866211
11077.142578
11068.843750
11054.732422
11088.274414
11048.660156
11106.974609
11082.292969
11116.577148
10952.376953
11065.320312
11133.657227
10962.591797
11162.294922
11074.217773
11004.095703
11050.519531
10954.153320
10949.335938
10945.086914
11160.897461
11004.114258
11150.696289
11176.685547
11085.147461
11059.964844
11043.215820
11146.863281
11114.186523
11127.590820
11035.874023
11174.943359
11068.788086
10986.297852
11121.500977
11101.632812
10960.332031
10991.866211
11009.860352
10968.924805
11108.266602
11101.040039
10936.305664
11091.821289
11090.138672
11054.903320
11061.525391
11067.456055
11046.352539
11023.285156
11040.927734
11086.121094
10949.507812
11069.654297
11138.882812
10987.619141
11047.716797
11104.896484
11003.409180
11017.695312
11105.142578
10948.814453
11069.965820
10982.068359
10923.900391
11011.471680
11065.541016
11001.402344
11049.388672
11008.815430
10962.274414
11111.248047
11066.292969
11022.310547
11150.318359
11150.613281
10984.856445
11102.367188
11021.753906
10902.016602
11103.716797
11012.021484
11052.005859
11025.547852
10994.280273
11039.882812
11013.255859
10975.686523
11020.874023
11090.941406
10982.882812
11048.943359
11014.923828
11009.623047
11104.833984
11203.173828
11205.353516
10957.415039
11219.875000
11262.021484
11026.287109
11020.149414
11062.428711
10984.275391
11010.383789
10937.384766
10999.912109
10995.893555
11098.477539
10967.315430
11010.819336
10938.363281
11019.391602
10958.789062
10950.298828
11161.375977
11279.849609
11163.966797
11098.919922
11145.334961
10939.847656
11045.951172
10935.298828
10816.486328
10917.084961
10866.397461
10894.168945
10747.358398
10746.367188
10841.287109
10975.625000
11069.135742
11026.884766
10981.500000
11050.625977
11061.741211
11021.382812
11128.414062
11124.581055
11203.271484
11192.221680
11158.594727
11242.318359
11350.560547
11136.998047
11202.106445
11156.133789
11057.966797
11170.308594
11141.302734
11131.947266
11019.721680
11056.812500
11000.206055
11019.493164
11072.897461
11084.733398
10987.517578
11121.722656
10995.625977
11133.892578
11043.273438
11145.258789
10939.695312
11077.398438
11170.294922
10989.709961
11081.274414
11029.235352
11042.730469
10986.300781
11077.858398
11036.855469
11041.982422
11140.539062
11009.147461
10891.684570
10947.231445
11104.144531
10986.113281
11137.060547
11059.803711
11039.242188
11001.652344
11032.356445
11081.830078
10937.367188
10963.018555
11000.472656
10999.097656
10957.153320
11032.027344
10936.319336
10968.691406
10967.356445
10969.732422
11001.900391
11111.149414
10973.250000
10890.965820
11050.970703
10974.742188
10951.990234
11120.537109
11054.875000
10942.752930
11095.733398
11080.033203
11020.891602
10966.967773
11132.071289
11001.701172
10948.886719
11085.048828
11032.875000
10977.142578
11038.530273
11008.916016
10943.087891
11056.110352
10965.013672
11044.993164
11124.308594
10982.628906
10993.569336
11075.986328
11111.618164
11097.216797
11095.757812
11045.782227
10963.126953
11020.294922
11012.758789
11002.520508
11027.372070
11123.889648
11009.592773
11021.766602
11031.118164
10891.064453
11060.248047
11034.521484
10929.762695
11041.150391
11117.291992
10892.146484
11102.349609
11042.104492
10936.799805
11096.114258
11005.545898
11023.282227
10938.920898
11004.965820
10887.165039
10945.300781
10992.321289
11006.777344
10978.293945
11160.138672
11009.327148
11032.266602
10945.693359
11076.741211
11009.104492
11090.474609
11131.406250
11022.458984
11041.406250
11037.778320
10977.971680
10921.293945
11010.255859
11021.152344
11003.600586
11108.186523
11012.758789
11103.965820
11019.926758
10993.539062
10972.190430
11025.396484
10947.673828
11116.602539
11025.774414
11063.426758
11088.679688
11083.891602
11107.595703
10992.708984
11077.552734
11053.572266
11009.544922
10933.156250
11101.982422
11077.366211
10885.639648
11069.267578
11088.556641
11085.199219
11013.396484
11125.412109
11059.822266
11042.542969
11120.326172
10930.326172
10928.916992
11138.073242
11125.173828
11012.009766
11087.643555
11192.929688
10972.384766
11179.184570
11072.243164
11141.761719
10937.001953
11033.352539
10998.295898
11010.115234
11143.910156
11022.476562
11036.037109
11104.950195
11096.194336
11069.686523
11171.641602
11103.596680
11006.297852
11057.240234
11050.119141
11094.604492
11045.494141
11150.994141
11070.340820
11080.720703
11122.102539
11048.486328
11156.559570
10996.106445
11174.435547
11127.788086
11160.585938
11006.535156
11013.133789
11131.048828
11145.479492
11052.732422
11176.619141
11190.855469
11035.553711
11085.389648
11141.112305
11108.449219
10967.746094
11148.732422
11053.845703
10985.035156
11151.387695
11097.115234
10994.737305
11109.958008
11031.266602
11045.262695
11235.047852
11161.412109
11024.885742
11092.483398
10995.006836
11077.257812
11050.508789
11050.101562
10993.597656
11040.955078
10975.095703
11019.291992
11055.615234
11121.360352
11006.485352
11013.587891
11086.028320
11171.190430
11108.778320
11239.000000
11090.747070
11089.469727
11313.399414
11134.460938
11152.760742
11210.658203
11106.246094
11146.454102
11200.615234
11137.628906
11130.305664
11167.063477
11055.696289
11115.194336
11056.084961
11042.518555
11047.676758
11076.086914
11096.957031
11102.053711
11058.163086
11034.332031
11050.561523
11043.009766
11121.336914
11053.097656
11073.794922
11137.160156
11157.195312
10984.922852
11170.937500
11078.452148
10957.596680
11085.846680
10998.909180
11142.919922
11183.136719
11070.138672
11328.912109
11200.356445
11242.959961
11148.215820
11227.769531
11195.812500
11046.892578
11016.905273
11080.184570
11080.571289
11059.394531
11148.724609
11004.396484
11257.677734
11270.115234
11191.946289
11185.043945
11276.354492
11061.023438
11061.625000
11108.347656
11074.212891
11074.590820
11210.208984
11091.920898
11112.562500
11159.031250
11231.555664
11090.797852
10988.275391
11124.505859
11122.961914
11094.086914
11158.298828
11018.152344
11031.034180
11028.679688
11171.261719
11128.142578
11137.855469
11145.369141
11124.220703
11110.861328
10929.736328
11122.524414
11004.757812
11188.954102
10914.747070
11087.346680
11088.396484
11078.092773
11070.021484
11060.626953
11063.400391
10972.000000
11022.287109
10936.852539
11055.419922
11061.633789
11073.075195
11132.253906
11136.205078
10997.099609
11133.275391
11090.841797
11037.757812
11172.732422
11005.873047
11029.561523
11052.367188
11048.810547
10974.297852
11035.462891
11023.006836
11025.875000
11004.633789
10999.159180
11154.342773
10997.560547
11154.206055
11150.145508
11067.508789
11102.437500
11023.500000
11033.108398
11038.066406
10932.474609
10907.630859
11010.309570
11076.833984
11074.332031
11112.392578
11026.926758
11035.099609
11011.958008
11051.393555
11114.267578
11055.193359
10965.285156
10999.412109
10975.641602
11086.248047
11080.137695
11063.291992
11052.190430
11103.456055
11002.392578
11122.056641
11116.439453
11080.239258
11070.468750
11027.142578
11230.325195
11068.490234
11135.728516
10931.157227
11045.322266
10887.364258
11024.181641
11015.676758
11001.829102
10945.405273
10962.555664
10948.615234
11123.775391
10952.746094
10967.660156
11017.830078
11147.683594
10807.666016
11105.887695
11108.898438
11117.510742
10971.929688
11108.226562
11019.119141
11056.278320
11191.767578
11110.628906
11037.413086
11187.045898
11085.405273
11050.642578
11032.743164
11143.991211
11067.500000
11063.041016
11070.427734
11048.775391
11120.116211
11134.153320
11075.566406
11062.190430
11062.892578
11024.773438
11116.301758
11115.177734
11044.775391
11052.891602
11006.043945
11117.552734
11030.958008
11077.599609
10982.447266
11045.256836
11089.684570
11165.860352
10967.697266
10977.605469
11021.368164
10986.270508
11160.470703
11036.054688
11082.060547
10973.969727
10971.385742
11037.454102
11030.405273
10990.497070
11058.991211
11041.721680
11059.181641
11054.159180
11010.080078
11081.715820
11069.874023
11088.827148
11138.219727
10987.875000
11063.371094
11048.922852
11073.725586
10897.846680
11060.642578
11100.895508
11162.299805
11029.260742
11128.992188
10939.989258
10959.196289
11051.618164
11052.356445
11080.670898
11172.869141
11140.913086
11076.061523
11147.714844
11086.705078
10850.062500
11123.449219
11115.002930
11005.460938
10918.555664
11073.054688
11080.215820
11026.957031
11023.354492
10960.288086
11093.240234
11081.040039
11022.841797
10985.060547
11015.458008
11066.253906
11070.278320
11062.414062
10990.133789
11044.005859
11063.053711
11241.482422
11149.534180
10890.399414
11093.808594
11186.246094
11020.433594
11116.687500
11108.467773
```
