## Supplementary material for "Functional connectivity across the human subcortical auditory system using an autoregressive matrix-Gaussian copula graphical model approach with partial correlations": Code: roi-09_mean_ts.txt

```
11219.668945
11280.266602
11266.366211
11081.743164
11100.837891
11277.770508
11004.480469
11111.590820
11182.668945
11025.156250
11063.679688
11216.683594
11066.019531
10929.195312
11093.875000
11081.517578
11118.633789
11283.332031
11080.268555
11066.517578
11164.579102
11173.781250
11006.020508
11157.560547
11142.059570
11047.229492
11231.759766
11297.139648
11019.241211
11147.760742
11278.374023
11135.842773
11025.408203
11157.894531
11152.527344
11087.433594
11194.097656
11193.150391
10998.767578
11105.264648
11231.327148
10939.857422
11265.128906
11145.069336
10954.958008
11262.670898
11234.913086
11021.802734
11212.958984
11217.628906
11095.555664
11100.528320
11229.475586
11129.798828
11045.783203
11212.306641
10984.204102
11016.668945
11032.446289
11075.295898
11007.899414
11054.791992
11119.816406
10968.389648
11112.547852
11216.321289
11092.809570
11108.227539
11150.825195
11101.971680
11158.073242
11004.695312
11098.941406
11172.853516
11120.803711
10887.208984
11168.842773
11088.704102
11048.550781
11236.699219
11146.355469
10938.645508
11113.898438
11088.230469
10987.616211
11075.266602
11063.985352
11025.034180
11170.014648
11156.732422
10973.862305
11204.687500
11058.070312
11082.385742
11119.407227
11156.361328
11064.281250
11100.791992
11273.157227
10984.913086
11123.822266
11204.488281
11148.249023
10959.787109
11069.218750
11076.229492
11089.416992
11060.918945
11132.821289
10900.716797
11163.297852
11157.512695
10975.535156
11148.974609
11173.253906
10979.281250
10990.427734
11213.744141
10934.613281
11052.605469
11084.524414
11035.181641
11030.371094
11221.065430
11033.093750
11001.809570
11179.834961
10989.608398
11148.492188
11168.372070
11038.845703
10931.351562
11125.566406
11076.864258
10922.777344
11047.916992
11167.356445
11002.591797
10888.918945
11098.133789
10959.972656
11033.545898
11143.053711
11063.196289
10987.522461
11089.617188
11079.047852
11073.027344
11054.705078
11201.924805
10984.291992
11046.514648
11120.293945
10980.166992
11117.158203
11096.080078
10928.007812
11171.458008
11134.074219
10989.104492
11008.762695
11084.380859
11038.464844
10980.575195
11031.253906
10911.685547
11005.861328
11006.771484
10959.452148
11141.814453
11160.999023
10970.980469
11067.387695
11097.085938
10935.976562
10970.985352
11131.968750
10958.156250
11040.322266
11076.587891
11086.016602
10904.309570
11010.079102
11040.008789
10992.571289
10930.258789
11045.510742
10935.466797
10970.825195
11044.835938
10938.989258
11064.384766
11075.163086
11022.255859
10929.672852
11057.960938
11029.866211
11061.782227
11067.755859
11121.241211
10941.038086
11038.069336
11089.959961
11041.215820
11058.871094
11028.217773
11010.152344
10947.736328
10999.751953
10972.696289
11038.992188
11043.382812
11011.430664
10979.018555
11047.610352
10971.476562
11054.523438
11029.388672
10907.426758
11126.997070
11351.666016
11139.310547
11080.801758
11071.206055
11111.858398
11077.295898
10966.198242
10942.311523
10962.356445
10926.987305
11086.058594
10847.196289
11029.042969
11062.577148
10900.896484
11011.253906
11047.357422
10961.576172
10907.210938
11080.951172
10915.134766
10948.860352
11050.956055
10945.779297
10913.314453
11025.402344
10972.965820
10852.643555
10997.556641
11102.478516
10888.936523
11039.884766
11022.094727
10925.580078
11031.251953
11078.846680
10940.331055
10917.853516
10965.123047
10965.330078
10940.983398
11095.001953
10970.875000
10974.818359
11156.655273
11096.934570
10989.335938
11083.092773
11014.045898
10855.891602
11057.845703
10936.855469
10909.945312
11070.408203
11044.342773
10942.668945
11043.358398
10885.936523
10947.279297
11031.555664
10931.383789
11019.022461
10953.884766
10898.461914
11056.304688
11066.375977
10948.660156
11077.933594
10959.531250
11002.158203
10892.006836
11023.869141
10994.501953
10911.613281
11033.874023
11042.802734
10832.535156
11055.758789
11088.215820
10820.299805
11105.743164
10997.773438
10901.018555
11007.772461
11033.937500
10884.822266
11134.424805
11060.992188
10912.167969
11033.782227
10930.074219
10923.220703
11032.391602
11108.507812
10883.091797
11050.961914
10991.691406
10996.025391
11054.902344
10932.631836
10903.533203
10990.548828
10939.670898
11071.680664
10877.592773
11036.376953
10927.981445
10902.050781
11083.414062
10939.965820
11000.795898
11070.706055
10918.336914
10980.426758
11016.168945
11156.783203
11188.506836
11160.271484
10983.439453
11024.871094
11146.687500
10899.883789
10887.345703
10989.689453
10913.412109
10912.782227
10975.332031
10939.458008
11021.093750
11071.791016
10884.454102
10873.908203
10868.130859
10989.033203
10761.093750
10579.827148
10847.458008
11134.638672
11122.062500
10979.356445
10987.392578
10923.605469
10967.040039
10988.643555
10857.073242
10806.368164
10746.392578
10921.343750
10767.127930
10662.431641
10818.301758
10989.918945
10986.655273
10886.642578
10997.524414
10982.727539
10955.134766
10973.154297
11080.808594
10940.189453
11136.375977
11163.724609
10998.350586
11228.433594
11167.657227
10959.166016
11248.436523
10986.790039
10910.904297
11111.899414
10974.249023
10987.604492
11054.799805
11053.750000
10907.905273
10966.395508
11114.239258
11083.936523
10983.625977
11021.305664
11142.825195
11067.001953
11057.937500
11047.291992
10868.210938
10947.333984
11046.763672
10943.228516
11069.064453
11049.263672
10981.558594
10897.748047
11014.922852
10936.415039
10997.371094
11123.123047
10935.429688
11030.735352
11031.204102
10976.412109
11071.312500
11027.405273
10926.618164
11086.849609
11020.976562
10890.274414
10954.187500
11091.303711
10896.134766
10962.581055
11020.579102
10938.933594
10961.521484
11129.311523
10956.237305
10850.861328
11089.261719
11027.497070
10961.518555
10900.551758
10909.813477
10973.220703
10975.896484
10979.820312
11159.216797
11030.815430
10963.449219
11055.164062
11045.945312
10963.350586
10919.001953
10998.770508
10944.950195
10945.461914
11109.961914
10936.185547
11044.470703
11197.998047
11018.605469
10983.759766
11042.209961
10956.873047
10992.511719
11006.673828
10894.868164
10984.621094
11070.362305
11060.340820
11003.093750
11099.386719
11064.083008
10899.657227
11058.122070
10964.876953
10910.072266
11102.833984
11023.343750
10859.820312
10940.227539
10992.955078
10792.738281
11073.622070
10995.962891
10881.899414
11083.610352
10992.041016
10926.871094
11002.349609
10956.372070
11068.269531
11051.898438
11055.044922
10965.886719
10863.903320
10974.895508
10865.332031
11029.229492
11001.367188
11020.791992
10748.600586
11071.760742
10997.904297
10906.941406
10879.246094
11064.168945
11041.038086
10973.560547
10981.851562
10920.449219
10945.366211
10890.874023
10976.259766
10853.099609
11066.773438
11113.146484
10891.899414
11078.410156
10949.256836
10934.333008
11097.565430
11173.593750
10885.673828
10978.013672
11040.304688
10884.385742
11044.632812
11154.000977
11071.608398
10860.400391
11052.119141
10952.519531
10992.854492
10906.930664
10960.075195
10916.974609
11030.666992
11066.104492
10816.583008
11047.470703
10948.619141
11128.419922
10929.252930
11050.594727
10976.583984
10913.250000
10928.076172
11045.050781
10795.166992
11001.751953
11131.356445
10969.909180
10969.081055
11066.959961
10733.399414
10976.946289
11013.268555
11069.507812
10822.821289
11053.814453
11056.172852
10935.789062
10988.228516
11079.045898
10981.406250
10843.117188
11052.125000
11019.387695
10971.311523
10945.881836
10977.891602
11088.683594
10951.353516
10951.386719
10903.805664
11084.034180
10886.150391
10997.914062
10993.696289
11043.314453
10967.130859
11055.144531
11169.349609
10948.216797
11143.689453
11064.882812
11048.630859
10989.403320
11159.118164
11004.118164
10936.782227
11121.487305
10923.812500
11047.727539
11005.852539
10996.960938
10953.744141
11082.369141
11002.556641
10999.540039
11112.673828
10979.818359
10972.812500
11168.541992
11026.582031
10985.163086
11099.862305
11032.381836
10931.930664
11085.227539
11214.627930
10873.996094
11153.292969
11118.899414
10900.247070
11079.503906
11068.957031
11093.506836
10949.373047
11135.931641
11066.486328
10899.750000
11127.327148
11209.068359
10895.491211
11047.576172
11062.492188
10831.044922
11115.672852
11070.906250
11008.505859
11259.381836
11109.581055
11011.892578
11043.572266
11113.422852
11065.116211
11197.094727
11031.605469
10979.784180
11079.715820
11166.638672
10900.155273
11101.462891
11193.377930
10964.436523
11126.725586
11149.631836
11002.814453
11131.823242
11079.054688
11019.841797
11078.547852
11164.471680
11076.133789
11040.297852
11117.304688
10968.748047
11012.596680
11106.889648
10952.457031
11034.287109
11000.851562
11154.403320
11086.674805
11132.138672
11110.349609
10991.144531
11099.545898
11153.149414
10841.740234
11063.854492
11092.033203
11151.498047
11017.146484
11022.512695
11030.802734
11310.176758
11247.788086
11153.914062
11185.727539
11096.281250
11174.127930
10956.119141
11098.878906
11094.742188
10803.818359
11081.625977
11053.981445
11066.860352
10980.538086
11136.439453
11058.758789
11041.092773
11101.961914
11068.885742
11030.568359
11079.439453
11063.119141
10921.301758
11049.913086
11175.743164
10966.398438
11164.865234
11194.547852
11206.748047
11140.362305
10999.483398
10995.630859
10963.005859
10998.007812
10930.522461
11136.121094
11035.533203
10962.384766
11068.809570
10947.524414
10997.416016
11082.341797
11254.849609
10925.927734
10968.529297
11066.385742
11074.279297
10936.112305
11098.982422
11057.073242
11046.542969
11088.541016
11136.080078
11076.257812
10995.500977
10999.207031
10982.417969
11007.749023
10984.218750
11030.965820
10932.502930
10992.881836
10999.945312
11069.851562
10950.725586
11028.024414
11065.134766
11082.100586
10951.170898
11045.740234
11162.365234
11005.005859
10971.712891
11043.833008
11088.954102
10973.628906
11129.931641
11084.082031
11048.611328
10989.696289
10981.684570
10863.044922
11187.485352
11033.281250
10950.027344
11056.116211
11078.654297
10857.302734
11133.957031
11129.187500
11089.146484
10943.556641
11160.219727
10988.685547
11063.458984
11051.491211
11079.076172
11075.928711
11122.674805
11142.412109
10966.735352
11145.573242
11058.508789
11015.894531
10940.497070
11041.845703
11018.656250
10961.215820
11003.479492
11152.232422
10956.892578
11037.158203
11108.603516
11150.344727
10942.976562
11056.576172
10962.336914
11075.517578
11061.954102
10983.827148
10933.263672
11140.092773
11011.138672
11109.680664
11160.860352
11188.958008
10917.560547
11189.053711
11098.252930
11192.166992
10940.642578
11155.521484
11139.839844
11169.137695
10985.919922
11204.395508
11174.168945
10855.226562
11167.172852
11041.279297
11177.792969
10867.128906
11112.611328
11117.054688
11021.627930
11042.267578
11078.799805
11126.795898
11015.775391
11044.553711
10849.764648
11064.728516
11024.916016
11064.659180
11049.189453
11229.413086
10971.229492
11081.144531
11193.450195
10967.355469
11171.264648
11174.238281
11131.282227
10940.770508
11055.913086
11176.367188
11039.627930
11126.910156
11175.554688
11142.483398
10964.455078
11162.068359
11173.987305
10978.164062
11131.051758
11131.063477
11115.697266
10847.112305
11062.476562
10924.403320
11134.797852
11091.458984
11032.580078
10961.638672
11121.887695
11101.683594
10908.139648
11172.678711
11137.082031
11103.550781
11179.384766
11149.985352
11101.261719
10907.648438
11061.679688
10970.900391
11090.337891
11067.710938
11036.875000
10928.267578
11223.260742
11100.880859
11073.757812
10926.466797
11090.216797
11084.947266
11059.047852
10954.479492
11118.266602
11047.915039
11195.875977
11105.967773
11087.506836
10948.527344
11095.049805
11362.256836
11114.329102
11115.270508
10869.447266
11302.530273
11244.636719
11170.415039
10999.607422
11029.220703
```
