## Supplementary material for "Functional connectivity across the human subcortical auditory system using an autoregressive matrix-Gaussian copula graphical model approach with partial correlations": Code: roi-10_mean_ts.txt

```
9914.486328
9993.362305
9879.030273
9924.882812
9785.823242
9853.644531
9865.611328
9908.297852
9946.904297
9914.110352
9827.306641
9862.325195
9830.485352
9899.810547
9891.966797
9847.613281
9879.085938
9884.487305
9847.139648
9896.678711
9944.089844
9841.245117
9903.979492
9889.928711
9846.125977
9925.562500
9960.217773
9936.581055
9934.996094
9930.314453
9918.545898
9871.686523
10020.152344
9753.907227
9878.760742
9855.035156
9788.793945
9922.530273
9963.191406
9926.032227
9860.544922
10047.383789
9920.783203
9962.051758
9976.073242
9870.330078
9831.492188
9889.312500
9897.461914
9790.437500
9907.733398
9992.374023
9881.030273
9973.361328
9936.060547
9835.189453
9848.706055
9978.595703
9818.887695
9838.606445
9914.084961
9871.913086
9804.795898
9876.088867
9886.383789
9866.492188
9807.045898
9891.007812
10025.713867
9947.330078
9848.397461
9788.719727
10070.495117
9918.875977
9861.819336
10021.174805
9864.989258
9906.709961
9918.676758
9869.656250
9846.037109
9870.378906
9848.185547
9761.408203
10026.343750
9971.105469
9802.601562
9973.619141
9885.949219
9847.570312
10048.316406
9863.241211
9756.472656
9877.281250
9877.781250
9767.657227
9891.106445
9966.006836
9873.339844
9797.242188
9853.164062
9932.480469
9778.680664
9834.008789
9823.166992
9826.573242
9987.266602
9885.550781
9744.053711
9978.175781
9890.799805
9831.432617
9833.433594
9897.657227
9692.886719
9905.063477
9882.705078
9912.514648
9929.540039
9861.614258
9784.439453
9852.448242
9927.929688
9878.946289
9914.207031
9846.508789
9871.014648
9862.525391
9975.857422
9826.210938
9867.629883
9940.058594
9901.856445
9769.998047
9733.166992
9773.969727
9820.279297
9807.380859
9799.656250
9838.288086
9983.742188
9888.511719
9961.282227
9820.833008
9887.913086
9829.456055
9896.489258
9862.448242
9859.892578
9899.294922
9832.963867
9923.379883
9834.299805
9871.224609
9939.480469
9765.741211
9859.251953
9882.756836
9791.643555
9926.120117
9836.567383
9796.720703
10027.443359
9848.176758
9907.044922
9909.137695
9897.493164
9921.373047
9838.060547
9873.649414
9823.793945
9851.929688
9850.506836
9864.558594
9843.501953
9941.855469
9826.038086
9799.805664
9781.357422
9796.781250
9783.668945
9959.560547
9707.713867
9696.296875
9827.801758
9838.163086
9938.331055
9904.258789
9854.867188
9831.807617
9892.358398
9890.996094
9706.308594
9832.313477
9814.387695
9821.834961
9734.250000
9976.281250
9752.272461
9745.268555
9802.550781
9886.285156
9829.367188
9834.269531
9815.349609
9937.323242
9926.975586
9916.606445
9831.923828
9912.041992
9808.198242
9934.696289
9942.682617
9785.451172
9730.086914
9829.388672
9777.875977
9820.285156
9793.496094
9847.055664
9606.116211
9853.451172
9761.705078
9987.879883
9845.841797
9874.193359
9869.979492
9824.145508
9856.058594
9872.145508
9843.602539
9781.226562
9844.306641
9957.636719
9988.602539
9845.514648
9870.433594
9695.265625
9993.373047
9853.713867
9849.937500
9983.205078
9841.670898
9907.011719
9833.463867
9814.733398
9809.827148
9833.174805
9866.733398
9771.694336
9921.723633
9900.104492
9814.398438
9799.251953
9819.777344
9846.782227
9786.486328
9870.858398
9713.257812
9788.350586
9936.866211
9856.145508
9763.071289
9939.010742
9838.523438
9859.954102
9856.929688
9856.938477
9738.456055
9852.106445
9764.662109
9878.902344
9937.536133
9712.395508
9820.663086
9838.143555
9696.634766
9791.231445
9908.574219
9752.206055
9792.874023
9978.074219
9791.875000
9759.175781
9859.488281
9751.044922
9709.067383
9860.368164
9669.866211
9857.617188
9860.989258
9842.385742
9819.766602
9852.330078
9686.935547
9694.131836
9885.029297
9777.937500
9765.774414
9888.825195
9846.568359
9822.964844
9886.033203
9879.905273
9703.760742
9860.481445
9784.925781
9774.648438
9758.425781
9889.817383
9698.036133
9855.280273
9843.335938
9774.128906
9877.321289
9870.889648
9773.790039
9745.194336
9795.686523
9801.656250
9766.756836
9889.898438
9791.701172
9758.702148
9709.660156
9836.182617
9760.155273
9853.575195
9841.267578
9726.494141
9852.250000
9830.727539
9676.686523
9875.685547
9808.937500
9679.304688
9835.803711
9925.200195
10025.066406
10148.722656
9995.454102
9959.093750
9779.118164
9836.579102
9790.635742
9872.982422
9939.280273
9915.058594
9937.408203
9885.524414
9722.446289
9848.651367
9795.994141
9923.838867
9887.585938
9985.314453
10169.473633
10056.156250
9966.066406
9882.383789
9870.916992
9950.996094
9739.233398
9792.854492
9720.033203
9852.408203
9843.551758
9766.415039
9761.919922
9820.619141
9889.085938
9977.962891
9899.849609
10008.543945
9999.660156
9943.075195
10040.095703
9871.419922
9921.862305
9970.273438
9938.183594
9991.505859
10093.148438
10027.982422
9961.985352
10056.385742
9971.631836
9949.083008
9996.598633
9927.868164
9989.899414
10009.397461
10076.619141
10034.341797
9902.516602
9981.248047
9926.132812
9948.682617
9928.598633
9888.138672
10033.682617
9934.071289
9987.618164
10031.276367
10012.277344
10008.583008
9834.082031
9871.222656
9955.803711
9987.124023
9981.473633
9968.087891
10016.924805
10007.510742
10031.466797
9992.357422
9998.482422
9966.019531
9909.145508
10077.093750
9974.735352
10024.625977
10007.916992
9903.216797
9956.830078
10015.448242
9992.139648
9950.036133
10018.593750
9949.269531
9961.516602
9909.974609
10043.505859
9883.126953
9876.918945
9856.976562
10050.399414
10002.663086
9961.540039
9939.644531
9995.454102
9939.636719
9875.175781
9964.843750
10152.217773
10057.968750
10054.133789
10047.557617
10021.669922
9922.482422
9900.459961
9957.163086
9961.537109
10009.518555
10001.095703
9936.549805
9982.253906
9939.319336
10044.589844
10028.084961
9853.892578
9945.401367
9983.722656
9942.848633
9944.217773
10072.436523
9948.129883
10022.383789
10172.710938
9933.049805
9980.133789
10032.617188
9846.106445
9817.774414
10026.183594
10021.753906
9848.714844
9964.087891
10032.843750
9835.762695
10042.297852
10059.679688
9965.148438
9926.730469
10019.705078
10065.831055
9977.474609
9959.937500
9867.256836
9945.041992
9874.033203
9831.138672
9916.033203
9909.517578
9952.085938
9898.337891
10009.553711
9936.073242
9941.886719
9818.932617
9947.536133
9877.520508
9968.361328
9946.089844
9894.188477
9983.376953
9883.382812
9872.686523
9852.795898
9865.650391
9954.326172
9936.283203
9977.167969
9976.011719
9998.367188
9842.381836
10040.962891
9914.932617
9885.376953
9873.625977
9947.667969
9921.179688
9872.803711
9800.352539
9869.972656
10030.850586
9954.834961
9947.151367
9819.400391
9919.325195
9857.060547
9872.188477
9916.362305
9839.469727
9941.770508
9989.857422
9887.033203
10006.217773
9852.074219
9798.681641
10046.395508
9917.949219
10070.956055
9811.696289
9923.785156
9937.321289
9966.301758
9892.731445
9888.209961
9893.655273
10052.017578
9932.064453
9793.512695
9817.976562
9884.664062
9784.773438
9894.577148
9856.026367
9849.305664
9856.126953
10007.533203
9920.014648
9964.010742
9944.305664
9849.936523
10045.347656
9778.300781
9864.794922
9902.814453
9832.239258
9927.919922
9795.361328
9868.969727
9886.892578
9937.023438
9903.498047
9875.266602
9932.944336
9884.415039
9959.230469
9866.436523
9911.772461
9853.868164
9826.780273
9960.175781
9854.136719
9868.176758
9984.848633
9939.717773
9866.594727
9826.273438
9870.579102
9993.594727
9827.656250
9894.426758
9934.813477
9844.964844
9868.535156
9949.674805
9890.222656
9789.570312
10026.428711
9871.894531
9833.118164
10017.867188
9969.263672
9926.181641
9863.492188
9826.363281
9807.387695
9902.871094
9882.279297
9782.139648
9819.830078
9936.329102
9811.126953
9749.255859
9832.181641
9896.157227
9855.977539
9935.305664
9921.767578
9872.321289
9919.443359
9916.999023
9875.286133
9825.621094
10008.568359
9907.463867
10005.000977
9918.767578
9850.923828
9935.245117
9880.060547
9884.405273
9987.821289
9851.926758
9878.981445
9805.167969
9900.064453
9800.888672
9771.569336
9986.798828
9920.973633
9847.735352
9951.362305
9831.718750
9817.459961
9937.702148
9831.195312
9812.713867
9943.535156
9828.081055
9821.819336
10012.220703
9692.670898
9806.719727
9872.463867
9868.029297
9883.605469
9851.650391
9967.632812
9861.591797
10109.801758
10029.514648
9913.895508
9812.274414
9916.761719
10031.547852
9924.941406
9986.633789
9862.401367
9882.727539
9915.576172
9943.875000
9819.555664
9926.383789
9918.722656
9905.135742
9974.264648
9817.292969
9772.199219
9951.946289
9867.946289
9787.517578
9865.311523
9952.399414
9807.155273
9866.314453
9948.150391
9891.616211
9802.907227
9907.494141
9820.806641
9776.183594
9965.422852
9801.231445
9788.790039
9751.751953
9830.029297
9992.601562
9968.837891
9894.982422
9874.389648
9855.964844
9797.100586
9820.962891
9782.616211
9882.430664
9770.348633
9924.136719
9794.583008
9821.530273
9924.571289
9804.101562
9708.580078
9617.505859
9967.077148
9786.776367
9751.232422
9801.945312
9800.894531
9808.967773
9928.976562
9784.897461
9846.652344
9891.472656
9861.985352
9814.211914
9849.835938
9918.933594
9779.520508
9847.799805
9830.413086
9821.946289
9948.680664
9926.732422
9761.973633
9773.933594
9928.886719
9873.285156
9813.891602
9898.004883
9811.647461
9841.791992
9796.417969
9813.407227
9807.571289
9936.616211
9918.564453
9834.186523
9840.407227
9887.523438
9889.031250
9929.970703
9832.531250
9839.469727
9848.642578
9798.989258
9785.071289
9783.650391
9890.915039
9772.048828
9975.910156
9804.255859
9827.418945
9892.568359
9875.760742
9866.243164
9832.682617
9860.621094
9726.176758
9937.504883
9960.165039
9849.776367
9770.916992
9844.424805
9894.335938
9857.918945
9745.788086
9819.939453
9802.507812
9763.619141
9728.897461
9787.470703
9779.268555
9702.908203
9863.073242
9793.988281
9919.711914
9916.124023
9753.363281
9835.148438
9889.187500
9757.623047
9730.394531
9882.716797
9718.867188
9783.192383
9849.331055
9931.637695
9853.794922
9889.151367
9869.710938
9890.746094
9846.493164
9761.047852
9774.193359
9781.689453
9749.861328
9752.769531
9748.571289
9860.113281
9867.399414
9875.889648
9776.709961
9909.291992
9924.113281
9741.768555
9879.057617
9841.375977
9795.378906
9868.762695
9771.938477
9921.230469
9654.902344
9790.063477
9883.674805
9770.529297
9769.794922
9849.242188
9873.750977
9740.207031
9836.831055
9996.435547
9658.945312
9835.558594
9832.624023
9893.658203
9805.076172
9822.647461
9828.871094
9881.591797
9819.532227
9837.696289
9819.085938
9749.601562
9928.798828
9737.619141
9851.413086
9949.756836
9780.189453
9888.326172
9834.150391
9748.060547
9697.796875
9859.875977
9764.933594
9734.993164
9939.102539
9937.415039
9794.654297
9784.473633
9833.068359
9874.574219
9818.336914
9911.178711
9785.857422
9901.780273
9943.975586
9645.998047
9673.053711
9895.398438
9817.888672
9831.820312
9822.376953
9735.261719
9725.851562
9791.056641
9958.272461
9868.160156
9727.479492
9729.217773
9823.668945
9806.713867
9739.192383
9778.332031
9822.832031
9773.489258
9681.605469
9834.141602
9770.245117
9798.117188
9822.709961
9885.761719
9938.111328
9616.178711
9955.820312
9882.625000
9858.116211
```
