## Supplementary material for "Functional connectivity across the human subcortical auditory system using an autoregressive matrix-Gaussian copula graphical model approach with partial correlations": Code: roi-11_mean_ts.txt

```
8931.786133
8797.044922
8763.978516
8864.925781
8815.163086
8697.565430
8880.479492
8709.879883
8683.233398
8822.459961
8764.154297
8697.540039
8889.416016
8698.767578
8667.416992
8744.111328
8791.029297
8616.835938
8780.160156
8807.329102
8654.547852
8749.925781
8788.208008
8719.851562
8686.123047
8847.881836
8696.057617
8801.233398
8840.015625
8805.408203
8735.260742
8790.604492
8792.635742
8607.902344
8803.635742
8790.121094
8623.884766
8725.791016
8935.657227
8681.005859
8635.426758
8910.713867
8786.760742
8942.565430
8948.908203
8778.566406
8733.255859
8896.605469
8707.879883
8588.509766
8774.728516
8790.725586
8662.055664
8790.313477
8814.618164
8581.126953
8768.681641
8657.423828
8671.978516
8759.670898
8820.479492
8543.981445
8759.367188
8803.317383
8820.691406
8827.919922
8856.035156
8734.267578
8754.433594
8889.041992
8746.577148
8682.295898
8833.536133
8635.069336
8671.708008
8898.021484
8706.269531
8622.152344
8797.793945
8639.200195
8671.894531
8749.270508
8725.167969
8694.019531
8813.324219
8680.564453
8777.870117
8830.548828
8538.809570
8717.814453
8835.380859
8629.004883
8643.712891
8754.583008
8736.285156
8600.419922
8820.552734
8816.329102
8646.090820
8807.682617
8709.976562
8530.329102
8633.052734
8740.422852
8520.078125
8646.618164
8812.125977
8521.651367
8820.019531
8789.693359
8680.241211
8632.002930
8706.914062
8635.291016
8599.945312
8728.634766
8707.883789
8734.668945
8863.601562
8796.590820
8526.290039
8721.179688
8700.454102
8715.976562
8674.011719
8683.219727
8640.700195
8615.774414
8707.489258
8578.099609
8629.761719
8760.571289
8621.049805
8708.143555
8790.463867
8624.887695
8571.535156
8819.728516
8642.295898
8702.442383
8748.994141
8766.325195
8633.809570
8861.542969
8690.917969
8617.299805
8528.902344
8876.478516
8657.686523
8570.381836
8800.515625
8756.598633
8604.399414
8705.045898
8771.777344
8613.600586
8704.360352
8706.838867
8559.341797
8791.357422
8706.778320
8626.553711
8749.789062
8668.386719
8605.457031
8727.784180
8636.515625
8606.402344
8742.764648
8555.361328
8609.705078
8790.237305
8605.750977
8588.533203
8678.296875
8731.436523
8624.308594
8585.338867
8759.764648
8646.282227
8679.876953
8541.984375
8570.304688
8578.692383
8692.714844
8588.038086
8603.315430
8673.545898
8652.382812
8625.263672
8726.589844
8680.817383
8489.099609
8614.855469
8675.545898
8556.847656
8648.398438
8761.888672
8554.073242
8666.737305
8710.812500
8499.958984
8594.302734
8802.340820
8612.165039
8639.650391
8789.784180
8632.313477
8521.727539
8771.389648
8594.989258
8681.641602
8772.578125
8687.628906
8584.961914
8687.191406
8627.336914
8542.060547
8741.901367
8703.014648
8510.109375
8561.108398
8782.333984
8794.452148
8657.058594
8727.249023
8659.673828
8489.912109
8651.039062
8727.818359
8519.959961
8607.446289
8724.583008
8546.866211
8648.515625
8681.825195
8512.365234
8652.317383
8714.367188
8517.587891
8641.961914
8664.586914
8586.459961
8639.558594
8707.699219
8696.867188
8539.936523
8716.037109
8559.301758
8647.992188
8721.862305
8602.830078
8557.045898
8717.041016
8544.904297
8570.448242
8627.273438
8570.958008
8486.498047
8600.864258
8606.747070
8606.104492
8701.256836
8634.249023
8589.292969
8631.386719
8703.139648
8592.238281
8759.308594
8603.640625
8660.428711
8707.073242
8782.465820
8570.063477
8726.316406
8544.952148
8580.818359
8583.866211
8697.472656
8480.766602
8560.907227
8639.053711
8544.565430
8553.180664
8680.502930
8465.071289
8627.517578
8653.583984
8518.790039
8636.666992
8664.715820
8471.946289
8576.598633
8505.324219
8455.687500
8500.273438
8708.089844
8504.344727
8563.348633
8593.989258
8547.845703
8556.709961
8714.569336
8745.985352
8524.973633
8719.426758
8585.318359
8491.975586
8550.305664
8692.245117
8520.855469
8685.413086
8695.546875
8482.732422
8553.130859
8593.037109
8540.208984
8597.710938
8621.011719
8505.082031
8550.396484
8616.077148
8449.005859
8704.387695
8675.528320
8616.874023
8658.939453
8696.762695
8537.375000
8565.680664
8680.403320
8550.329102
8477.954102
8566.350586
8467.857422
9049.825195
8533.197266
8592.671875
8788.030273
8779.776367
8682.392578
8684.258789
8577.930664
8464.828125
8648.489258
8638.558594
8544.362305
8627.708984
8675.271484
8563.539062
8698.879883
8620.076172
8511.963867
8550.768555
8680.293945
8625.421875
8574.189453
8740.832031
8520.166016
8531.009766
8589.833008
8469.824219
8406.073242
8391.980469
8384.716797
8405.513672
8446.898438
8375.191406
8407.547852
8462.882812
8526.390625
8599.435547
8784.453125
8806.346680
8654.625000
8677.374023
8725.120117
8523.436523
8643.550781
8641.178711
8659.194336
8711.886719
8754.872070
8735.460938
8703.973633
8741.966797
8729.151367
8505.715820
8585.214844
8620.305664
8532.836914
8674.901367
8619.750000
8606.741211
8612.740234
8475.473633
8509.426758
8639.505859
8672.806641
8564.004883
8640.198242
8679.782227
8451.100586
8593.899414
8696.726562
8651.534180
8461.578125
8560.486328
8643.662109
8471.694336
8688.671875
8680.401367
8643.693359
8556.168945
8676.088867
8540.259766
8547.937500
8566.485352
8514.585938
8674.596680
8569.745117
8544.788086
8556.338867
8631.965820
8560.753906
8538.260742
8651.036133
8495.502930
8599.688477
8545.111328
8594.239258
8648.175781
8578.778320
8532.430664
8634.227539
8507.496094
8507.348633
8618.481445
8625.549805
8501.930664
8567.493164
8588.419922
8482.172852
8568.044922
8740.019531
8571.166992
8583.886719
8598.767578
8417.724609
8548.723633
8622.405273
8437.736328
8516.550781
8643.173828
8604.228516
8618.478516
8643.913086
8629.816406
8583.401367
8587.283203
8508.051758
8602.902344
8642.988281
8515.564453
8499.953125
8633.051758
8636.658203
8648.403320
8654.462891
8469.516602
8485.206055
8577.130859
8519.334961
8495.844727
8615.598633
8535.624023
8523.830078
8589.814453
8698.063477
8480.938477
8580.669922
8650.956055
8619.726562
8711.618164
8589.840820
8534.118164
8669.994141
8599.385742
8523.201172
8585.632812
8607.168945
8554.270508
8557.035156
8574.298828
8424.602539
8653.038086
8603.061523
8464.837891
8557.482422
8591.307617
8496.237305
8486.770508
8679.128906
8567.787109
8529.847656
8570.750000
8559.025391
8479.169922
8606.326172
8588.258789
8416.117188
8576.741211
8551.149414
8526.464844
8481.342773
8595.813477
8583.304688
8439.745117
8501.398438
8654.717773
8577.807617
8568.109375
8511.492188
8650.649414
8554.469727
8604.698242
8461.953125
8546.003906
8557.832031
8451.492188
8573.481445
8543.555664
8440.936523
8606.762695
8679.223633
8472.270508
8442.291992
8606.205078
8511.850586
8500.899414
8546.720703
8631.831055
8538.078125
8562.686523
8602.215820
8551.489258
8544.291016
8553.437500
8536.999023
8529.322266
8663.004883
8608.737305
8481.221680
8563.832031
8640.915039
8525.415039
8486.682617
8525.098633
8531.005859
8506.431641
8543.088867
8553.040039
8437.743164
8605.728516
8508.141602
8599.195312
8486.196289
8679.081055
8416.042969
8488.666992
8558.028320
8457.594727
8604.936523
8562.580078
8519.557617
8485.721680
8637.809570
8584.575195
8688.596680
8601.266602
8547.540039
8589.283203
8627.514648
8581.418945
8452.916016
8630.979492
8537.401367
8560.439453
8558.689453
8639.292969
8596.120117
8578.606445
8645.449219
8467.114258
8478.687500
8673.340820
8543.154297
8620.813477
8507.046875
8497.946289
8514.436523
8630.103516
8420.173828
8545.053711
8462.375977
8523.971680
8492.344727
8601.375977
8518.835938
8563.151367
8415.163086
8562.263672
8509.482422
8537.981445
8530.537109
8485.588867
8522.253906
8557.604492
8486.049805
8632.123047
8517.011719
8498.089844
8476.827148
8440.384766
8567.317383
8556.249023
8733.709961
8507.890625
8541.374023
8755.909180
8496.598633
8515.662109
8639.288086
8619.028320
8436.729492
8664.010742
8549.369141
8571.161133
8648.975586
8651.142578
8407.956055
8492.651367
8649.964844
8494.630859
8580.370117
8627.926758
8537.920898
8449.127930
8603.629883
8441.695312
8494.376953
8439.635742
8607.907227
8465.295898
8589.575195
8421.532227
8516.064453
8523.865234
8421.996094
8604.588867
8554.306641
8479.549805
8514.168945
8618.496094
8437.878906
8474.187500
8572.133789
8579.700195
8537.518555
8635.273438
8446.124023
8447.802734
8571.324219
8513.000977
8415.697266
8525.030273
8608.004883
8702.395508
8683.583008
8744.483398
8545.922852
8550.262695
8455.985352
8395.342773
8429.615234
8577.201172
8533.047852
8539.296875
8601.235352
8528.357422
8520.390625
8600.425781
8551.420898
8447.715820
8512.730469
8562.913086
8425.849609
8492.386719
8541.882812
8488.543945
8682.750977
8652.108398
8598.070312
8588.879883
8632.180664
8470.241211
8531.932617
8556.344727
8425.915039
8370.957031
8523.578125
8524.473633
8429.663086
8494.739258
8392.225586
8485.170898
8648.404297
8604.822266
8515.324219
8529.750000
8445.217773
8459.199219
8451.289062
8575.669922
8468.067383
8496.091797
8618.230469
8473.728516
8495.348633
8559.481445
8522.895508
8481.599609
8555.974609
8554.864258
8607.469727
8577.119141
8417.833008
8436.222656
8457.107422
8491.177734
8357.283203
8638.382812
8493.261719
8459.865234
8512.875000
8439.914062
8412.061523
8464.410156
8485.470703
8537.765625
8584.864258
8579.905273
8585.277344
8585.170898
8632.765625
8426.835938
8477.858398
8452.552734
8473.828125
8490.551758
8617.517578
8478.195312
8602.223633
8551.175781
8555.671875
8358.952148
8531.076172
8527.994141
8490.912109
8503.743164
8654.021484
8448.992188
8442.590820
8614.025391
8540.670898
8431.032227
8510.180664
8515.327148
8384.137695
8469.476562
8564.739258
8402.916992
8426.306641
8512.222656
8443.774414
8393.167969
8533.892578
8503.264648
8610.513672
8500.000000
8577.429688
8459.675781
8428.513672
8496.229492
8400.573242
8467.371094
8544.902344
8550.875000
8448.601562
8661.391602
8509.984375
8612.760742
8515.505859
8512.900391
8414.775391
8620.310547
8414.381836
8550.639648
8468.899414
8476.441406
8463.778320
8336.200195
8602.992188
8637.472656
8549.513672
8550.436523
8585.947266
8585.025391
8504.392578
8450.249023
8628.091797
8514.039062
8519.549805
8569.764648
8496.510742
8458.912109
8415.933594
8481.651367
8408.359375
8441.617188
8454.887695
8439.852539
8505.640625
8517.561523
8484.465820
8454.993164
8558.004883
8481.756836
8612.404297
8517.680664
8644.634766
8573.015625
8568.611328
8596.588867
8513.134766
8586.611328
8531.574219
8403.322266
8487.822266
8556.575195
8493.017578
8546.526367
8555.404297
8574.923828
8512.570312
8453.638672
8460.625977
8378.695312
8516.461914
8549.784180
8391.255859
8574.313477
8499.878906
8540.324219
8459.503906
8593.112305
8574.759766
8446.079102
8545.613281
8551.449219
8583.098633
8579.523438
8509.092773
8371.613281
8507.923828
8576.646484
8518.625000
8498.068359
8512.051758
8428.942383
8326.237305
8405.242188
8476.435547
8542.527344
8392.660156
8559.757812
8554.142578
8458.426758
8511.799805
8560.764648
8446.709961
8499.659180
8381.331055
8498.340820
8375.572266
8764.301758
8906.140625
8655.309570
8564.922852
8540.327148
```
