## Supplementary material for "Functional connectivity across the human subcortical auditory system using an autoregressive matrix-Gaussian copula graphical model approach with partial correlations": Code: roi-12_mean_ts.txt

```
11745.314453
11659.401367
11678.916992
11594.034180
11520.414062
11546.970703
11570.278320
11581.056641
11636.295898
11644.357422
11543.274414
11579.091797
11579.768555
11476.900391
11494.948242
11494.579102
11398.259766
11542.646484
11598.714844
11497.148438
11552.551758
11631.022461
11576.125000
11625.797852
11709.653320
11594.271484
11612.501953
11613.201172
11508.541992
11528.106445
11600.541992
11575.339844
11450.272461
11525.136719
11577.521484
11491.282227
11547.703125
11574.877930
11515.318359
11554.979492
11608.535156
11544.406250
11567.395508
11635.350586
11566.961914
11563.647461
11592.945312
11488.493164
11444.074219
11537.243164
11544.946289
11493.571289
11545.950195
11537.688477
11553.976562
11596.620117
11586.003906
11609.024414
11715.260742
11738.830078
11663.921875
11696.852539
11697.390625
11627.652344
11669.074219
11686.057617
11642.433594
11678.772461
11629.154297
11496.066406
11514.690430
11556.254883
11445.864258
11558.821289
11682.113281
11607.333008
11622.526367
11596.948242
11518.942383
11577.095703
11668.985352
11635.783203
11732.757812
11748.171875
11707.880859
11800.655273
11837.057617
11668.597656
11684.105469
11679.490234
11635.937500
11599.964844
11671.260742
11671.156250
11590.063477
11657.988281
11681.322266
11699.226562
11669.104492
11515.717773
11373.235352
11396.948242
11416.982422
11328.000977
11392.368164
11453.784180
11412.268555
11519.720703
11639.716797
11661.672852
11666.514648
11659.547852
11573.849609
11528.077148
11511.937500
11492.550781
11448.718750
11526.914062
11546.173828
11491.089844
11527.912109
11589.861328
11538.617188
11574.347656
11593.156250
11515.785156
11561.367188
11569.964844
11501.909180
11560.951172
11592.788086
11493.664062
11572.655273
11627.123047
11535.883789
11541.369141
11581.914062
11561.582031
11536.305664
11636.093750
11659.113281
11578.656250
11610.655273
11636.708984
11523.346680
11532.101562
11578.043945
11584.254883
11598.572266
11680.364258
11621.545898
11549.742188
11553.728516
11547.750977
11488.081055
11523.285156
11559.000977
11541.435547
11528.066406
11520.358398
11484.250977
11482.353516
11504.922852
11545.110352
11546.379883
11494.733398
11487.153320
11544.992188
11493.843750
11537.181641
11598.166992
11571.003906
11510.256836
11500.296875
11489.557617
11513.558594
11639.245117
11630.501953
11565.502930
11575.986328
11570.425781
11543.263672
11599.898438
11609.086914
11614.512695
11738.855469
11767.789062
11643.779297
11639.892578
11668.051758
11623.037109
11558.401367
11588.254883
11582.211914
11529.621094
11532.212891
11545.493164
11515.573242
11526.240234
11555.050781
11474.880859
11505.534180
11553.163086
11549.619141
11589.290039
11684.863281
11659.935547
11692.902344
11706.344727
11577.431641
11578.495117
11703.476562
11649.423828
11633.792969
11667.770508
11655.623047
11632.784180
11594.982422
11479.717773
11493.830078
11549.123047
11604.596680
11641.731445
11640.751953
11765.800781
11764.849609
11679.275391
11744.736328
11782.156250
11700.793945
11744.942383
11758.891602
11693.877930
11737.941406
11722.527344
11613.239258
11623.211914
11642.256836
11596.413086
11653.652344
11680.536133
11580.709961
11614.708984
11628.330078
11618.304688
11635.271484
11608.578125
11571.598633
11620.634766
11628.728516
11594.742188
11664.201172
11717.810547
11637.680664
11576.122070
11608.319336
11598.647461
11529.919922
11557.283203
11603.753906
11541.976562
11598.284180
11627.866211
11596.682617
11640.781250
11635.138672
11530.199219
11596.794922
11614.622070
11555.728516
11646.946289
11647.622070
11561.816406
11583.300781
11576.090820
11556.385742
11599.198242
11613.133789
11518.966797
11503.200195
11529.981445
11465.357422
11544.754883
11597.791016
11584.136719
11604.167969
11590.278320
11468.272461
11493.938477
11584.779297
11587.075195
11677.366211
11740.910156
11658.431641
11677.171875
11683.396484
11586.733398
11524.840820
11544.997070
11499.727539
11497.796875
11516.937500
11492.243164
11548.644531
11618.191406
11565.164062
11488.251953
11492.854492
11523.151367
11487.732422
11591.377930
11667.737305
11594.066406
11644.436523
11674.599609
11614.814453
11603.117188
11573.065430
11563.037109
11610.984375
11642.642578
11651.918945
11632.183594
11616.516602
11590.026367
11709.941406
11753.402344
11723.372070
11733.366211
11751.816406
11689.871094
11697.008789
11707.065430
11638.390625
11721.099609
11704.808594
11669.704102
11747.759766
11781.413086
11706.765625
11635.600586
11523.970703
11478.556641
11502.753906
11546.280273
11499.753906
11568.583008
11660.666992
11680.500000
11742.078125
11667.754883
11557.941406
11622.567383
11593.269531
11529.285156
11403.007812
11634.763672
11702.975586
11667.887695
11582.054688
11503.554688
11423.413086
11471.302734
11592.349609
11578.807617
11512.367188
11481.749023
11638.212891
11548.020508
11441.529297
11571.369141
11744.782227
11830.915039
11837.608398
11868.951172
11826.630859
11710.077148
11654.314453
11739.255859
11772.389648
11740.987305
11733.087891
11715.035156
11774.527344
11810.506836
11754.395508
11709.530273
11694.170898
11718.711914
11703.416016
11672.866211
11723.602539
11723.942383
11740.689453
11794.687500
11721.672852
11661.429688
11724.068359
11721.099609
11720.487305
11653.204102
11641.359375
11631.526367
11644.436523
11658.401367
11620.508789
11616.874023
11674.916016
11677.169922
11686.922852
11693.750977
11672.743164
11738.890625
11728.438477
11657.051758
11620.869141
11602.091797
11595.607422
11688.016602
11694.834961
11652.729492
11587.841797
11541.357422
11564.970703
11622.509766
11653.149414
11666.478516
11717.396484
11757.661133
11712.271484
11699.757812
11738.343750
11659.808594
11630.737305
11636.560547
11666.898438
11719.304688
11712.560547
11669.249023
11628.778320
11596.315430
11568.667969
11661.731445
11725.200195
11710.224609
11711.500000
11721.676758
11657.433594
11611.625977
11647.406250
11609.691406
11603.228516
11636.859375
11572.742188
11611.431641
11649.583984
11691.021484
11736.551758
11713.155273
11644.544922
11715.987305
11691.590820
11595.920898
11594.050781
11657.544922
11662.536133
11712.813477
11713.791992
11633.335938
11701.417969
11693.833984
11597.866211
11642.197266
11693.425781
11649.197266
11654.391602
11726.096680
11738.997070
11665.553711
11679.898438
11731.860352
11745.616211
11777.726562
11801.759766
11789.757812
11791.432617
11775.120117
11742.859375
11778.451172
11812.954102
11747.604492
11748.724609
11735.042969
11651.524414
11689.008789
11676.835938
11592.124023
11564.449219
11591.318359
11606.696289
11656.127930
11674.746094
11696.076172
11712.875000
11755.645508
11701.561523
11576.083008
11597.027344
11633.657227
11566.256836
11631.631836
11727.136719
11704.406250
11667.669922
11684.833008
11660.740234
11614.279297
11642.717773
11660.428711
11601.958984
11608.105469
11676.815430
11688.013672
11777.521484
11765.520508
11629.411133
11573.192383
11592.653320
11543.186523
11536.458984
11530.638672
11536.963867
11609.739258
11699.293945
11743.271484
11748.299805
11751.884766
11761.330078
11732.838867
11721.931641
11695.416992
11647.538086
11704.268555
11723.633789
11639.826172
11571.811523
11639.987305
11596.620117
11578.903320
11614.224609
11662.106445
11644.739258
11729.130859
11818.389648
11722.988281
11671.878906
11705.969727
11696.248047
11685.134766
11730.369141
11680.459961
11566.272461
11605.723633
11676.458984
11630.209961
11640.442383
11645.678711
11650.912109
11683.386719
11739.371094
11674.827148
11640.951172
11599.590820
11560.910156
11546.701172
11586.499023
11626.027344
11634.773438
11729.668945
11777.790039
11759.485352
11781.250977
11763.892578
11705.941406
11699.500000
11739.081055
11639.125977
11610.519531
11598.480469
11615.765625
11627.543945
11634.743164
11602.888672
11620.947266
11710.091797
11705.553711
11699.896484
11685.791016
11657.958008
11658.942383
11741.768555
11744.512695
11721.835938
11733.888672
11646.574219
11569.388672
11592.672852
11545.188477
11541.641602
11571.431641
11525.945312
11492.749023
11634.821289
11662.866211
11554.588867
11559.997070
11599.192383
11583.666992
11633.665039
11749.543945
11761.190430
11745.347656
11791.273438
11761.497070
11680.853516
11658.821289
11685.779297
11645.786133
11636.106445
11625.006836
11564.619141
11560.276367
11564.416016
11559.577148
11664.620117
11678.541016
11621.864258
11601.234375
11545.503906
11482.051758
11563.146484
11684.383789
11659.121094
11619.560547
11555.764648
11507.416016
11616.509766
11671.324219
11597.530273
11579.181641
11560.715820
11514.141602
11552.704102
11613.979492
11556.159180
11578.308594
11607.273438
11635.472656
11712.837891
11761.656250
11759.731445
11825.607422
11841.683594
11722.374023
11652.253906
11638.083984
11656.108398
11692.320312
11728.134766
11703.143555
11584.032227
11645.349609
11680.304688
11620.276367
11636.782227
11761.479492
11753.072266
11782.265625
11806.231445
11753.353516
11763.927734
11785.768555
11625.919922
11619.164062
11680.022461
11698.988281
11694.476562
11762.709961
11708.962891
11614.838867
11644.694336
11614.737305
11551.346680
11617.583008
11617.391602
11593.030273
11603.592773
11620.590820
11580.488281
11679.706055
11716.930664
11627.304688
11613.039062
11594.569336
11518.377930
11587.579102
11683.039062
11614.910156
11624.032227
11632.279297
11590.262695
11578.071289
11595.762695
11594.278320
11570.535156
11619.647461
11630.777344
11578.063477
11591.557617
11570.059570
11544.623047
11681.443359
11756.694336
11707.254883
11732.298828
11729.875000
11676.627930
11629.577148
11590.421875
11508.470703
11464.478516
11596.580078
11654.074219
11616.499023
11627.532227
11594.850586
11653.612305
11690.664062
11628.311523
11596.424805
11625.616211
11623.593750
11632.560547
11620.206055
11599.914062
11553.241211
11553.765625
11639.114258
11682.503906
11715.054688
11766.141602
11768.889648
11794.361328
11783.377930
11712.583008
11672.898438
11643.039062
11591.631836
11607.715820
11658.936523
11617.177734
11609.559570
11647.023438
11684.923828
11634.972656
11648.484375
11685.104492
11648.810547
11633.423828
11670.195312
11623.233398
11591.244141
11662.320312
11623.167969
11550.753906
11528.390625
11523.736328
11478.279297
11553.512695
11563.967773
11521.455078
11526.748047
11588.859375
11524.967773
11471.451172
11508.253906
11624.583984
11632.610352
11643.686523
11651.576172
11646.321289
11603.873047
11640.527344
11567.926758
11558.479492
11579.769531
11569.302734
11560.976562
11595.374023
11559.607422
11543.734375
11601.383789
11662.262695
11565.347656
11615.185547
11700.340820
11656.178711
11591.656250
11609.723633
11650.627930
11562.927734
11635.363281
11735.785156
11724.689453
11653.544922
11653.308594
11699.737305
11649.023438
11638.315430
11650.907227
11649.906250
11644.994141
11638.659180
11674.327148
11616.538086
11614.311523
11615.916992
11561.200195
11560.374023
11588.761719
11575.272461
11572.557617
11637.449219
11643.437500
11591.245117
11614.374023
11622.113281
11583.547852
11634.977539
11651.044922
11635.204102
11635.460938
11622.449219
11554.674805
11545.777344
11627.691406
11643.092773
11621.216797
11620.488281
11615.352539
11573.804688
11599.296875
11630.054688
11587.503906
11532.215820
11594.662109
11551.329102
11559.391602
11615.847656
11632.801758
11626.554688
11678.973633
11692.032227
11657.554688
11695.278320
11708.048828
11661.779297
11700.484375
11721.400391
11660.551758
11627.292969
11630.162109
11563.218750
11570.625977
11628.791016
11652.063477
11648.285156
11710.335938
11723.429688
11621.279297
11578.844727
11623.628906
11655.704102
11583.331055
11649.298828
11665.183594
11636.416992
11602.313477
11657.756836
11652.502930
11622.234375
11680.483398
11681.500000
11635.987305
11614.901367
11688.421875
11704.337891
11625.891602
11557.958984
11623.095703
```
