## Supplementary material for "Functional connectivity across the human subcortical auditory system using an autoregressive matrix-Gaussian copula graphical model approach with partial correlations": Code: roi-13_mean_ts.txt

```
10227.432617
10141.791992
10067.463867
10119.760742
10051.000977
10016.210938
10080.601562
10035.330078
10013.502930
10121.281250
10064.058594
10052.806641
10126.284180
10078.426758
10019.195312
10087.555664
10083.290039
10040.571289
10111.049805
10107.875977
10050.398438
10115.727539
10105.771484
10027.551758
10097.272461
10119.538086
10055.705078
10096.592773
10130.708008
10043.546875
10039.002930
10111.388672
10066.001953
10028.645508
10093.823242
10087.116211
10035.650391
10087.853516
10141.134766
10074.474609
10083.125000
10150.751953
10081.549805
10097.107422
10162.871094
10077.116211
10077.130859
10114.972656
10018.342773
10025.359375
10126.577148
10104.433594
10067.661133
10153.636719
10079.713867
10003.925781
10066.310547
10022.292969
9988.884766
10089.541992
10086.960938
10045.394531
10127.836914
10093.236328
10048.035156
10116.069336
10093.073242
10056.269531
10119.661133
10117.417969
10055.119141
10098.754883
10102.853516
10030.020508
10091.779297
10108.020508
10043.708984
10093.881836
10127.831055
10045.337891
10089.542969
10131.504883
10055.867188
10099.875977
10128.747070
10041.630859
10084.347656
10091.643555
10022.480469
10051.756836
10109.397461
10038.184570
10027.240234
10104.255859
10080.233398
10020.236328
10121.134766
10072.385742
10037.236328
10095.791016
10055.197266
9992.232422
10046.942383
10066.144531
9993.748047
10046.030273
10090.716797
10034.755859
10027.774414
10074.321289
10027.395508
10042.920898
10093.973633
10020.248047
10018.542969
10117.989258
10069.736328
10066.247070
10135.603516
10125.522461
10074.162109
10153.193359
10152.057617
10079.916992
10146.536133
10142.541992
10064.510742
10097.295898
10088.714844
10028.245117
10098.260742
10098.998047
10021.460938
10042.508789
10093.115234
9988.835938
9988.569336
10073.513672
10004.204102
10006.463867
10089.755859
10083.853516
10032.087891
10098.878906
10114.875977
10023.458984
10058.370117
10111.975586
10035.247070
10053.167969
10134.208008
10068.581055
10058.029297
10130.685547
10063.296875
10040.755859
10130.977539
10086.194336
10056.370117
10135.926758
10080.668945
10058.892578
10140.005859
10073.824219
10062.405273
10126.967773
10072.359375
10060.675781
10119.846680
10063.093750
10078.991211
10138.300781
10062.583008
10066.566406
10127.043945
10086.598633
10050.818359
10110.267578
10079.205078
10014.170898
10082.622070
10062.199219
10027.916992
10082.587891
10097.854492
10041.807617
10078.084961
10111.087891
10048.258789
10071.130859
10113.530273
10056.212891
10028.120117
10110.558594
10099.337891
10089.623047
10178.008789
10166.333008
10092.446289
10143.381836
10143.537109
10071.448242
10084.432617
10128.474609
10072.221680
10084.167969
10123.992188
10084.810547
10114.906250
10139.913086
10067.887695
10089.310547
10146.954102
10074.810547
10055.729492
10094.996094
10035.579102
10051.136719
10098.655273
10071.203125
10095.585938
10126.766602
10143.895508
10073.808594
10027.756836
10075.935547
10025.996094
9988.848633
10066.586914
10071.402344
10027.666016
10101.384766
10096.938477
10017.289062
10075.103516
10034.535156
9978.052734
10077.105469
10067.601562
10041.077148
10130.098633
10111.023438
10048.026367
10104.500977
10073.539062
10020.898438
10090.109375
10092.897461
10014.670898
10083.004883
10084.669922
10001.096680
10071.068359
10110.154297
10018.089844
10027.208008
10097.888672
10047.524414
9990.659180
10077.614258
10085.546875
10036.146484
10108.693359
10098.674805
10046.578125
10133.303711
10098.320312
10055.312500
10133.514648
10084.533203
10038.315430
10120.432617
10105.797852
10052.352539
10120.041016
10103.660156
10055.082031
10119.331055
10094.281250
10047.355469
10100.863281
10092.405273
10073.935547
10155.581055
10146.196289
10103.210938
10152.778320
10103.303711
10039.090820
10097.993164
10095.071289
10067.045898
10140.302734
10145.466797
10090.598633
10111.896484
10101.517578
10030.931641
10061.850586
10113.607422
10046.609375
10054.692383
10121.012695
10076.376953
10095.336914
10160.070312
10111.855469
10101.006836
10169.024414
10118.122070
10076.376953
10144.641602
10109.326172
10079.843750
10141.308594
10119.734375
10090.587891
10129.535156
10109.402344
10039.667969
10095.431641
10099.995117
10068.627930
10136.662109
10140.868164
10114.043945
10193.822266
10161.620117
10111.899414
10160.605469
10109.502930
10066.861328
10143.895508
10117.379883
10103.897461
10177.803711
10123.977539
10155.061523
10194.469727
10139.655273
10076.342773
10094.033203
10002.575195
9978.917969
10069.771484
10051.625000
10041.518555
10121.875000
10073.081055
10043.274414
10106.394531
10030.602539
10036.258789
10154.819336
10089.657227
9964.935547
9995.178711
10071.052734
10084.807617
10035.223633
10019.982422
9949.149414
9873.398438
9892.986328
9901.698242
9923.098633
9923.179688
9920.160156
9891.774414
9917.180664
9984.003906
10068.333984
10193.305664
10165.828125
10120.201172
10134.581055
10134.761719
10057.708008
10078.096680
10131.228516
10109.217773
10123.930664
10166.308594
10130.163086
10137.875000
10155.714844
10073.089844
10093.879883
10144.462891
10062.415039
10055.322266
10127.692383
10089.987305
10061.361328
10128.602539
10094.254883
10044.823242
10131.202148
10124.469727
10057.999023
10076.253906
10095.392578
10048.037109
10068.298828
10100.703125
10056.826172
10028.724609
10102.381836
10075.413086
10065.950195
10132.848633
10097.803711
10074.521484
10154.258789
10124.628906
10082.354492
10147.200195
10104.024414
10057.101562
10099.448242
10078.240234
10018.678711
10082.190430
10061.104492
10015.078125
10082.471680
10055.508789
10019.926758
10104.696289
10080.645508
10047.755859
10118.154297
10080.394531
10024.901367
10097.534180
10075.642578
10044.300781
10108.779297
10085.623047
10043.501953
10073.559570
10062.179688
10038.524414
10100.717773
10130.700195
10092.279297
10120.680664
10098.475586
10032.427734
10067.692383
10046.050781
10017.964844
10077.672852
10085.000000
10050.598633
10114.720703
10077.849609
10058.807617
10132.333008
10102.375000
10062.977539
10141.218750
10102.455078
10050.898438
10110.335938
10089.174805
10052.441406
10132.335938
10104.935547
10046.620117
10098.461914
10091.461914
10028.076172
10071.032227
10122.430664
10077.171875
10071.403320
10126.472656
10075.561523
10049.529297
10110.645508
10059.632812
10059.505859
10113.513672
10061.213867
10078.034180
10118.936523
10035.655273
10031.638672
10093.945312
10038.332031
10017.710938
10091.481445
10045.700195
9983.360352
10059.924805
10056.438477
10009.424805
10062.256836
10106.532227
10053.980469
10074.971680
10134.536133
10076.536133
10081.232422
10129.086914
10090.565430
10049.980469
10106.836914
10117.196289
10063.605469
10089.306641
10118.342773
10066.023438
10081.748047
10135.916016
10062.914062
10068.495117
10127.938477
10060.559570
10052.459961
10129.993164
10095.833008
10072.901367
10168.903320
10130.296875
10078.784180
10114.613281
10107.681641
10022.604492
10021.608398
10060.135742
9998.197266
10036.815430
10089.299805
10046.866211
10035.896484
10089.837891
10053.425781
10043.289062
10123.242188
10108.779297
10088.566406
10137.753906
10134.197266
10051.777344
10087.454102
10105.912109
10027.222656
10048.263672
10130.066406
10086.033203
10085.576172
10124.734375
10101.726562
10044.416992
10072.858398
10090.013672
10021.012695
10070.611328
10120.902344
10066.145508
10021.617188
10086.096680
10066.456055
10024.579102
10081.952148
10107.157227
10051.851562
10089.146484
10109.625977
10042.576172
10070.935547
10094.621094
10041.246094
10076.430664
10109.730469
10044.595703
10055.238281
10128.759766
10052.406250
10036.748047
10114.908203
10068.863281
10038.648438
10097.529297
10070.398438
10035.438477
10076.682617
10083.161133
10018.880859
10057.632812
10100.553711
10048.011719
10070.695312
10101.805664
10056.655273
10093.506836
10117.578125
10042.948242
10086.617188
10125.395508
10054.623047
10105.337891
10155.687500
10083.123047
10105.936523
10151.562500
10054.489258
10066.387695
10131.649414
10071.930664
10053.386719
10111.675781
10068.106445
10016.563477
10088.064453
10115.012695
10063.626953
10110.498047
10145.973633
10059.291992
10081.844727
10140.921875
10071.533203
10075.044922
10127.018555
10074.408203
10104.170898
10169.412109
10100.491211
10093.773438
10152.662109
10102.684570
10106.438477
10194.873047
10114.298828
10114.690430
10153.537109
10089.031250
10053.420898
10124.576172
10099.384766
10100.886719
10180.827148
10136.208984
10078.121094
10143.099609
10094.925781
10091.933594
10158.329102
10111.762695
10094.606445
10138.935547
10067.000977
10027.166016
10089.323242
10065.196289
10052.935547
10149.331055
10134.742188
10124.385742
10143.264648
10138.678711
10069.939453
10083.492188
10124.140625
10057.343750
10086.389648
10149.428711
10087.948242
10074.681641
10126.364258
10134.169922
10117.973633
10192.609375
10212.287109
10189.057617
10206.505859
10133.948242
10066.521484
10103.318359
10075.257812
10021.118164
10050.459961
10112.269531
10059.650391
10087.150391
10159.392578
10085.633789
10073.158203
10133.500000
10076.130859
10039.128906
10115.460938
10098.172852
10049.605469
10119.987305
10110.615234
10060.155273
10095.057617
10111.373047
10093.784180
10107.654297
10113.214844
10053.631836
10087.430664
10099.873047
10051.277344
10097.437500
10105.961914
10047.005859
10064.471680
10091.038086
10028.047852
10048.616211
10118.728516
10045.037109
10016.267578
10090.314453
10048.022461
10012.430664
10092.712891
10092.272461
10059.649414
10097.127930
10104.205078
10045.793945
10070.180664
10101.945312
10039.385742
10041.932617
10107.875000
10038.306641
10043.034180
10116.154297
10082.895508
10078.729492
10134.781250
10088.351562
10106.513672
10158.127930
10108.706055
10092.019531
10136.973633
10082.148438
10057.666016
10118.772461
10115.210938
10050.604492
10114.133789
10095.124023
10041.754883
10084.354492
10108.474609
10050.688477
10091.453125
10112.060547
10084.714844
10127.198242
10149.981445
10068.959961
10074.151367
10136.980469
10071.191406
10065.841797
10136.452148
10102.689453
10071.865234
10118.318359
10110.066406
10076.146484
10106.294922
10119.079102
10049.459961
10053.262695
10120.934570
10039.502930
10031.600586
10079.110352
10065.738281
10009.313477
10053.083008
10111.954102
10039.340820
10016.442383
10072.079102
10053.688477
10011.664062
10088.176758
10050.282227
10025.193359
10072.438477
10040.023438
10012.701172
10079.592773
10097.959961
10054.125977
10096.207031
10141.894531
10060.682617
10090.559570
10158.478516
10115.541992
10078.248047
10126.781250
10140.299805
10092.067383
10093.736328
10145.135742
10102.454102
10077.394531
10153.234375
10189.855469
10119.065430
10081.389648
10146.801758
10120.211914
10072.807617
10104.212891
10129.350586
10081.901367
10093.566406
10145.521484
10075.666016
10053.929688
10121.280273
10093.261719
10077.122070
10135.109375
10136.782227
10088.300781
10123.040039
10174.746094
10104.361328
10121.845703
10172.767578
10083.050781
10096.638672
10178.520508
10132.938477
10125.659180
10209.699219
10181.038086
10142.090820
10179.748047
10186.853516
10121.665039
10142.425781
10194.668945
10122.684570
10149.084961
10204.579102
10132.279297
10129.437500
10192.776367
10107.068359
10069.288086
10136.577148
10121.021484
10077.102539
10110.636719
10119.216797
10063.319336
10077.247070
10147.466797
10088.974609
10125.384766
10189.625977
10131.184570
10107.302734
10132.494141
10104.878906
10061.498047
10097.073242
10132.008789
10075.591797
10062.068359
10103.101562
10104.953125
10045.977539
10082.516602
10140.516602
10063.409180
10033.952148
10090.702148
10085.437500
10038.269531
10076.119141
10108.475586
10054.142578
10051.781250
10133.928711
10141.621094
10124.517578
10165.386719
10231.814453
10156.696289
10045.297852
10054.042969
```
