## Supplementary material for "Functional connectivity across the human subcortical auditory system using an autoregressive matrix-Gaussian copula graphical model approach with partial correlations": Code: roi-14_mean_ts.txt

```
11614.406250
11528.232422
11510.686523
11456.327148
11389.674805
11386.577148
11412.390625
11447.628906
11463.733398
11471.533203
11402.938477
11440.950195
11429.576172
11358.124023
11336.301758
11343.225586
11288.666992
11362.745117
11436.884766
11358.613281
11376.790039
11459.925781
11448.627930
11471.976562
11501.922852
11446.849609
11458.709961
11477.922852
11389.422852
11379.518555
11423.137695
11406.780273
11327.044922
11404.909180
11427.820312
11358.849609
11391.055664
11449.250977
11394.588867
11368.917969
11404.069336
11406.391602
11407.602539
11454.458008
11459.272461
11447.356445
11382.125977
11317.954102
11293.775391
11368.186523
11432.974609
11372.659180
11337.159180
11389.065430
11448.109375
11402.528320
11422.367188
11475.145508
11537.432617
11543.522461
11513.004883
11515.564453
11526.440430
11468.802734
11489.529297
11485.337891
11471.287109
11483.959961
11433.958008
11363.058594
11354.712891
11381.114258
11292.949219
11356.323242
11494.946289
11474.174805
11446.879883
11398.414062
11362.727539
11426.431641
11468.837891
11507.190430
11567.974609
11587.740234
11600.128906
11617.266602
11615.908203
11496.524414
11482.176758
11540.654297
11518.351562
11464.958008
11472.553711
11494.800781
11429.809570
11472.756836
11544.334961
11528.166992
11455.436523
11363.242188
11244.601562
11249.728516
11262.264648
11203.917969
11197.722656
11270.658203
11272.366211
11328.266602
11465.534180
11496.999023
11520.996094
11486.376953
11444.976562
11380.703125
11354.348633
11330.617188
11333.815430
11381.658203
11394.405273
11365.011719
11381.608398
11450.817383
11411.276367
11416.209961
11410.737305
11370.909180
11408.121094
11391.534180
11337.172852
11355.963867
11407.980469
11378.507812
11423.006836
11459.703125
11404.295898
11388.506836
11414.356445
11412.247070
11387.925781
11462.373047
11513.619141
11438.034180
11436.337891
11455.643555
11380.074219
11380.542969
11384.014648
11400.362305
11420.981445
11471.531250
11461.442383
11436.763672
11389.225586
11369.331055
11356.531250
11348.985352
11380.291992
11397.385742
11335.211914
11340.510742
11315.974609
11327.063477
11336.119141
11390.733398
11395.594727
11348.840820
11331.599609
11332.498047
11356.426758
11378.843750
11418.322266
11419.140625
11342.075195
11313.925781
11332.807617
11351.744141
11433.674805
11439.169922
11367.146484
11394.451172
11406.855469
11365.503906
11362.334961
11378.829102
11431.243164
11504.058594
11579.378906
11460.083984
11411.391602
11452.029297
11460.114258
11366.454102
11382.672852
11382.578125
11344.461914
11328.693359
11329.306641
11303.954102
11326.202148
11346.021484
11289.703125
11276.074219
11317.307617
11363.531250
11362.958008
11474.639648
11483.096680
11482.551758
11469.733398
11386.920898
11336.968750
11474.121094
11439.125000
11403.711914
11445.558594
11455.247070
11378.288086
11359.518555
11320.452148
11326.232422
11372.783203
11405.723633
11415.815430
11491.155273
11550.501953
11552.363281
11487.875977
11518.446289
11580.958008
11539.023438
11532.088867
11580.410156
11480.322266
11499.607422
11535.711914
11432.550781
11379.943359
11427.541992
11447.709961
11451.372070
11451.277344
11411.278320
11390.539062
11406.699219
11436.093750
11403.257812
11348.229492
11404.979492
11416.790039
11426.436523
11426.020508
11457.995117
11486.222656
11456.586914
11387.427734
11416.416016
11391.291016
11320.130859
11335.941406
11345.531250
11335.922852
11361.873047
11366.237305
11395.051758
11401.787109
11377.270508
11343.425781
11372.735352
11381.030273
11351.537109
11418.195312
11439.071289
11362.336914
11346.724609
11350.061523
11351.777344
11371.513672
11388.775391
11351.708984
11274.925781
11290.945312
11275.026367
11334.020508
11353.568359
11361.458984
11338.969727
11343.859375
11266.522461
11237.081055
11332.286133
11380.160156
11427.286133
11510.956055
11465.277344
11439.388672
11421.920898
11335.695312
11255.830078
11261.642578
11264.482422
11271.413086
11232.526367
11286.056641
11322.300781
11357.071289
11339.129883
11282.603516
11248.451172
11303.969727
11313.254883
11350.920898
11405.694336
11376.792969
11368.358398
11443.660156
11382.644531
11325.692383
11284.224609
11306.016602
11337.416016
11381.721680
11401.714844
11370.162109
11381.134766
11353.326172
11451.735352
11489.255859
11480.512695
11503.692383
11513.874023
11466.517578
11410.014648
11420.318359
11413.677734
11425.219727
11468.583008
11410.778320
11507.823242
11477.250977
11455.764648
11341.103516
11282.352539
11236.532227
11240.758789
11255.502930
11288.332031
11293.432617
11392.029297
11466.460938
11455.556641
11387.875977
11341.291016
11347.328125
11394.391602
11289.306641
11169.768555
11364.028320
11435.440430
11379.442383
11324.034180
11228.676758
11178.871094
11217.008789
11324.456055
11305.341797
11275.717773
11251.414062
11348.096680
11301.925781
11187.900391
11336.777344
11507.216797
11581.122070
11596.597656
11599.935547
11582.864258
11457.472656
11420.644531
11456.569336
11525.653320
11514.945312
11490.261719
11497.784180
11512.288086
11538.154297
11520.818359
11431.177734
11436.839844
11479.377930
11428.618164
11384.407227
11467.376953
11475.427734
11464.611328
11534.274414
11455.842773
11423.367188
11482.310547
11498.072266
11466.141602
11398.164062
11379.725586
11353.708984
11372.117188
11365.224609
11324.981445
11345.963867
11386.050781
11410.014648
11386.858398
11423.857422
11404.020508
11448.499023
11450.346680
11388.206055
11336.743164
11367.638672
11315.976562
11389.187500
11448.247070
11372.264648
11301.597656
11255.844727
11298.291992
11303.422852
11353.743164
11382.024414
11417.081055
11470.498047
11430.422852
11392.868164
11423.476562
11361.241211
11335.602539
11359.131836
11357.239258
11430.784180
11434.156250
11353.578125
11304.350586
11265.591797
11260.948242
11364.208008
11431.777344
11400.723633
11405.556641
11404.708008
11359.376953
11292.783203
11333.386719
11304.152344
11290.330078
11300.129883
11281.260742
11251.958984
11327.585938
11366.569336
11377.321289
11355.363281
11320.322266
11368.523438
11376.184570
11289.905273
11291.445312
11350.711914
11371.618164
11374.844727
11391.576172
11335.817383
11346.906250
11376.125000
11301.355469
11309.236328
11381.868164
11353.574219
11331.129883
11411.126953
11444.579102
11381.866211
11347.791992
11435.003906
11462.583008
11470.925781
11476.421875
11474.274414
11480.914062
11440.591797
11407.226562
11416.325195
11444.487305
11403.807617
11408.305664
11415.190430
11365.333008
11364.406250
11359.166992
11277.221680
11262.767578
11269.931641
11282.234375
11308.039062
11340.568359
11376.013672
11383.880859
11432.018555
11368.026367
11258.048828
11279.597656
11354.724609
11263.044922
11315.866211
11416.400391
11382.764648
11329.051758
11365.917969
11377.887695
11288.375977
11279.470703
11320.809570
11285.270508
11278.747070
11364.077148
11374.345703
11422.678711
11432.521484
11313.677734
11250.352539
11252.928711
11205.372070
11188.286133
11204.451172
11211.619141
11277.802734
11395.894531
11403.207031
11414.946289
11407.906250
11434.226562
11379.611328
11369.030273
11371.211914
11356.711914
11393.844727
11421.053711
11318.286133
11230.732422
11325.471680
11301.023438
11283.528320
11320.989258
11337.182617
11326.215820
11416.930664
11457.941406
11395.199219
11329.018555
11341.657227
11366.375977
11357.834961
11378.393555
11354.950195
11243.822266
11266.916016
11329.695312
11300.125000
11306.517578
11290.765625
11306.873047
11359.778320
11416.084961
11363.599609
11309.733398
11297.777344
11264.428711
11228.559570
11247.328125
11297.390625
11309.332031
11376.923828
11462.001953
11443.161133
11431.751953
11432.169922
11381.462891
11361.126953
11385.507812
11312.430664
11278.191406
11307.965820
11284.045898
11279.604492
11291.216797
11298.563477
11297.815430
11346.574219
11356.086914
11374.077148
11358.056641
11339.654297
11348.662109
11411.882812
11443.905273
11388.169922
11366.567383
11276.448242
11237.578125
11214.011719
11211.224609
11229.184570
11237.246094
11203.924805
11181.931641
11257.230469
11329.810547
11227.651367
11212.300781
11265.563477
11260.357422
11285.684570
11407.913086
11416.810547
11412.480469
11401.800781
11405.100586
11363.408203
11319.425781
11355.828125
11316.537109
11309.134766
11285.285156
11251.381836
11213.211914
11224.480469
11254.120117
11296.556641
11341.489258
11295.115234
11246.418945
11202.041016
11171.623047
11205.589844
11358.074219
11354.593750
11289.442383
11253.969727
11202.310547
11272.582031
11342.014648
11293.069336
11263.510742
11239.713867
11220.750000
11200.950195
11264.009766
11254.290039
11221.068359
11296.687500
11327.985352
11390.091797
11452.606445
11400.586914
11506.186523
11492.344727
11399.717773
11314.420898
11300.901367
11317.376953
11358.577148
11389.913086
11372.739258
11269.854492
11322.355469
11331.740234
11255.911133
11303.762695
11376.705078
11430.684570
11454.116211
11475.503906
11411.683594
11413.090820
11438.184570
11346.725586
11306.533203
11348.729492
11358.557617
11366.692383
11397.559570
11363.246094
11302.567383
11284.808594
11265.831055
11240.850586
11290.526367
11291.402344
11267.159180
11294.096680
11292.648438
11288.887695
11364.674805
11379.789062
11323.103516
11285.393555
11221.585938
11199.172852
11222.596680
11347.674805
11309.597656
11262.616211
11264.913086
11246.410156
11271.483398
11280.423828
11290.901367
11270.906250
11263.305664
11292.812500
11275.787109
11267.452148
11238.981445
11237.063477
11365.115234
11429.920898
11390.894531
11372.764648
11397.248047
11315.202148
11302.219727
11263.708984
11182.863281
11144.758789
11268.344727
11316.870117
11315.486328
11299.859375
11298.342773
11340.797852
11365.332031
11304.807617
11257.055664
11297.986328
11301.055664
11321.299805
11284.648438
11300.949219
11218.146484
11259.845703
11324.994141
11378.668945
11382.066406
11438.029297
11469.767578
11533.770508
11503.179688
11468.532227
11419.602539
11361.130859
11273.065430
11290.353516
11370.382812
11306.210938
11297.478516
11343.594727
11361.996094
11326.486328
11296.884766
11373.604492
11339.649414
11310.116211
11312.703125
11326.588867
11309.029297
11351.286133
11310.777344
11248.169922
11233.100586
11247.135742
11173.477539
11201.281250
11257.751953
11216.426758
11232.858398
11273.917969
11251.441406
11170.676758
11169.382812
11279.864258
11315.784180
11335.869141
11348.499023
11353.864258
11282.889648
11310.366211
11256.752930
11246.256836
11273.291992
11293.536133
11292.155273
11282.853516
11270.312500
11247.985352
11274.088867
11352.882812
11264.159180
11309.423828
11389.604492
11344.694336
11278.264648
11260.611328
11302.438477
11225.510742
11341.224609
11442.080078
11419.558594
11307.281250
11308.596680
11410.393555
11349.131836
11338.981445
11330.008789
11350.000977
11326.708008
11337.828125
11353.427734
11291.467773
11259.197266
11315.817383
11261.088867
11235.416992
11260.408203
11246.446289
11245.257812
11327.083984
11348.050781
11308.016602
11289.475586
11336.229492
11286.709961
11319.297852
11347.493164
11292.616211
11309.105469
11329.748047
11217.221680
11225.844727
11307.378906
11299.506836
11298.406250
11293.666992
11277.677734
11286.625000
11308.204102
11329.581055
11272.071289
11241.946289
11303.775391
11254.488281
11239.340820
11311.809570
11325.247070
11293.622070
11335.357422
11338.663086
11337.659180
11337.376953
11340.740234
11322.618164
11322.503906
11394.245117
11319.901367
11284.107422
11311.767578
11276.827148
11226.552734
11330.709961
11363.662109
11314.487305
11355.602539
11407.295898
11284.112305
11240.457031
11339.552734
11377.304688
11276.441406
11327.418945
11372.870117
11288.305664
11277.767578
11354.758789
11342.598633
11317.381836
11362.805664
11358.254883
11323.020508
11257.335938
11397.561523
11427.008789
11365.893555
11266.531250
11326.676758
```
