## Supplementary material for "Functional connectivity across the human subcortical auditory system using an autoregressive matrix-Gaussian copula graphical model approach with partial correlations": Code: roi-15_mean_ts.txt

```
10962.086914
10863.795898
10775.539062
10817.513672
10741.532227
10705.800781
10789.745117
10732.369141
10702.782227
10803.924805
10739.065430
10708.330078
10791.038086
10747.035156
10698.908203
10778.501953
10772.539062
10718.013672
10800.058594
10797.329102
10729.979492
10788.167969
10786.305664
10713.088867
10772.914062
10778.813477
10695.483398
10765.349609
10826.261719
10738.245117
10739.638672
10804.220703
10749.934570
10695.274414
10762.460938
10765.682617
10691.704102
10749.448242
10803.633789
10729.004883
10757.822266
10840.107422
10770.833008
10795.579102
10877.737305
10770.904297
10759.046875
10798.417969
10701.352539
10690.859375
10794.659180
10753.631836
10713.252930
10805.448242
10743.195312
10651.726562
10735.462891
10684.815430
10660.583984
10774.137695
10772.077148
10737.542969
10848.849609
10801.674805
10758.472656
10841.781250
10819.245117
10765.955078
10843.936523
10836.469727
10747.041016
10794.475586
10797.409180
10715.025391
10773.815430
10814.881836
10733.646484
10796.995117
10835.300781
10763.537109
10810.534180
10862.103516
10764.289062
10804.858398
10834.840820
10738.250977
10776.883789
10794.011719
10715.733398
10753.552734
10828.513672
10755.898438
10747.702148
10818.366211
10791.078125
10745.894531
10849.637695
10803.331055
10747.444336
10789.660156
10727.004883
10658.597656
10721.437500
10742.792969
10674.149414
10737.633789
10792.192383
10735.197266
10737.790039
10789.083984
10716.368164
10712.668945
10752.078125
10674.705078
10662.023438
10756.831055
10723.922852
10710.113281
10799.564453
10795.215820
10732.115234
10800.645508
10798.594727
10725.184570
10800.827148
10808.966797
10737.791992
10788.532227
10777.012695
10698.387695
10756.702148
10763.996094
10666.539062
10707.492188
10758.879883
10659.257812
10664.780273
10733.664062
10671.709961
10671.581055
10772.555664
10742.092773
10656.333008
10733.302734
10753.433594
10670.458008
10735.648438
10774.020508
10686.209961
10709.032227
10780.260742
10719.802734
10709.937500
10807.429688
10731.131836
10712.254883
10802.954102
10748.665039
10737.439453
10812.963867
10748.634766
10737.034180
10826.474609
10760.355469
10755.634766
10810.463867
10736.632812
10722.886719
10791.199219
10724.406250
10743.697266
10814.885742
10734.706055
10740.151367
10812.715820
10757.002930
10701.421875
10789.308594
10754.626953
10685.355469
10762.339844
10737.826172
10718.666992
10783.219727
10790.167969
10709.690430
10751.846680
10788.685547
10725.366211
10758.917969
10807.004883
10733.200195
10705.990234
10783.148438
10765.248047
10741.259766
10818.778320
10820.123047
10754.922852
10830.719727
10820.381836
10740.727539
10768.335938
10813.898438
10748.518555
10764.555664
10810.182617
10756.314453
10776.457031
10821.087891
10726.313477
10760.617188
10828.744141
10749.520508
10756.237305
10811.561523
10733.729492
10746.531250
10789.759766
10729.479492
10775.599609
10809.454102
10826.428711
10742.010742
10686.115234
10742.551758
10676.602539
10658.332031
10757.100586
10766.849609
10734.429688
10821.190430
10808.526367
10731.104492
10794.525391
10738.913086
10659.766602
10760.680664
10753.803711
10728.764648
10810.481445
10793.775391
10732.641602
10810.618164
10783.446289
10729.451172
10806.342773
10801.595703
10693.516602
10744.228516
10743.963867
10642.638672
10693.601562
10736.551758
10648.372070
10677.716797
10755.165039
10716.857422
10664.819336
10756.766602
10745.513672
10707.662109
10799.136719
10791.212891
10736.677734
10818.038086
10758.654297
10724.763672
10805.069336
10741.116211
10698.960938
10780.958984
10768.885742
10724.738281
10789.395508
10766.331055
10715.031250
10791.280273
10776.468750
10709.424805
10785.784180
10766.461914
10720.674805
10826.184570
10807.202148
10751.750977
10828.200195
10789.490234
10710.986328
10781.951172
10786.360352
10747.894531
10818.709961
10830.673828
10749.606445
10780.753906
10802.750000
10705.884766
10729.904297
10796.645508
10729.509766
10753.041992
10850.054688
10780.364258
10798.566406
10858.208008
10784.672852
10760.948242
10838.806641
10774.919922
10749.733398
10840.151367
10780.452148
10720.653320
10793.006836
10773.424805
10733.673828
10795.017578
10758.358398
10678.349609
10760.964844
10755.021484
10705.529297
10802.834961
10803.996094
10769.960938
10858.475586
10832.424805
10768.853516
10830.225586
10761.854492
10721.102539
10804.818359
10775.620117
10754.877930
10879.373047
10828.316406
10860.449219
10913.238281
10842.782227
10776.493164
10797.083008
10693.198242
10655.889648
10748.806641
10731.832031
10731.650391
10818.492188
10771.467773
10732.412109
10798.586914
10710.880859
10692.650391
10829.686523
10753.965820
10611.596680
10627.352539
10712.615234
10702.624023
10660.956055
10668.916016
10581.884766
10474.457031
10469.977539
10492.501953
10552.744141
10590.192383
10588.717773
10553.791992
10574.017578
10646.353516
10726.625977
10862.292969
10857.298828
10793.419922
10816.980469
10818.608398
10731.986328
10739.635742
10826.732422
10800.606445
10808.321289
10884.034180
10795.260742
10781.019531
10806.113281
10705.886719
10736.978516
10811.698242
10743.276367
10727.603516
10809.663086
10783.025391
10736.661133
10799.316406
10773.882812
10733.090820
10809.116211
10802.445312
10717.571289
10741.401367
10766.464844
10690.395508
10688.260742
10731.162109
10675.116211
10626.298828
10719.394531
10699.856445
10690.835938
10776.916992
10755.629883
10722.742188
10813.710938
10798.022461
10749.278320
10818.832031
10776.822266
10701.636719
10769.004883
10754.284180
10709.201172
10791.458008
10759.004883
10692.083008
10755.646484
10729.510742
10687.868164
10767.710938
10740.788086
10686.419922
10765.078125
10733.605469
10680.237305
10760.984375
10739.132812
10698.425781
10773.988281
10776.294922
10718.899414
10773.500977
10771.698242
10710.216797
10795.282227
10833.054688
10767.342773
10817.155273
10803.761719
10703.399414
10734.749023
10728.077148
10667.595703
10740.260742
10766.697266
10714.392578
10796.460938
10769.740234
10738.321289
10804.453125
10783.631836
10721.461914
10783.278320
10753.598633
10683.816406
10761.625000
10761.356445
10701.733398
10786.974609
10773.246094
10689.492188
10749.605469
10754.330078
10681.005859
10720.738281
10769.400391
10711.745117
10696.236328
10777.531250
10726.576172
10704.060547
10789.184570
10745.834961
10735.525391
10802.409180
10743.184570
10756.408203
10823.958008
10750.849609
10741.279297
10821.902344
10768.845703
10737.561523
10794.083984
10738.120117
10644.016602
10723.613281
10744.064453
10648.250000
10677.411133
10733.800781
10666.469727
10690.562500
10771.193359
10707.400391
10693.780273
10750.050781
10735.554688
10681.772461
10729.927734
10731.411133
10670.815430
10707.714844
10764.153320
10705.961914
10715.154297
10796.346680
10726.887695
10709.833984
10783.922852
10726.770508
10713.888672
10805.524414
10771.278320
10726.832031
10830.927734
10818.344727
10751.290039
10808.521484
10803.344727
10691.205078
10680.186523
10717.108398
10641.154297
10672.663086
10758.001953
10710.370117
10695.447266
10776.242188
10750.663086
10699.296875
10773.894531
10783.095703
10724.592773
10783.163086
10790.113281
10702.936523
10734.505859
10781.839844
10697.862305
10718.086914
10801.266602
10746.989258
10705.119141
10757.929688
10752.626953
10676.264648
10716.754883
10778.242188
10694.969727
10730.234375
10776.734375
10707.397461
10620.904297
10712.861328
10714.564453
10648.600586
10710.513672
10752.092773
10681.263672
10728.978516
10785.076172
10680.978516
10693.373047
10742.644531
10673.946289
10718.066406
10769.241211
10701.841797
10720.285156
10811.389648
10752.849609
10734.645508
10818.211914
10780.588867
10732.420898
10808.222656
10786.918945
10715.688477
10760.934570
10753.935547
10662.041992
10683.617188
10740.970703
10653.964844
10704.139648
10757.924805
10672.872070
10704.378906
10760.636719
10700.979492
10752.034180
10813.863281
10725.714844
10784.699219
10835.259766
10748.621094
10755.710938
10814.294922
10679.177734
10674.286133
10769.174805
10725.478516
10690.174805
10777.981445
10739.166992
10663.359375
10733.127930
10775.190430
10708.134766
10748.555664
10790.654297
10703.291992
10717.023438
10797.391602
10720.532227
10715.524414
10792.182617
10727.040039
10736.769531
10842.951172
10760.553711
10726.381836
10813.248047
10741.450195
10743.285156
10856.956055
10771.607422
10734.236328
10804.600586
10749.339844
10686.699219
10787.352539
10772.906250
10755.613281
10847.705078
10810.286133
10750.943359
10823.615234
10772.662109
10731.515625
10788.670898
10727.901367
10690.699219
10768.645508
10723.872070
10672.580078
10742.783203
10722.244141
10695.917969
10788.169922
10785.810547
10747.788086
10788.519531
10791.518555
10695.651367
10698.649414
10725.541016
10646.029297
10692.076172
10765.964844
10703.577148
10662.134766
10727.712891
10750.746094
10721.965820
10773.360352
10805.391602
10784.517578
10820.236328
10776.463867
10675.713867
10731.577148
10719.123047
10650.493164
10682.319336
10764.730469
10697.215820
10721.858398
10812.298828
10745.969727
10728.254883
10794.473633
10763.644531
10711.221680
10793.059570
10762.430664
10692.719727
10742.198242
10744.976562
10673.963867
10709.931641
10734.704102
10688.875977
10735.312500
10760.303711
10690.081055
10709.896484
10727.227539
10646.665039
10688.337891
10721.708984
10649.798828
10691.280273
10734.864258
10647.931641
10665.832031
10765.116211
10725.364258
10683.389648
10753.965820
10719.530273
10666.872070
10750.331055
10746.989258
10699.858398
10755.348633
10759.380859
10679.125977
10727.753906
10763.998047
10678.918945
10676.372070
10751.953125
10698.625000
10692.449219
10781.777344
10732.348633
10707.060547
10786.346680
10730.613281
10717.631836
10796.341797
10724.805664
10692.563477
10749.407227
10690.343750
10644.935547
10721.283203
10729.554688
10662.655273
10725.956055
10741.312500
10664.920898
10704.300781
10746.412109
10677.365234
10717.683594
10750.770508
10701.782227
10743.306641
10783.245117
10691.945312
10719.531250
10790.574219
10713.454102
10690.436523
10777.505859
10736.942383
10691.791992
10747.639648
10738.770508
10674.992188
10731.368164
10769.208008
10698.137695
10704.574219
10794.578125
10710.351562
10677.110352
10728.512695
10728.152344
10637.672852
10668.248047
10713.626953
10644.895508
10640.382812
10740.721680
10730.610352
10670.326172
10754.331055
10711.379883
10670.137695
10741.131836
10726.715820
10671.263672
10730.081055
10765.446289
10709.181641
10755.225586
10815.996094
10738.501953
10758.198242
10820.123047
10756.776367
10683.356445
10747.905273
10790.360352
10714.884766
10716.006836
10777.340820
10749.833984
10710.864258
10808.004883
10859.065430
10783.905273
10726.673828
10795.191406
10776.240234
10722.914062
10761.684570
10809.291992
10734.241211
10750.866211
10806.353516
10747.212891
10714.865234
10761.650391
10720.209961
10648.806641
10720.481445
10748.851562
10664.659180
10698.464844
10772.019531
10703.079102
10715.820312
10781.379883
10703.554688
10697.013672
10799.894531
10758.131836
10742.064453
10828.907227
10832.561523
10777.581055
10825.743164
10843.837891
10765.130859
10791.308594
10852.418945
10776.855469
10793.304688
10869.310547
10796.997070
10776.278320
10850.083008
10788.677734
10731.832031
10793.248047
10796.604492
10726.879883
10770.171875
10800.379883
10718.798828
10741.695312
10817.007812
10745.831055
10761.384766
10840.139648
10771.750977
10713.229492
10758.485352
10758.688477
10687.544922
10711.950195
10764.735352
10697.878906
10673.571289
10744.077148
10750.460938
10650.631836
10671.535156
10744.713867
10675.673828
10654.540039
10734.906250
10740.784180
10687.533203
10738.317383
10787.769531
10718.410156
10715.409180
10768.326172
10772.675781
10767.401367
10796.123047
10856.202148
10802.410156
10673.375000
10663.002930
```
