## Supplementary material for "Functional connectivity across the human subcortical auditory system using an autoregressive matrix-Gaussian copula graphical model approach with partial correlations": Code: roi-00_mean_ts.txt

```
10825.284180
10720.764648
10669.716797
10658.399414
10643.717773
10640.511719
10602.225586
10611.479492
10590.099609
10578.933594
10562.897461
10565.392578
10545.208008
10545.762695
10565.268555
10564.989258
10541.545898
10548.626953
10560.627930
10547.201172
10538.538086
10552.774414
10542.738281
10550.112305
10534.588867
10547.044922
10569.114258
10592.237305
10585.525391
10584.406250
10588.163086
10581.554688
10595.507812
10596.092773
10599.998047
10583.198242
10584.063477
10588.298828
10606.839844
10577.831055
10562.713867
10549.744141
10594.651367
10574.468750
10605.684570
10596.410156
10589.305664
10581.034180
10572.124023
10581.041016
10596.757812
10578.140625
10574.622070
10562.199219
10583.053711
10583.543945
10591.920898
10592.899414
10582.619141
10573.412109
10572.151367
10563.763672
10569.445312
10569.513672
10574.419922
10564.910156
10563.211914
10568.054688
10576.504883
10578.060547
10585.944336
10592.692383
10569.571289
10559.140625
10559.731445
10592.260742
10596.743164
10610.562500
10590.225586
10580.778320
10576.208984
10580.439453
10554.401367
10548.587891
10538.638672
10529.163086
10543.300781
10552.337891
10554.308594
10533.156250
10528.335938
10528.710938
10501.359375
10519.424805
10555.582031
10558.958984
10553.838867
10552.075195
10535.624023
10521.964844
10518.597656
10531.375000
10530.039062
10551.583008
10520.628906
10516.846680
10527.602539
10544.900391
10541.578125
10560.759766
10580.102539
10597.138672
10589.389648
10588.288086
10564.320312
10553.840820
10547.103516
10544.186523
10537.015625
10516.030273
10524.822266
10510.451172
10489.184570
10500.482422
10514.000000
10521.590820
10536.018555
10516.719727
10509.773438
10524.531250
10527.189453
10542.797852
10537.402344
10550.064453
10528.188477
10502.380859
10528.910156
10536.240234
10519.119141
10527.678711
10510.892578
10531.368164
10561.299805
10557.512695
10563.456055
10564.358398
10555.291992
10576.434570
10566.609375
10565.148438
10569.801758
10571.172852
10548.888672
10532.660156
10537.121094
10555.496094
10513.125000
10513.938477
10504.780273
10476.365234
10495.530273
10500.157227
10503.539062
10509.668945
10523.098633
10523.979492
10506.188477
10500.637695
10510.922852
10531.880859
10506.166992
10508.159180
10483.258789
10481.518555
10509.503906
10535.489258
10530.370117
10515.047852
10502.688477
10482.214844
10492.788086
10498.176758
10513.336914
10518.551758
10524.769531
10515.381836
10511.246094
10511.134766
10512.521484
10567.221680
10570.854492
10551.411133
10530.452148
10510.630859
10515.480469
10535.551758
10537.069336
10519.019531
10493.231445
10476.638672
10472.500000
10472.083984
10467.287109
10486.639648
10471.990234
10448.068359
10439.441406
10465.087891
10488.641602
10505.753906
10486.769531
10481.349609
10487.246094
10487.117188
10513.782227
10511.200195
10484.630859
10504.536133
10496.918945
10490.161133
10476.523438
10486.816406
10510.159180
10505.195312
10487.058594
10516.177734
10514.085938
10508.201172
10520.270508
10491.725586
10479.388672
10464.991211
10476.038086
10482.562500
10501.271484
10520.798828
10503.035156
10496.625977
10498.366211
10486.414062
10495.151367
10498.434570
10513.371094
10485.125977
10500.848633
10490.399414
10488.374023
10491.098633
10506.887695
10498.392578
10500.629883
10505.404297
10501.361328
10498.423828
10502.848633
10475.068359
10484.171875
10480.597656
10491.044922
10492.187500
10498.896484
10476.981445
10482.390625
10485.336914
10489.572266
10492.690430
10492.249023
10509.583984
10477.027344
10483.871094
10495.458984
10481.771484
10479.336914
10490.914062
10477.841797
10477.923828
10479.211914
10499.335938
10481.781250
10539.598633
10556.163086
10554.797852
10564.308594
10604.331055
10623.220703
10590.092773
10538.571289
10506.295898
10470.349609
10459.413086
10458.663086
10437.332031
10439.582031
10416.246094
10413.015625
10386.918945
10385.677734
10388.371094
10409.070312
10411.045898
10419.451172
10413.302734
10418.192383
10411.768555
10402.582031
10410.089844
10430.782227
10464.689453
10461.878906
10444.389648
10462.553711
10499.999023
10511.521484
10494.125977
10476.846680
10467.049805
10468.148438
10466.830078
10466.409180
10459.738281
10465.332031
10473.952148
10483.986328
10473.511719
10466.931641
10444.007812
10448.041992
10459.951172
10456.332031
10457.100586
10475.627930
10442.366211
10445.853516
10456.708008
10459.258789
10462.426758
10466.132812
10471.090820
10508.778320
10522.185547
10565.873047
10597.274414
10615.628906
10625.251953
10653.939453
10638.166992
10628.764648
10665.144531
10664.841797
10605.684570
10542.580078
10490.351562
10426.254883
10404.981445
10383.697266
10356.583008
10348.603516
10358.826172
10390.400391
10380.802734
10356.182617
10352.850586
10337.638672
10327.426758
10303.589844
10305.951172
10327.346680
10319.066406
10338.227539
10350.482422
10358.993164
10361.235352
10359.676758
10360.463867
10375.061523
10364.349609
10362.826172
10370.100586
10384.293945
10424.390625
10466.546875
10454.776367
10508.524414
10537.819336
10579.300781
10592.204102
10589.116211
10532.339844
10468.478516
10443.221680
10411.535156
10398.307617
10379.463867
10382.314453
10378.524414
10379.922852
10382.071289
10385.688477
10401.084961
10381.538086
10374.845703
10371.645508
10349.171875
10367.082031
10394.949219
10402.588867
10406.778320
10406.391602
10388.202148
10398.795898
10421.281250
10436.044922
10437.848633
10446.285156
10434.017578
10418.315430
10436.638672
10410.373047
10405.952148
10415.380859
10431.487305
10434.274414
10456.426758
10457.540039
10462.108398
10476.980469
10510.009766
10509.619141
10519.859375
10530.922852
10496.311523
10482.481445
10484.638672
10445.713867
10425.995117
10464.470703
10465.814453
10471.432617
10502.374023
10528.385742
10531.994141
10522.733398
10528.250977
10537.682617
10532.479492
10516.269531
10493.795898
10443.687500
10440.578125
10410.377930
10393.872070
10364.220703
10355.222656
10350.495117
10339.255859
10335.081055
10331.561523
10316.231445
10296.925781
10283.451172
10311.736328
10278.457031
10307.443359
10309.027344
10320.083984
10313.868164
10297.531250
10279.278320
10300.920898
10309.899414
10330.918945
10355.470703
10370.474609
10365.705078
10344.293945
10344.688477
10363.408203
10373.810547
10414.727539
10462.929688
10467.932617
10482.825195
10493.442383
10483.267578
10479.782227
10506.478516
10523.612305
10548.268555
10519.443359
10470.727539
10425.182617
10413.849609
10403.305664
10374.674805
10376.127930
10374.866211
10340.303711
10330.271484
10336.312500
10337.394531
10343.186523
10357.702148
10369.250977
10352.123047
10338.953125
10346.029297
10331.713867
10341.244141
10342.106445
10376.797852
10385.733398
10361.868164
10364.096680
10379.603516
10363.684570
10387.740234
10368.009766
10357.964844
10352.743164
10346.957031
10349.804688
10366.624023
10362.293945
10391.025391
10382.846680
10380.287109
10360.751953
10368.777344
10397.182617
10386.055664
10401.580078
10381.104492
10387.375977
10410.652344
10432.215820
10446.847656
10468.220703
10486.110352
10490.869141
10528.054688
10512.781250
10518.649414
10543.729492
10563.761719
10581.596680
10594.123047
10579.328125
10499.344727
10456.075195
10419.722656
10343.142578
10328.024414
10328.084961
10308.822266
10306.969727
10308.324219
10309.238281
10297.522461
10299.124023
10256.422852
10266.502930
10266.148438
10244.150391
10235.564453
10261.699219
10268.069336
10283.381836
10296.932617
10314.887695
10368.281250
10401.170898
10412.227539
10423.457031
10446.747070
10466.395508
10469.658203
10461.966797
10464.966797
10503.308594
10504.869141
10463.066406
10438.792969
10421.230469
10398.159180
10363.804688
10374.632812
10353.894531
10328.509766
10326.110352
10332.426758
10310.871094
10324.331055
10316.729492
10300.532227
10278.001953
10279.180664
10287.182617
10295.372070
10273.458984
10268.555664
10289.828125
10350.037109
10381.960938
10406.077148
10420.824219
10433.230469
10412.699219
10374.827148
10358.727539
10345.208008
10318.073242
10307.159180
10320.828125
10331.983398
10336.611328
10368.525391
10404.983398
10415.426758
10459.216797
10441.592773
10456.125000
10448.476562
10401.940430
10355.537109
10347.340820
10421.703125
10414.140625
10388.831055
10349.290039
10349.211914
10306.146484
10291.955078
10262.270508
10255.303711
10208.666016
10214.354492
10213.936523
10233.126953
10232.784180
10248.913086
10241.239258
10236.635742
10237.604492
10240.010742
10285.885742
10313.304688
10323.001953
10330.438477
10339.209961
10344.692383
10368.400391
10381.437500
10381.658203
10390.769531
10387.158203
10403.849609
10431.982422
10421.586914
10453.514648
10459.737305
10497.005859
10517.417969
10505.202148
10512.487305
10527.723633
10530.579102
10504.263672
10449.173828
10414.070312
10383.916992
10334.052734
10331.819336
10313.889648
10321.463867
10302.784180
10313.791016
10310.580078
10317.727539
10306.693359
10308.405273
10296.136719
10272.534180
10277.585938
10262.226562
10264.311523
10278.382812
10333.516602
10359.272461
10374.208984
10431.284180
10440.637695
10438.200195
10409.094727
10371.408203
10350.691406
10358.993164
10362.934570
10370.948242
10388.869141
10369.413086
10367.351562
10385.674805
10395.239258
10389.044922
10380.649414
10422.117188
10406.720703
10376.000977
10346.585938
10355.825195
10316.906250
10329.060547
10343.676758
10329.724609
10306.545898
10307.416992
10318.202148
10298.011719
10303.696289
10310.105469
10295.607422
10317.813477
10328.830078
10339.570312
10372.813477
10362.842773
10361.949219
10361.530273
10343.465820
10346.477539
10350.064453
10338.396484
10363.215820
10371.907227
10364.842773
10367.758789
10386.655273
10397.991211
10400.272461
10368.833984
10369.790039
10411.132812
10383.905273
10402.018555
10407.171875
10433.387695
10436.355469
10402.757812
10339.269531
10335.054688
10350.745117
10359.237305
10379.076172
10384.668945
10404.101562
10410.246094
10417.983398
10415.008789
10405.785156
10409.423828
10393.709961
10353.034180
10338.694336
10317.903320
10276.502930
10263.842773
10276.948242
10271.345703
10278.245117
10300.005859
10255.516602
10269.763672
10265.890625
10255.940430
10257.966797
10295.558594
10310.806641
10345.043945
10394.481445
10386.979492
10400.797852
10405.600586
10413.686523
10430.315430
10417.559570
10367.481445
10347.725586
10335.708008
10290.607422
10298.946289
10293.722656
10295.469727
10290.606445
10276.583008
10283.060547
10305.972656
10306.320312
10296.131836
10263.423828
10266.907227
10257.947266
10267.502930
10294.984375
10277.336914
10270.196289
10277.653320
10276.939453
10294.053711
10293.121094
10282.719727
10320.092773
10336.224609
10344.663086
10387.671875
10404.549805
10425.711914
10439.485352
10440.435547
10431.791016
10395.771484
10352.904297
10385.248047
10392.296875
10379.123047
10404.072266
10428.514648
10438.609375
10437.273438
10441.797852
10424.541016
10429.603516
10427.368164
10392.472656
10381.168945
10366.661133
10326.933594
10304.452148
10263.975586
10257.383789
10249.714844
10273.087891
10244.524414
10255.045898
10257.661133
10229.028320
10241.676758
10258.135742
10257.499023
10259.083984
10266.483398
10290.051758
10303.082031
10302.651367
10285.088867
10300.162109
10318.632812
10305.005859
10319.046875
10347.037109
10411.611328
10408.041016
10424.302734
10445.627930
10423.270508
10411.018555
10426.845703
10422.810547
10432.252930
10435.168945
10412.779297
10391.073242
10429.495117
10419.796875
10399.795898
10387.526367
10413.039062
10401.033203
10366.993164
10352.426758
10341.191406
10324.322266
10312.516602
10325.746094
10323.603516
10370.887695
10390.328125
10386.898438
10399.931641
10399.041992
10410.246094
10370.788086
10365.800781
10366.143555
10386.674805
10414.470703
10403.566406
10366.576172
10353.340820
10330.023438
10285.655273
```
