## Supplementary material for "Functional connectivity across the human subcortical auditory system using an autoregressive matrix-Gaussian copula graphical model approach with partial correlations": Code: roi-01_mean_ts.txt

```
11327.293945
11249.341797
11123.759766
11138.904297
11088.122070
11075.487305
11062.296875
10984.461914
11003.051758
10920.864258
10980.610352
10953.567383
10916.808594
10900.661133
10983.648438
10988.048828
10948.979492
11002.700195
10970.571289
10949.140625
11012.007812
10983.017578
10979.718750
10994.953125
10958.218750
10945.667969
11037.474609
10983.351562
10993.424805
11051.497070
10956.455078
11010.580078
11018.090820
11022.065430
11010.943359
11022.740234
11030.548828
11032.849609
11015.263672
11043.575195
11036.336914
11057.786133
10966.552734
11069.592773
11051.145508
11028.880859
11036.325195
11031.226562
11006.746094
11050.706055
11030.517578
11019.978516
11089.250977
10960.512695
11002.877930
11049.632812
11010.592773
11001.355469
11046.205078
10980.865234
10997.610352
11014.703125
10980.500977
10972.099609
11023.723633
11007.316406
10943.661133
11006.235352
10986.832031
11002.758789
11043.562500
11047.429688
11029.881836
10867.625977
10935.652344
10937.095703
10998.276367
11057.932617
11016.136719
10994.402344
10996.584961
11011.012695
10933.801758
11002.476562
11027.351562
10926.060547
10943.653320
10982.967773
10969.968750
10931.465820
10920.529297
10964.638672
10881.286133
10950.038086
11059.242188
10957.198242
10928.326172
11023.885742
10974.838867
10865.017578
10945.394531
10970.226562
10940.512695
11024.789062
10967.535156
10917.538086
10884.600586
10984.012695
10930.465820
11006.710938
11007.429688
11018.369141
11046.149414
11009.434570
11021.490234
10994.299805
10917.175781
11000.915039
10916.750977
10900.549805
10852.640625
10919.326172
10871.294922
10869.580078
10952.020508
10933.995117
10880.522461
10897.323242
10879.049805
10892.867188
10950.947266
10966.744141
10938.505859
10999.108398
10948.504883
10894.307617
10988.109375
10952.647461
10908.556641
10925.658203
10875.749023
10910.083984
10946.632812
11020.688477
10917.052734
11017.967773
10943.163086
10972.584961
10962.004883
10986.555664
10957.433594
11033.718750
10948.909180
10940.017578
10912.457031
10981.500000
10899.903320
10897.640625
10926.500977
10918.992188
10855.156250
10909.488281
10900.726562
10868.526367
10866.236328
10914.182617
10866.014648
10910.995117
11007.915039
10968.267578
10973.979492
10954.140625
10881.907227
10902.326172
10965.250977
10988.995117
10856.346680
10856.369141
10884.289062
10875.678711
10860.236328
10866.707031
10886.843750
10859.200195
10906.473633
10888.891602
10873.231445
10823.500000
10884.532227
10933.312500
10899.600586
10872.262695
10908.625977
10879.394531
10868.003906
10894.093750
10884.148438
10867.990234
10867.836914
10871.044922
10888.964844
10895.127930
10854.587891
10869.647461
10876.319336
10869.846680
10806.228516
10878.574219
10900.701172
10876.957031
10922.226562
10873.404297
10814.955078
10911.495117
10859.710938
10870.963867
10861.087891
10927.412109
10862.340820
10835.891602
10801.223633
10865.703125
10927.432617
10828.238281
10950.073242
10911.238281
10861.376953
10881.495117
10924.597656
10872.175781
10851.750000
10882.963867
10883.656250
10810.242188
10919.513672
10950.123047
10862.301758
10842.096680
10832.939453
10834.417969
10829.354492
10909.067383
10852.823242
10868.527344
10865.888672
10860.275391
10820.957031
10826.606445
10882.416992
10821.178711
10878.761719
10868.220703
10900.558594
10925.281250
10929.890625
10855.692383
10850.849609
10792.492188
10822.492188
10871.325195
10918.231445
10834.389648
10869.060547
10861.026367
10844.504883
10900.907227
10818.386719
10905.796875
10875.140625
10959.391602
10856.539062
10858.055664
10833.894531
10866.555664
10911.337891
10905.413086
10891.095703
10946.985352
10923.062500
10892.851562
10898.649414
10900.682617
10853.238281
10920.943359
10944.544922
10896.286133
10968.306641
10902.051758
10849.789062
10805.669922
10875.779297
10847.867188
10817.838867
10768.323242
10696.042969
10758.444336
10818.934570
10777.213867
10806.806641
10838.863281
10796.144531
10790.815430
10793.534180
10814.571289
10734.345703
10825.367188
10795.970703
10833.210938
10888.988281
10846.314453
10843.529297
10936.120117
10896.710938
10862.062500
10873.437500
10884.888672
10831.691406
10819.753906
10834.749023
10864.298828
10769.772461
10932.950195
10857.349609
10856.021484
10840.293945
10798.029297
10880.084961
10861.921875
10764.951172
10807.832031
10839.530273
10804.444336
10831.691406
10840.095703
10869.540039
10850.437500
10833.369141
10825.067383
10873.723633
10808.870117
10844.004883
10950.472656
10926.590820
10939.052734
10937.613281
10871.264648
10856.958984
10944.044922
10998.130859
10939.647461
10904.562500
10875.138672
10787.222656
10756.153320
10737.004883
10704.118164
10712.358398
10730.850586
10783.220703
10715.446289
10690.161133
10694.764648
10723.408203
10660.169922
10650.483398
10634.499023
10690.408203
10675.763672
10719.205078
10654.639648
10683.801758
10754.728516
10769.801758
10708.442383
10714.773438
10782.776367
10741.397461
10737.176758
10656.915039
10832.917969
10826.193359
10800.995117
10769.027344
10849.909180
10925.717773
10912.826172
10932.247070
10877.166992
10884.569336
10799.710938
10807.464844
10758.244141
10755.838867
10733.583008
10749.161133
10804.759766
10673.040039
10673.156250
10691.227539
10777.587891
10762.693359
10709.249023
10727.960938
10717.374023
10752.960938
10834.038086
10753.740234
10805.960938
10765.618164
10777.541016
10837.923828
10836.075195
10843.090820
10884.346680
10841.372070
10796.408203
10816.301758
10771.472656
10824.409180
10814.242188
10862.086914
10787.992188
10836.173828
10809.369141
10815.995117
10796.715820
10869.495117
10810.399414
10883.932617
10896.744141
10865.156250
10793.402344
10843.040039
10741.507812
10713.986328
10829.833008
10821.828125
10840.781250
10786.474609
10790.455078
10758.316406
10746.555664
10734.635742
10765.226562
10828.009766
10826.490234
10928.750977
10845.337891
10890.229492
10830.880859
10825.011719
10731.959961
10740.995117
10706.864258
10685.452148
10682.372070
10709.937500
10680.560547
10658.826172
10631.073242
10647.047852
10646.786133
10672.516602
10620.434570
10671.562500
10685.229492
10644.609375
10668.525391
10644.555664
10630.101562
10651.428711
10818.083008
10768.351562
10732.964844
10793.228516
10811.351562
10780.374023
10718.761719
10815.087891
10865.070312
10900.439453
10824.411133
10807.206055
10746.775391
10759.964844
10725.518555
10821.355469
10796.807617
10836.351562
10859.615234
10827.486328
10730.777344
10808.697266
10799.938477
10691.198242
10748.696289
10710.771484
10646.608398
10710.832031
10719.938477
10732.678711
10784.070312
10689.328125
10678.109375
10722.508789
10699.602539
10713.469727
10683.490234
10709.247070
10787.178711
10749.324219
10771.452148
10743.255859
10806.182617
10850.558594
10747.341797
10727.178711
10738.683594
10752.315430
10761.009766
10689.909180
10774.833984
10790.659180
10735.446289
10751.680664
10785.266602
10688.941406
10721.608398
10775.483398
10813.145508
10720.972656
10717.792969
10697.505859
10741.575195
10843.860352
10775.938477
10887.715820
10845.856445
10863.840820
10803.916992
10769.571289
10795.452148
10824.584961
10831.188477
10839.244141
10891.332031
10927.029297
10825.772461
10820.823242
10746.963867
10653.512695
10656.444336
10697.899414
10628.659180
10643.220703
10657.058594
10680.328125
10694.761719
10656.406250
10604.336914
10614.540039
10571.102539
10584.247070
10554.826172
10571.479492
10621.272461
10584.242188
10592.299805
10595.218750
10633.404297
10774.731445
10764.995117
10718.397461
10790.653320
10734.258789
10713.794922
10737.567383
10750.752930
10864.026367
10828.591797
10813.753906
10785.138672
10745.663086
10723.645508
10722.000977
10757.140625
10731.991211
10674.504883
10697.919922
10706.744141
10689.336914
10650.602539
10652.036133
10633.196289
10629.446289
10603.718750
10571.942383
10629.539062
10674.698242
10636.316406
10604.467773
10752.261719
10642.521484
10723.547852
10781.170898
10756.325195
10774.109375
10695.027344
10711.958984
10701.542969
10646.359375
10600.415039
10619.424805
10637.522461
10775.948242
10767.088867
10784.553711
10714.113281
10825.723633
10744.755859
10806.717773
10854.308594
10825.119141
10747.444336
10754.025391
10779.638672
10846.250977
10755.553711
10775.944336
10770.314453
10656.012695
10585.070312
10563.812500
10581.329102
10551.416992
10575.740234
10564.789062
10639.004883
10691.916016
10632.640625
10557.301758
10575.706055
10595.389648
10630.173828
10686.586914
10720.691406
10719.412109
10675.606445
10695.913086
10768.942383
10664.078125
10794.635742
10799.338867
10814.720703
10695.284180
10770.460938
10703.724609
10771.027344
10786.703125
10769.070312
10866.224609
10830.770508
10797.417969
10772.351562
10794.262695
10890.002930
10860.852539
10830.070312
10745.070312
10681.452148
10658.819336
10680.027344
10636.113281
10616.034180
10631.852539
10619.320312
10643.596680
10659.244141
10590.294922
10640.132812
10615.255859
10601.138672
10591.595703
10585.601562
10587.551758
10580.741211
10693.215820
10717.376953
10727.909180
10781.075195
10760.282227
10810.273438
10737.974609
10737.823242
10748.012695
10744.788086
10706.710938
10733.035156
10766.629883
10673.523438
10659.719727
10728.038086
10706.180664
10672.724609
10660.726562
10712.000977
10765.897461
10786.595703
10779.569336
10696.087891
10638.490234
10593.341797
10615.638672
10603.075195
10643.592773
10691.472656
10708.565430
10617.934570
10665.394531
10601.877930
10556.825195
10616.332031
10570.087891
10623.771484
10706.051758
10729.689453
10781.805664
10704.652344
10742.101562
10702.472656
10744.595703
10636.385742
10636.005859
10692.700195
10702.415039
10735.407227
10756.806641
10815.587891
10776.504883
10714.656250
10674.552734
10620.187500
10632.701172
10700.153320
10703.753906
10787.332031
10818.715820
10756.673828
10588.266602
10618.223633
10607.654297
10601.856445
10661.969727
10652.087891
10649.404297
10681.218750
10633.122070
10671.602539
10790.120117
10807.038086
10707.590820
10708.379883
10686.720703
10679.289062
10624.065430
10598.399414
10649.193359
10657.351562
10640.856445
10642.474609
10598.819336
10563.678711
10640.731445
10582.135742
10624.214844
10702.273438
10673.196289
10691.507812
10672.009766
10676.258789
10680.279297
10714.299805
10748.376953
10835.138672
10851.173828
10779.178711
10740.683594
10717.967773
10707.202148
10665.687500
10675.749023
10689.919922
10698.494141
10591.924805
10547.540039
10689.262695
10687.197266
10682.237305
10651.356445
10709.740234
10607.854492
10592.351562
10679.588867
10555.535156
10626.859375
10655.321289
10709.148438
10743.232422
10692.979492
10733.542969
10701.985352
10677.826172
10719.610352
10744.738281
10726.052734
10747.570312
10719.673828
10786.374023
10853.061523
10804.923828
10714.101562
10621.766602
10607.567383
10681.424805
10666.593750
10662.363281
10736.858398
10657.640625
10653.666016
10704.062500
10740.135742
10813.912109
10780.446289
10730.741211
10714.674805
10684.328125
10599.562500
10653.626953
10684.084961
10682.564453
10614.987305
10600.277344
10620.341797
10588.218750
10536.466797
10541.615234
10572.893555
10595.301758
10485.686523
10596.990234
10664.613281
10702.902344
10676.014648
10584.192383
10689.889648
10614.148438
10596.009766
10565.452148
10719.942383
10734.409180
10711.127930
10774.183594
10776.412109
10568.785156
10656.899414
10669.898438
10718.078125
10788.531250
10784.978516
10739.049805
10621.815430
10614.713867
10579.416992
10671.284180
10602.541016
10698.718750
10753.123047
10824.819336
10648.781250
10621.090820
10640.723633
10599.648438
10620.299805
10643.534180
10678.276367
10627.710938
10638.360352
10669.884766
10664.584961
10669.108398
10590.961914
10589.639648
10633.565430
10687.562500
10863.639648
10828.652344
10818.776367
10761.391602
10721.996094
10718.877930
```
