## Supplementary material for "Functional connectivity across the human subcortical auditory system using an autoregressive matrix-Gaussian copula graphical model approach with partial correlations": Code: roi-02_mean_ts.txt

```
11617.330078
11536.221680
11478.298828
11462.512695
11427.416992
11418.282227
11405.625977
11389.749023
11363.176758
11344.630859
11348.968750
11334.160156
11313.963867
11313.246094
11330.565430
11311.461914
11321.676758
11313.264648
11326.348633
11336.460938
11322.437500
11313.141602
11317.340820
11317.551758
11324.169922
11351.687500
11368.758789
11359.703125
11368.097656
11366.744141
11374.146484
11361.636719
11379.366211
11367.274414
11365.804688
11357.916016
11374.262695
11370.207031
11385.837891
11382.041992
11371.193359
11384.900391
11387.885742
11398.694336
11387.859375
11366.472656
11364.680664
11382.324219
11391.507812
11392.526367
11376.876953
11366.187500
11370.694336
11383.964844
11376.765625
11379.536133
11379.156250
11381.878906
11374.056641
11360.301758
11378.716797
11368.672852
11360.741211
11375.883789
11377.559570
11379.509766
11369.748047
11364.713867
11382.055664
11404.241211
11404.924805
11389.957031
11381.842773
11372.743164
11381.655273
11376.037109
11404.279297
11406.009766
11393.749023
11375.941406
11363.235352
11357.459961
11351.413086
11324.790039
11334.726562
11332.791016
11330.178711
11357.353516
11323.083008
11330.578125
11322.201172
11313.324219
11310.534180
11330.631836
11333.887695
11332.937500
11332.291992
11337.619141
11345.504883
11339.967773
11329.157227
11324.660156
11340.938477
11348.915039
11326.964844
11349.750977
11375.294922
11362.202148
11366.347656
11383.955078
11405.969727
11406.413086
11382.021484
11391.002930
11359.468750
11376.436523
11363.470703
11366.365234
11352.283203
11328.141602
11322.127930
11322.225586
11314.143555
11322.731445
11325.499023
11334.327148
11326.357422
11355.103516
11330.280273
11364.544922
11361.984375
11351.757812
11357.886719
11363.574219
11361.522461
11336.496094
11355.772461
11349.200195
11348.781250
11355.910156
11347.410156
11369.414062
11408.561523
11394.028320
11387.463867
11395.671875
11428.142578
11435.589844
11409.546875
11396.208984
11394.694336
11398.951172
11387.983398
11370.237305
11378.657227
11357.744141
11346.504883
11327.655273
11323.914062
11330.640625
11328.723633
11347.317383
11349.119141
11346.464844
11371.826172
11367.668945
11345.516602
11349.111328
11379.052734
11356.681641
11362.647461
11338.595703
11333.520508
11333.138672
11369.228516
11353.516602
11354.687500
11351.944336
11352.458008
11356.873047
11353.644531
11360.217773
11367.075195
11368.072266
11355.830078
11347.994141
11362.712891
11367.336914
11390.664062
11420.777344
11432.578125
11423.640625
11380.901367
11378.617188
11357.381836
11381.912109
11365.260742
11333.678711
11322.799805
11339.415039
11344.229492
11332.784180
11304.808594
11329.682617
11328.051758
11326.501953
11310.830078
11315.958984
11354.583008
11344.547852
11324.841797
11343.406250
11343.686523
11346.650391
11368.314453
11360.291016
11354.510742
11358.566406
11360.041016
11364.513672
11369.722656
11369.608398
11381.302734
11378.226562
11364.691406
11381.516602
11364.621094
11358.234375
11370.607422
11352.136719
11342.014648
11341.980469
11355.602539
11355.802734
11359.769531
11379.625977
11352.361328
11343.819336
11351.652344
11346.505859
11350.286133
11345.808594
11353.513672
11354.644531
11349.116211
11358.098633
11359.356445
11346.819336
11351.443359
11350.278320
11375.803711
11371.059570
11377.793945
11371.875977
11353.383789
11355.498047
11334.570312
11368.591797
11371.251953
11373.369141
11365.941406
11343.155273
11368.203125
11372.343750
11368.968750
11351.454102
11369.673828
11368.857422
11376.449219
11377.509766
11373.901367
11371.803711
11343.545898
11373.967773
11375.600586
11358.489258
11372.495117
11358.344727
11385.286133
11434.894531
11460.856445
11467.098633
11485.592773
11542.249023
11529.087891
11473.996094
11416.779297
11396.170898
11376.875000
11356.815430
11355.033203
11329.443359
11308.247070
11301.061523
11306.377930
11268.554688
11270.768555
11284.752930
11290.095703
11295.123047
11303.180664
11317.755859
11315.519531
11321.388672
11324.550781
11312.850586
11339.499023
11362.086914
11359.994141
11339.367188
11366.321289
11391.656250
11400.873047
11396.223633
11372.406250
11375.069336
11370.038086
11359.589844
11348.233398
11367.035156
11395.321289
11391.722656
11391.809570
11383.650391
11391.221680
11385.437500
11361.692383
11382.391602
11376.066406
11366.265625
11372.928711
11369.600586
11360.461914
11390.995117
11387.211914
11405.092773
11386.112305
11412.090820
11452.181641
11486.810547
11502.416992
11517.607422
11541.145508
11560.870117
11580.254883
11584.844727
11599.568359
11616.289062
11603.913086
11535.967773
11467.883789
11400.358398
11366.982422
11322.125977
11289.608398
11284.795898
11272.417969
11268.854492
11264.598633
11258.761719
11252.194336
11239.879883
11216.184570
11222.313477
11212.573242
11221.412109
11220.200195
11226.840820
11226.230469
11247.060547
11251.761719
11267.173828
11272.142578
11301.084961
11308.393555
11302.848633
11304.044922
11305.416992
11341.412109
11361.887695
11407.901367
11455.336914
11482.077148
11515.713867
11531.801758
11545.046875
11511.220703
11450.708008
11387.489258
11381.657227
11342.278320
11316.833984
11305.442383
11307.086914
11303.029297
11276.001953
11290.923828
11307.012695
11312.005859
11296.087891
11297.446289
11302.153320
11319.637695
11305.326172
11304.440430
11332.153320
11335.591797
11330.515625
11328.542969
11345.546875
11386.459961
11412.215820
11406.501953
11399.875977
11372.596680
11373.581055
11382.429688
11398.923828
11382.178711
11387.750000
11408.717773
11401.959961
11414.697266
11434.300781
11430.166992
11449.499023
11481.956055
11495.002930
11516.856445
11504.855469
11481.583984
11425.806641
11410.340820
11390.183594
11386.895508
11418.918945
11415.389648
11417.111328
11473.359375
11489.860352
11501.897461
11507.275391
11502.049805
11519.913086
11503.950195
11487.260742
11460.791992
11426.045898
11394.338867
11353.984375
11320.237305
11308.392578
11306.228516
11290.951172
11288.779297
11282.080078
11256.630859
11260.828125
11241.400391
11244.972656
11246.041016
11237.869141
11240.651367
11263.382812
11268.295898
11244.767578
11263.062500
11254.258789
11253.936523
11280.972656
11304.368164
11331.872070
11342.480469
11333.799805
11337.040039
11336.438477
11331.546875
11358.147461
11401.540039
11447.164062
11451.654297
11457.413086
11479.906250
11474.822266
11485.302734
11498.655273
11497.537109
11501.048828
11489.341797
11440.351562
11378.011719
11384.870117
11373.555664
11319.623047
11324.796875
11321.847656
11297.046875
11285.349609
11292.782227
11306.286133
11327.193359
11337.732422
11328.117188
11343.365234
11322.326172
11309.429688
11325.889648
11331.167969
11321.277344
11340.802734
11351.416992
11329.124023
11323.948242
11331.333984
11326.260742
11322.538086
11328.132812
11315.611328
11316.219727
11343.108398
11321.752930
11333.108398
11355.763672
11362.035156
11367.184570
11369.641602
11343.376953
11352.639648
11373.338867
11346.078125
11350.100586
11368.703125
11386.631836
11423.173828
11439.543945
11437.923828
11470.721680
11484.272461
11501.876953
11525.063477
11504.282227
11521.625977
11568.376953
11585.694336
11595.472656
11589.517578
11545.955078
11478.921875
11410.814453
11362.235352
11312.466797
11293.943359
11283.961914
11251.965820
11249.701172
11266.809570
11263.078125
11262.876953
11263.199219
11218.639648
11215.765625
11223.362305
11240.979492
11227.963867
11247.403320
11255.540039
11275.909180
11300.459961
11311.900391
11359.565430
11387.434570
11389.476562
11434.498047
11426.036133
11475.045898
11463.360352
11468.179688
11493.621094
11500.699219
11503.458984
11467.372070
11409.518555
11397.260742
11373.168945
11348.043945
11334.139648
11341.218750
11335.205078
11302.551758
11300.943359
11261.936523
11280.288086
11278.967773
11274.683594
11261.043945
11264.791016
11250.822266
11279.486328
11286.913086
11274.489258
11312.638672
11373.500000
11401.075195
11425.194336
11437.951172
11448.624023
11401.440430
11385.503906
11355.573242
11352.844727
11324.672852
11308.709961
11328.654297
11327.641602
11351.974609
11397.916016
11408.663086
11412.961914
11431.734375
11451.247070
11472.142578
11470.050781
11432.400391
11349.161133
11378.193359
11430.565430
11414.418945
11369.133789
11327.934570
11302.302734
11277.011719
11238.250977
11204.978516
11174.965820
11172.529297
11166.834961
11181.452148
11203.267578
11198.885742
11208.496094
11212.916992
11220.819336
11232.699219
11247.787109
11289.494141
11310.794922
11304.628906
11322.272461
11322.048828
11331.968750
11345.849609
11376.706055
11373.173828
11387.317383
11392.904297
11414.935547
11444.757812
11435.332031
11481.126953
11507.288086
11542.420898
11536.670898
11541.109375
11556.072266
11535.827148
11566.600586
11540.789062
11465.320312
11429.506836
11376.966797
11339.625000
11309.584961
11290.289062
11288.907227
11289.984375
11276.591797
11291.162109
11279.497070
11287.762695
11283.499023
11275.996094
11278.849609
11276.366211
11284.740234
11260.418945
11301.166992
11342.056641
11378.731445
11410.302734
11447.464844
11469.039062
11464.739258
11448.724609
11431.463867
11389.579102
11371.333008
11379.522461
11390.209961
11412.757812
11382.079102
11358.300781
11367.956055
11405.690430
11398.924805
11408.757812
11449.297852
11438.468750
11395.627930
11356.510742
11361.322266
11331.293945
11333.687500
11350.668945
11337.422852
11324.758789
11295.604492
11307.378906
11296.333008
11298.611328
11296.654297
11285.047852
11322.835938
11323.202148
11351.164062
11390.688477
11433.089844
11414.645508
11394.198242
11369.330078
11365.732422
11355.610352
11378.470703
11353.031250
11363.845703
11404.279297
11408.722656
11435.051758
11432.756836
11413.119141
11358.872070
11360.683594
11400.473633
11408.436523
11422.427734
11449.392578
11452.794922
11440.592773
11407.428711
11369.886719
11346.666992
11359.226562
11363.708984
11381.644531
11395.432617
11409.712891
11446.162109
11454.992188
11473.444336
11476.288086
11431.725586
11412.910156
11354.160156
11349.830078
11322.863281
11305.945312
11269.992188
11281.908203
11261.572266
11274.893555
11282.087891
11277.287109
11271.216797
11305.250977
11296.266602
11293.695312
11330.301758
11352.774414
11358.615234
11372.432617
11392.985352
11415.963867
11436.958008
11458.608398
11500.349609
11483.268555
11428.733398
11369.398438
11341.750977
11307.935547
11316.339844
11343.388672
11336.830078
11336.575195
11306.569336
11299.869141
11337.567383
11345.092773
11336.334961
11300.190430
11297.553711
11279.736328
11295.558594
11314.967773
11311.976562
11303.064453
11314.194336
11331.718750
11349.007812
11338.877930
11323.580078
11348.027344
11381.626953
11400.078125
11409.183594
11438.123047
11459.385742
11482.028320
11498.022461
11498.372070
11462.843750
11421.010742
11424.062500
11415.763672
11420.099609
11427.083984
11459.088867
11442.390625
11446.391602
11448.366211
11455.768555
11457.626953
11462.478516
11409.786133
11397.399414
11386.817383
11334.131836
11311.478516
11298.834961
11292.414062
11260.353516
11271.710938
11271.088867
11262.860352
11284.938477
11265.175781
11258.634766
11266.123047
11279.921875
11289.878906
11292.189453
11323.416016
11323.859375
11308.743164
11326.979492
11322.785156
11337.150391
11338.340820
11362.185547
11388.438477
11403.223633
11437.995117
11454.990234
11462.982422
11458.263672
11442.859375
11464.935547
11500.210938
11484.963867
11490.302734
11435.314453
11420.750000
11431.809570
11428.193359
11419.679688
11424.643555
11476.552734
11460.954102
11404.713867
11392.179688
11374.354492
11351.463867
11348.436523
11372.369141
11388.937500
11388.898438
11423.650391
11396.703125
11397.214844
11405.105469
11380.336914
11390.333984
11396.137695
11411.230469
11450.348633
11491.836914
11466.217773
11417.970703
11377.921875
11341.539062
11309.885742
```
