## Supplementary material for "Functional connectivity across the human subcortical auditory system using an autoregressive matrix-Gaussian copula graphical model approach with partial correlations": Code: roi-03_mean_ts.txt

```
11198.996094
11092.052734
11141.875000
11034.568359
11087.845703
10975.805664
11039.044922
10977.648438
10930.095703
10883.324219
10930.483398
10852.072266
10772.975586
10945.873047
10899.977539
10894.040039
10913.575195
10918.463867
10891.587891
10929.553711
10878.847656
10890.582031
10899.885742
10917.229492
10836.558594
10955.453125
11020.328125
10923.741211
10942.458984
10970.022461
11002.190430
10991.556641
10955.194336
10944.864258
10938.737305
10899.700195
11017.371094
10977.385742
11039.588867
10999.709961
10953.792969
10929.615234
10965.059570
10962.379883
11027.140625
11036.479492
10918.437500
11013.467773
10985.339844
10998.053711
10938.905273
10910.679688
10901.125977
11077.482422
11035.188477
10964.075195
10936.347656
10883.751953
10893.946289
11024.666016
11027.384766
10960.351562
10984.941406
10973.674805
10941.137695
11006.766602
10991.876953
10950.607422
10925.162109
10990.267578
11016.392578
10978.305664
10935.272461
10915.638672
10872.718750
10916.086914
10978.028320
10937.455078
11058.837891
10956.927734
10999.457031
10943.937500
10903.208984
10841.530273
10881.447266
10923.840820
10928.879883
10961.571289
10941.312500
10875.431641
10815.259766
10807.007812
10855.654297
10898.222656
10846.406250
10845.384766
10891.221680
10919.678711
10911.530273
10831.927734
10870.200195
10894.580078
10924.281250
10960.253906
10856.160156
11001.809570
10977.370117
10950.870117
10909.895508
10905.351562
11056.350586
11012.101562
11059.171875
10898.159180
10955.569336
10934.889648
10963.278320
10859.953125
10867.542969
10848.742188
10818.548828
10782.992188
10818.796875
10827.722656
10845.944336
10873.137695
10838.482422
10842.442383
10867.299805
10857.084961
10847.010742
10810.120117
10898.252930
10945.075195
10910.055664
10881.871094
10913.114258
10899.354492
10890.023438
10862.839844
10833.257812
10942.300781
10944.880859
10910.898438
10914.251953
10938.253906
10970.331055
10932.788086
11004.424805
10904.764648
10914.500977
10938.937500
10933.339844
10942.646484
10880.401367
10897.739258
10860.396484
10934.972656
10828.322266
10853.208984
10876.712891
10870.326172
10807.711914
10884.639648
10801.347656
10827.208008
10936.834961
10933.142578
10970.739258
10945.501953
10904.245117
10897.595703
10923.902344
10925.072266
10911.161133
10884.486328
10904.838867
10866.835938
10757.292969
10851.771484
10914.135742
10880.570312
10892.539062
10859.311523
10830.655273
10770.879883
10882.693359
10929.525391
10889.157227
10933.326172
10990.373047
10918.934570
10891.480469
10981.805664
10883.995117
10850.842773
10930.848633
10801.287109
10745.030273
10881.960938
10946.937500
10880.248047
10839.718750
10862.601562
10851.031250
10780.263672
10854.502930
10886.616211
10882.146484
10900.418945
10872.621094
10802.304688
10935.393555
10899.024414
10852.504883
10873.862305
10850.666992
10795.373047
10788.427734
10917.485352
10865.105469
10826.095703
10918.197266
10851.421875
10835.617188
10802.060547
10918.576172
10864.770508
10916.594727
10888.127930
10840.187500
10767.373047
10809.284180
10897.342773
10880.823242
10956.993164
10847.873047
10827.240234
10776.722656
10854.079102
10875.066406
10810.896484
10874.802734
10821.530273
10829.617188
10881.350586
10880.958008
10752.324219
10835.402344
10875.959961
10898.556641
10894.558594
10916.346680
10908.408203
10853.824219
10856.879883
10804.696289
10818.037109
10831.514648
10808.253906
10895.095703
10819.474609
10803.523438
10872.202148
10897.908203
10808.530273
10849.398438
10868.382812
10925.036133
10825.505859
10930.089844
10913.254883
10792.219727
10863.242188
10940.781250
10916.816406
10879.030273
10850.931641
10857.416016
10839.013672
10988.882812
10875.430664
10990.126953
11066.700195
11088.344727
11028.867188
10900.037109
10920.314453
10884.799805
10930.889648
10858.353516
10776.565430
10819.389648
10856.704102
10707.822266
10754.238281
10743.585938
10787.615234
10760.278320
10772.584961
10767.076172
10696.953125
10763.331055
10825.722656
10914.264648
10835.149414
10842.187500
10827.046875
10845.845703
10805.816406
10930.052734
10933.366211
10917.208008
10904.365234
10892.523438
10906.188477
10834.918945
10895.995117
10805.943359
10814.107422
10879.805664
10912.301758
10912.163086
10850.603516
10843.982422
10884.467773
10879.503906
10793.158203
10848.541992
10839.691406
10758.562500
10874.965820
10846.691406
10770.957031
10873.822266
10920.849609
10887.005859
10892.027344
10967.314453
10960.254883
10933.357422
10983.316406
10988.313477
10978.626953
11125.559570
11040.786133
11152.953125
11195.392578
11194.201172
11100.244141
11087.301758
10945.955078
10798.075195
10813.139648
10805.491211
10849.397461
10865.284180
10864.972656
10827.170898
10842.844727
10770.001953
10768.498047
10768.078125
10749.060547
10741.929688
10742.750000
10636.643555
10681.919922
10703.506836
10752.938477
10654.334961
10715.260742
10722.264648
10733.182617
10751.712891
10780.197266
10737.155273
10839.424805
10763.058594
10848.837891
10818.516602
10879.449219
10985.344727
11056.334961
11074.280273
11151.004883
11128.402344
11018.135742
10893.214844
10859.393555
10928.101562
10807.443359
10809.560547
10737.407227
10742.578125
10754.902344
10723.949219
10781.631836
10800.654297
10759.207031
10787.148438
10791.163086
10821.505859
10774.540039
10756.062500
10794.529297
10747.110352
10881.492188
10733.218750
10763.544922
10875.123047
10913.741211
10924.444336
10908.105469
10826.898438
10851.753906
10902.564453
10853.632812
10880.873047
10846.089844
10897.378906
10806.831055
10882.374023
10871.888672
10842.937500
10889.933594
10964.590820
10940.417969
11049.688477
11045.462891
10982.105469
10910.972656
10895.170898
10864.896484
10841.939453
10841.794922
10864.424805
10762.943359
10842.828125
10911.167969
10918.361328
10934.018555
10911.413086
10958.628906
11048.230469
11114.608398
11070.845703
11057.655273
11002.661133
10923.724609
10876.168945
10930.410156
10879.169922
10814.373047
10800.553711
10782.103516
10769.206055
10781.277344
10751.315430
10694.120117
10700.507812
10631.171875
10697.203125
10745.748047
10718.222656
10689.584961
10701.538086
10695.376953
10701.741211
10698.416016
10759.350586
10810.200195
10851.889648
10744.283203
10721.955078
10811.724609
10846.897461
10866.413086
10925.358398
10920.963867
10935.615234
10880.427734
10820.264648
10847.154297
10920.820312
10940.277344
10925.623047
11023.104492
11038.688477
10950.880859
10897.085938
10939.500000
10857.305664
10838.629883
10874.226562
10863.345703
10753.850586
10705.546875
10770.958008
10756.025391
10780.926758
10766.203125
10758.547852
10757.267578
10709.691406
10719.983398
10764.092773
10727.652344
10728.764648
10812.430664
10803.053711
10740.641602
10828.663086
10909.787109
10859.511719
10841.982422
10801.777344
10804.152344
10814.030273
10816.937500
10781.665039
10790.325195
10758.890625
10781.039062
10803.183594
10739.980469
10796.140625
10764.995117
10787.083984
10811.627930
10768.186523
10767.372070
10752.643555
10822.578125
10867.604492
10836.831055
10864.719727
10898.477539
10864.137695
10935.971680
10958.179688
10915.665039
11029.576172
11045.805664
11145.736328
11250.780273
11140.699219
11033.197266
10931.680664
10866.957031
10812.277344
10775.907227
10796.879883
10757.329102
10799.783203
10795.239258
10743.691406
10772.736328
10712.625977
10666.140625
10699.365234
10638.266602
10677.079102
10630.778320
10637.267578
10562.930664
10639.135742
10656.748047
10694.757812
10737.091797
10850.584961
10840.180664
10832.424805
10832.537109
10933.501953
10907.815430
10875.053711
10973.982422
11072.875000
11101.652344
11043.230469
11001.463867
10955.618164
10956.794922
10853.751953
10873.578125
10838.817383
10852.319336
10913.531250
10833.001953
10811.879883
10796.517578
10798.677734
10772.649414
10771.491211
10688.805664
10662.333984
10655.584961
10631.796875
10633.847656
10677.895508
10765.593750
10831.552734
10886.070312
10910.546875
10947.598633
10934.173828
10836.610352
10722.114258
10794.736328
10755.949219
10717.693359
10631.153320
10743.742188
10774.218750
10804.176758
10867.791016
10888.902344
10906.985352
10907.694336
10994.248047
11107.299805
10966.559570
10947.559570
10979.642578
11060.140625
10953.037109
10938.390625
10843.968750
10925.008789
10853.875977
10755.097656
10751.522461
10743.270508
10635.053711
10647.767578
10671.814453
10706.423828
10714.923828
10733.288086
10713.988281
10654.792969
10722.160156
10674.149414
10842.207031
10890.682617
10851.139648
10861.018555
10833.530273
10808.531250
10891.936523
10926.471680
10873.300781
10878.947266
10860.466797
10862.382812
10909.567383
10849.324219
10934.177734
10922.590820
11057.707031
11016.517578
10996.263672
11020.556641
11141.532227
11181.699219
11124.754883
11041.302734
11025.859375
10908.395508
10818.174805
10790.952148
10790.236328
10701.322266
10629.258789
10680.069336
10726.173828
10711.213867
10782.643555
10704.388672
10727.623047
10682.131836
10656.308594
10625.191406
10648.071289
10648.307617
10708.416016
10697.106445
10752.128906
10799.803711
10883.389648
10877.629883
10817.736328
10831.764648
10844.488281
10818.502930
10787.055664
10838.370117
10774.020508
10776.238281
10745.857422
10762.412109
10736.940430
10760.309570
10829.199219
10977.191406
10987.188477
10878.320312
10770.292969
10753.602539
10699.994141
10697.582031
10696.065430
10724.453125
10773.064453
10786.212891
10769.790039
10750.770508
10723.171875
10677.177734
10610.443359
10688.871094
10695.930664
10670.613281
10761.140625
10786.357422
10872.745117
10840.251953
10782.742188
10777.537109
10726.051758
10763.516602
10714.229492
10733.806641
10788.430664
10847.532227
10857.154297
10903.404297
10878.786133
10727.373047
10698.110352
10795.517578
10682.874023
10749.642578
10806.245117
10896.636719
10850.393555
10840.075195
10826.039062
10738.171875
10675.359375
10772.014648
10690.050781
10722.952148
10727.721680
10840.158203
10843.237305
10939.551758
10980.404297
10918.800781
10902.564453
10889.052734
10781.648438
10769.589844
10761.104492
10712.414062
10677.427734
10657.672852
10730.164062
10689.987305
10734.131836
10616.299805
10678.856445
10733.347656
10634.968750
10706.239258
10719.751953
10759.129883
10713.292969
10804.018555
10847.458008
10864.375977
11031.584961
11047.048828
11067.927734
10905.166016
10813.600586
10749.879883
10746.775391
10667.345703
10650.462891
10721.913086
10707.099609
10671.930664
10687.109375
10779.208008
10748.909180
10789.693359
10747.800781
10711.545898
10675.881836
10650.897461
10765.736328
10726.110352
10728.065430
10782.742188
10817.493164
10778.863281
10840.215820
10749.383789
10702.485352
10729.893555
10733.819336
10807.500000
10831.251953
10915.210938
10909.131836
11042.349609
11034.833984
10945.917969
10801.828125
10736.534180
10658.488281
10757.219727
10740.332031
10754.055664
10745.410156
10860.747070
10861.889648
10896.916016
10947.056641
10973.174805
10921.724609
10983.885742
10875.365234
10818.376953
10761.261719
10815.216797
10806.091797
10689.646484
10705.373047
10641.708984
10690.182617
10748.946289
10692.394531
10629.547852
10670.703125
10654.042969
10643.440430
10746.376953
10674.082031
10727.916016
10717.837891
10679.268555
10695.052734
10655.985352
10707.833984
10708.030273
10797.899414
10778.592773
10747.912109
10776.081055
10826.974609
10820.855469
10842.441406
10807.477539
10952.607422
10956.979492
10990.479492
10874.152344
10728.764648
10773.481445
10738.287109
10713.399414
10720.403320
10890.128906
10842.860352
10835.146484
10789.769531
10734.516602
10687.583984
10690.020508
10651.621094
10640.177734
10745.250000
10777.839844
10731.837891
10663.698242
10622.031250
10646.062500
10693.197266
10748.465820
10832.534180
11004.642578
11056.257812
11006.400391
10912.531250
10847.216797
10790.719727
10729.071289
```
