## Supplementary material for "Functional connectivity across the human subcortical auditory system using an autoregressive matrix-Gaussian copula graphical model approach with partial correlations": Code: roi-04_mean_ts.txt

```
9066.480469
9050.739258
9103.953125
9045.850586
8885.996094
8858.610352
9152.850586
8953.297852
9137.792969
8722.291016
9091.701172
8812.665039
9184.021484
9125.029297
9162.192383
9115.150391
8912.451172
9167.871094
8871.962891
8880.127930
9023.180664
8958.835938
8839.440430
8982.298828
8948.470703
9265.545898
9118.675781
9094.822266
9054.074219
8922.455078
9044.732422
8945.244141
9070.125977
9151.388672
8889.678711
9200.136719
9042.873047
9046.815430
8974.660156
9033.281250
9084.322266
8728.232422
8831.552734
8900.367188
9188.490234
9055.550781
8918.581055
9193.621094
9058.724609
9109.237305
9032.943359
8952.191406
8913.820312
8933.275391
9210.176758
9004.875000
8972.929688
9177.744141
8970.390625
9181.160156
9182.552734
8773.295898
9077.888672
8931.529297
9034.151367
9079.187500
8792.545898
9049.632812
8843.799805
9020.545898
9037.122070
9078.308594
9180.435547
8940.778320
8740.933594
8876.887695
8795.398438
9120.214844
9177.371094
9009.796875
9047.767578
8984.093750
9150.519531
8899.136719
8860.963867
8842.019531
8918.636719
8997.931641
8987.470703
9033.986328
9062.376953
8940.964844
8949.270508
8752.464844
8954.833984
8889.402344
8868.603516
8710.568359
8868.662109
8793.027344
8753.009766
8902.232422
9020.978516
8795.236328
8905.079102
8817.400391
9018.898438
8989.003906
9086.140625
9021.774414
9060.780273
9040.292969
8893.216797
9107.979492
8846.089844
8884.706055
8760.079102
8976.255859
8997.662109
8747.994141
8806.820312
8623.869141
8828.603516
8947.616211
9080.348633
8825.731445
9044.110352
8806.517578
8793.948242
8791.025391
8761.265625
8938.992188
8819.511719
9097.033203
8859.685547
8859.070312
9015.544922
8938.087891
8784.762695
8936.146484
8967.351562
8540.558594
8999.681641
8849.257812
8924.639648
8638.001953
9074.617188
8801.980469
8715.318359
8807.806641
8994.777344
8777.758789
8815.293945
8698.781250
8615.382812
8714.585938
8869.140625
8764.267578
8819.189453
8740.773438
8904.671875
8831.886719
8741.041016
8877.188477
8884.736328
8787.826172
8670.513672
8646.816406
8996.707031
9099.717773
8700.438477
8864.957031
8871.994141
8635.371094
8864.751953
8870.372070
9014.407227
8906.736328
8749.448242
8650.653320
8730.400391
8948.831055
9076.285156
9079.203125
8900.503906
8888.786133
8726.750000
8692.904297
8854.610352
8853.701172
8699.050781
9187.628906
8833.325195
8834.150391
8902.351562
8793.930664
9004.410156
8842.255859
8862.080078
8897.732422
8864.941406
8748.442383
9029.615234
9092.892578
8816.231445
8698.197266
8554.728516
8945.874023
8769.722656
9022.929688
8870.804688
8772.108398
8717.478516
8823.755859
9079.972656
8814.859375
8753.536133
8732.360352
8649.263672
8812.441406
8854.049805
8840.508789
8943.361328
9057.222656
9013.215820
8907.827148
8890.898438
8868.755859
8790.617188
8879.388672
8547.287109
8882.550781
8986.327148
8614.738281
8678.094727
8958.449219
8745.596680
8989.428711
8884.199219
8991.218750
8654.965820
8794.069336
9202.144531
8671.322266
8740.392578
8928.351562
8627.551758
8705.455078
9082.164062
8673.951172
8695.326172
8874.303711
8950.027344
8900.042969
8909.257812
8778.565430
8902.823242
8928.978516
8838.559570
8838.859375
9083.687500
8949.031250
8892.472656
8555.913086
8805.304688
8974.068359
8850.328125
8815.345703
8796.458984
8785.894531
9010.381836
8723.925781
8893.132812
8984.093750
9012.890625
8956.103516
8852.406250
9037.252930
8944.035156
8893.767578
8867.482422
8891.537109
9015.214844
8689.122070
8955.907227
8965.102539
9009.285156
8683.808594
8857.732422
8869.792969
8931.747070
9246.164062
8727.730469
8838.097656
8626.257812
8722.068359
8941.861328
8807.839844
8666.964844
8754.696289
8829.921875
8842.096680
8951.244141
8986.994141
8671.944336
8946.681641
8835.640625
8943.265625
8918.172852
8640.708008
8808.798828
8685.943359
8664.160156
8941.737305
8980.888672
8988.400391
8732.687500
8922.787109
8914.720703
8801.220703
8947.259766
8776.859375
8788.230469
9058.941406
8829.246094
8762.916016
8819.083984
9033.578125
8935.061523
8834.922852
8823.756836
8763.151367
8949.789062
8808.601562
8872.692383
8789.388672
8826.267578
8854.757812
8941.710938
8634.817383
8794.855469
8870.817383
8698.880859
8711.103516
8747.935547
8907.048828
8703.576172
8648.238281
8918.830078
8873.974609
8978.259766
8800.015625
8735.177734
8713.687500
8605.314453
8848.476562
8704.431641
8885.296875
8714.381836
8683.177734
8969.127930
8661.379883
8598.085938
8794.142578
8498.282227
8504.959961
8710.567383
8499.642578
8929.420898
8463.898438
8632.165039
8782.672852
8691.120117
8733.851562
8554.319336
8829.370117
8567.383789
8780.728516
9026.708984
8610.165039
8703.935547
8521.500977
8947.604492
8924.640625
8897.160156
8822.239258
8797.315430
8869.984375
8734.478516
8770.781250
9016.429688
8738.563477
8628.646484
8917.960938
8833.055664
8778.708984
8885.605469
8844.656250
8829.492188
8963.548828
8712.871094
8508.441406
8932.247070
8698.941406
8553.898438
8867.259766
8843.592773
8965.781250
8807.609375
8723.203125
8731.109375
8555.653320
8518.519531
8714.200195
8785.281250
9021.400391
8939.444336
8633.023438
8695.740234
8741.216797
8788.747070
8958.421875
8576.148438
8563.002930
8683.240234
8522.523438
8879.718750
8846.783203
8605.058594
8814.900391
8869.146484
8827.211914
8507.992188
9104.601562
8719.001953
8704.780273
8989.630859
8568.744141
8612.114258
8819.406250
8677.023438
8519.077148
8781.191406
8768.570312
8928.719727
8547.324219
8830.775391
8890.998047
8882.300781
8935.627930
8748.312500
8851.338867
9014.550781
8829.974609
8871.444336
8742.161133
8471.625000
8632.505859
8589.567383
8654.296875
8618.247070
8592.202148
8968.068359
8831.528320
8654.898438
9034.388672
8718.451172
8417.042969
8441.439453
8507.672852
8684.285156
8760.276367
8818.943359
8709.541992
8813.486328
8692.505859
8760.666016
8720.916016
8549.285156
8871.419922
8710.383789
8486.705078
8665.683594
8797.263672
8399.016602
8570.075195
8616.174805
8687.714844
8975.208008
8918.181641
8860.152344
8685.316406
9033.794922
8709.152344
8952.720703
9090.797852
8821.376953
8599.675781
8690.451172
8585.095703
8790.455078
8848.625000
8719.476562
8690.048828
8755.781250
8635.251953
8676.555664
8592.972656
8576.460938
8616.058594
8745.673828
8547.825195
8692.458008
8762.781250
8936.796875
8814.922852
9022.432617
8818.312500
8545.008789
8582.318359
8421.052734
8735.115234
8777.896484
8963.630859
8641.253906
8740.027344
8695.199219
8696.666992
8851.306641
8732.875977
8831.560547
8599.605469
8566.528320
8579.468750
8710.255859
8598.732422
8552.685547
8731.949219
8846.969727
8989.464844
8526.052734
8578.934570
8451.374023
8669.681641
8922.628906
8792.372070
8900.450195
8904.648438
8758.150391
8755.476562
8675.617188
8821.264648
8862.064453
8657.054688
8877.666016
8554.532227
8533.575195
8779.343750
8612.014648
8635.343750
8764.634766
8508.406250
8708.857422
8452.090820
8532.677734
8683.064453
8579.532227
8365.692383
8696.898438
8683.353516
8884.164062
8750.709961
8725.311523
8847.207031
8578.570312
8697.874023
8717.669922
8650.084961
9084.039062
8634.188477
8736.851562
8865.433594
8473.192383
8733.851562
8807.519531
8650.208984
8795.626953
8409.837891
8720.902344
8663.514648
8929.270508
8581.133789
8668.446289
8562.309570
8599.189453
8693.032227
8462.798828
8446.383789
8737.766602
8568.603516
8216.750000
8431.983398
8641.764648
8415.005859
8778.748047
8573.056641
8746.210938
8718.523438
8435.931641
8617.560547
8610.211914
8737.067383
8355.881836
8383.021484
8651.274414
8575.844727
8654.631836
8749.038086
8784.525391
8764.718750
8566.127930
8611.086914
8872.131836
8907.218750
8988.599609
8665.495117
8281.352539
8677.723633
8569.568359
8590.900391
8565.381836
8523.298828
8440.011719
8396.703125
8239.373047
8541.838867
8629.832031
8381.192383
8716.927734
8452.632812
8339.935547
8703.261719
8472.673828
8478.980469
8494.694336
8195.390625
8531.476562
8450.802734
8447.142578
8543.803711
8336.271484
8611.080078
8732.787109
8763.457031
8578.733398
8564.549805
8524.272461
8369.466797
8384.988281
8358.676758
8552.115234
8603.326172
8413.611328
8732.027344
8570.501953
8660.646484
8495.605469
8654.308594
8510.425781
8645.914062
8578.762695
8439.710938
8630.507812
8674.533203
8282.423828
8622.866211
8376.390625
8452.934570
8537.938477
8644.340820
8384.812500
8290.926758
8308.208984
8685.998047
8514.935547
8339.523438
8458.395508
8495.458008
8377.328125
8530.757812
8794.189453
8636.244141
8718.556641
8615.361328
8415.464844
8580.947266
8685.162109
8617.621094
8482.827148
8801.259766
8581.904297
8479.811523
8537.603516
8589.928711
8742.244141
8727.231445
8635.836914
8777.716797
8706.563477
8772.092773
8768.832031
8702.355469
8557.601562
8562.577148
8626.708008
8449.642578
8450.356445
8850.951172
8817.132812
8748.222656
8725.703125
8633.141602
8531.581055
8661.297852
8655.422852
8689.273438
8494.973633
8543.631836
8537.110352
8642.152344
8496.900391
8756.260742
8613.677734
8513.349609
8431.296875
8529.507812
8495.455078
8786.882812
8515.261719
8562.067383
8627.232422
8592.831055
8566.947266
8447.762695
8807.082031
8324.921875
8561.144531
8683.342773
8422.781250
8498.874023
8642.313477
8403.509766
8556.095703
8467.262695
8638.423828
8260.811523
8474.023438
8550.387695
8658.481445
8683.880859
8826.291992
8566.837891
8616.107422
8562.357422
8446.366211
8377.146484
8734.378906
8546.596680
8679.036133
8528.345703
8669.586914
8373.189453
8643.208984
8364.462891
8535.656250
8492.777344
8584.236328
8466.798828
8471.165039
8502.634766
8558.722656
8501.955078
8610.987305
8804.880859
8468.823242
8543.023438
8474.589844
8709.308594
8618.583984
8564.941406
8491.724609
8594.424805
8391.035156
8627.280273
8790.093750
8435.254883
8536.517578
8488.479492
8636.728516
8508.607422
8356.817383
8616.414062
8654.699219
8804.683594
8515.225586
8339.280273
8443.590820
8487.662109
8310.321289
8152.635742
8455.169922
8230.195312
8591.444336
8447.244141
8337.505859
8719.537109
8439.054688
8850.941406
8804.628906
8537.794922
8776.908203
8451.599609
8898.385742
8293.771484
8501.937500
8582.984375
8454.882812
8571.329102
8578.100586
8771.159180
8788.871094
8591.748047
8723.968750
8738.361328
8807.490234
8727.920898
8494.384766
8660.140625
8492.226562
8377.966797
8540.598633
8556.152344
8660.947266
8607.733398
8634.271484
8464.056641
8558.095703
8437.208008
8319.818359
8573.092773
8492.300781
8302.979492
8637.538086
8444.246094
8477.325195
8490.370117
8332.274414
8420.395508
8018.385742
8444.940430
8458.958984
8495.279297
8579.072266
8614.249023
8609.433594
8646.830078
8477.119141
8665.401367
8629.944336
8952.375000
8657.377930
8565.570312
8646.712891
8493.632812
8468.354492
8411.938477
8628.336914
8610.699219
8594.787109
8638.020508
8528.244141
8439.605469
8213.734375
8641.883789
8389.787109
8397.457031
8093.156250
8393.124023
8299.469727
8429.673828
8423.168945
8640.390625
8524.183594
8519.035156
8428.166016
8438.644531
8569.888672
8433.901367
8450.606445
8565.464844
```
