## Supplementary material for "Functional connectivity across the human subcortical auditory system using an autoregressive matrix-Gaussian copula graphical model approach with partial correlations": Code: roi-05_mean_ts.txt

```
9331.151367
8927.016602
8820.751953
9235.723633
8964.656250
9212.383789
8971.719727
9230.805664
9290.574219
9093.074219
9070.582031
9298.016602
8994.188477
9124.455078
9508.486328
9109.265625
9260.058594
9104.648438
9155.875977
9174.919922
9184.018555
8880.835938
9086.143555
8891.436523
9227.897461
8984.055664
9049.558594
9166.172852
8988.205078
8983.583984
8882.910156
8776.571289
8840.438477
9066.151367
9204.448242
9365.665039
8826.891602
8997.180664
9111.750977
8877.361328
9271.488281
9081.107422
9159.863281
8966.650391
8907.847656
8816.176758
8814.603516
9125.090820
9194.245117
8933.109375
8755.508789
8977.266602
9014.987305
8919.271484
9139.347656
8816.573242
8832.882812
9170.412109
9134.393555
8914.711914
9050.263672
9139.416992
8705.761719
9024.039062
8911.087891
9250.393555
9018.399414
9014.435547
8909.053711
9146.387695
8802.283203
8895.190430
9133.683594
8864.763672
8960.072266
8985.683594
9317.998047
8950.665039
9001.816406
8698.932617
8660.908203
8933.942383
8792.176758
9013.023438
8946.240234
8999.278320
9019.934570
8911.314453
9097.128906
8703.771484
8993.108398
9041.353516
8985.757812
8738.815430
8854.844727
9151.896484
8969.414062
9072.137695
8935.462891
9145.019531
9097.086914
8949.466797
8979.455078
8843.266602
8933.111328
8537.363281
8890.528320
8969.309570
8834.625000
9043.674805
8958.609375
9118.776367
8832.345703
9032.589844
8963.163086
9023.859375
8817.199219
8770.284180
8775.536133
8686.244141
8844.621094
9003.246094
9247.843750
9068.582031
9020.556641
9101.237305
8996.022461
9037.203125
8986.456055
9146.546875
8785.723633
8830.172852
8580.701172
9216.814453
8880.049805
8935.488281
8726.185547
8886.030273
9015.871094
8806.765625
8932.968750
8936.184570
9057.549805
8810.906250
8894.732422
9092.838867
8957.584961
8991.035156
8884.517578
8698.493164
8774.668945
8767.129883
9021.282227
8921.560547
9064.807617
8749.373047
8671.683594
8805.366211
8834.941406
9060.365234
8711.290039
8722.907227
9065.000977
8899.530273
8933.261719
9073.362305
9189.567383
8736.182617
8723.454102
9104.066406
8766.330078
8965.620117
8967.141602
8753.055664
8735.575195
8963.326172
8958.793945
8727.841797
8894.528320
9218.075195
8745.458008
8835.800781
8729.028320
8704.009766
8655.178711
8462.683594
8773.110352
9129.956055
8664.829102
8628.041992
8729.083008
9108.636719
9110.750000
8958.100586
8628.070312
8625.821289
9019.309570
8987.570312
9173.290039
9035.005859
8853.905273
9045.899414
8826.777344
8832.620117
8945.318359
8810.590820
8844.949219
8640.726562
8738.072266
8969.025391
8963.222656
8834.743164
8995.082031
8524.375977
8855.083008
8801.039062
8584.689453
8555.062500
8936.193359
8894.714844
8883.866211
8690.382812
8832.790039
8852.991211
8737.544922
8596.984375
8870.302734
8742.956055
8805.499023
8985.261719
8859.556641
9105.542969
9170.127930
8856.351562
8844.041016
8590.606445
9003.442383
8864.844727
8815.620117
8822.354492
8707.831055
8585.111328
8731.530273
8903.107422
9059.894531
8763.562500
8757.456055
8863.347656
8744.189453
8932.733398
8965.945312
8727.991211
8568.254883
8637.752930
8828.189453
8773.625977
8806.190430
8951.101562
8772.537109
8571.039062
8645.907227
8663.648438
8732.924805
8898.299805
8867.367188
8773.920898
9033.315430
8837.008789
8920.401367
8584.049805
8590.772461
8872.753906
8831.413086
8688.893555
9003.372070
8733.437500
8870.868164
8804.011719
8796.200195
8725.234375
8421.437500
8831.065430
9039.592773
8855.787109
8879.152344
8944.415039
8926.427734
9111.719727
8750.638672
9124.054688
8417.442383
8532.783203
8845.160156
8857.329102
8810.732422
9051.746094
8779.296875
8717.824219
8631.722656
8766.542969
8914.026367
8784.823242
8738.611328
8923.284180
8820.426758
8682.893555
8750.452148
8625.938477
8827.517578
8919.264648
8571.793945
8754.556641
8543.506836
8947.760742
9018.928711
8892.211914
8885.747070
8687.701172
8570.478516
8862.154297
8862.848633
8870.727539
8716.454102
8837.249023
8988.831055
8860.553711
8879.830078
8808.537109
8402.515625
8661.524414
8873.031250
8821.819336
8609.929688
8497.797852
8560.990234
8815.388672
8906.017578
9105.083008
8875.547852
8942.059570
8428.170898
9029.367188
8591.693359
8832.147461
9014.281250
8764.110352
8644.159180
8860.912109
8884.064453
8683.578125
8894.207031
8925.670898
9040.167969
8838.777344
8916.385742
8849.685547
8841.914062
8639.256836
8720.660156
8836.377930
8790.210938
8664.972656
8784.375977
8664.884766
8873.444336
8933.547852
8534.821289
8964.145508
8878.227539
8623.154297
8697.160156
8732.865234
8785.849609
8982.858398
8546.768555
8668.599609
8562.515625
8711.403320
9036.314453
8420.562500
8994.213867
8831.703125
8537.758789
8364.239258
8925.536133
8719.254883
8740.927734
8819.793945
8884.179688
8705.831055
8915.244141
8391.320312
8696.896484
8937.155273
8845.428711
8909.267578
8757.616211
8485.565430
9065.243164
8822.239258
8704.783203
8795.687500
8518.235352
8571.080078
8916.159180
8731.104492
8624.448242
8788.591797
8776.170898
8750.582031
8814.886719
8579.009766
8691.717773
8692.764648
8829.420898
8849.750000
8742.742188
8863.912109
8734.717773
8702.438477
8645.444336
8852.451172
8707.308594
8981.500977
8588.589844
8739.097656
8755.504883
8930.312500
8600.042969
8372.851562
8880.975586
9022.030273
8700.067383
8843.963867
8971.415039
8886.512695
8593.325195
8789.768555
8874.745117
8480.571289
8773.907227
8883.044922
8576.382812
8995.468750
8821.114258
8773.526367
8655.140625
8875.704102
9038.392578
8783.887695
8996.141602
8620.956055
9047.758789
9126.638672
8828.083008
8809.085938
8786.102539
8709.438477
8835.833984
8349.799805
8690.303711
8632.165039
8779.275391
8774.969727
8820.859375
8539.703125
8872.621094
8544.523438
8610.489258
8531.797852
8771.061523
8522.474609
8772.382812
8975.042969
8643.596680
8857.181641
8673.283203
8686.356445
8689.688477
8661.416992
9034.125000
8945.604492
8865.006836
8718.115234
8786.900391
8783.888672
8648.534180
8599.387695
8578.707031
8413.190430
8556.811523
8654.447266
8770.019531
8665.951172
8853.000977
8966.616211
8608.859375
8700.354492
8324.616211
8635.190430
8617.954102
8605.555664
8944.177734
8672.411133
9032.485352
8928.971680
8761.618164
8477.394531
8829.993164
8944.040039
8764.884766
8973.913086
8532.680664
8647.369141
8728.571289
8686.014648
8958.016602
8592.900391
8790.192383
8576.887695
8693.560547
8658.262695
8607.430664
8584.650391
8867.338867
8758.377930
8384.147461
8736.958984
8570.945312
8923.655273
8846.320312
8581.199219
9060.052734
9032.884766
8646.065430
8836.188477
8660.721680
8761.522461
8455.953125
8881.277344
8514.928711
8575.864258
8758.365234
8784.133789
8706.232422
8870.961914
8906.725586
8839.100586
8699.083984
8912.041992
8643.002930
8716.730469
8750.268555
8458.494141
8578.968750
8826.409180
8647.216797
8822.446289
8675.460938
8769.880859
8874.041992
8823.575195
8583.343750
8700.977539
9080.427734
9023.389648
8394.705078
8803.888672
8740.124023
8449.444336
8728.719727
8681.083008
8561.149414
8786.199219
8767.786133
8782.360352
8417.558594
8814.044922
8622.856445
8852.790039
8709.153320
8888.327148
8803.597656
8623.473633
8849.714844
9013.751953
8863.699219
8597.498047
8779.833984
8979.671875
8645.185547
8674.665039
8712.708984
8709.018555
8935.330078
8565.331055
8601.789062
8545.744141
8704.966797
8492.737305
8774.307617
8644.034180
8902.715820
8684.162109
8838.190430
8529.496094
8755.992188
8460.803711
8549.345703
8904.905273
8761.163086
8611.673828
8846.470703
8755.659180
8510.919922
8760.868164
8645.535156
8695.980469
8957.021484
8834.675781
8584.299805
8637.425781
8825.332031
8690.855469
8655.055664
8351.591797
8745.393555
8611.589844
8617.523438
8799.081055
8484.282227
8588.241211
8712.634766
8908.535156
9075.277344
8694.245117
8571.564453
8868.158203
8587.412109
8734.611328
8482.917969
8454.519531
8814.186523
8648.120117
8635.200195
8614.815430
8563.460938
8802.437500
8784.198242
8851.600586
8589.701172
8540.987305
8736.246094
8646.069336
8892.364258
8277.258789
8794.561523
8937.547852
8631.265625
8529.777344
8786.358398
8544.304688
8774.502930
9009.794922
8476.503906
8727.458008
8669.682617
8926.422852
8557.202148
8514.165039
8803.473633
8621.238281
8493.447266
8785.918945
8355.666016
8859.583008
8704.564453
8889.683594
8777.055664
8479.537109
8657.067383
8925.497070
8718.998047
8756.667969
8562.594727
8573.187500
8342.215820
8541.672852
8733.396484
8503.364258
8945.749023
8850.081055
8717.367188
8829.202148
8629.025391
8685.755859
8595.484375
8469.824219
8697.891602
8798.327148
8760.010742
8504.960938
8157.613281
8726.109375
8765.882812
8771.341797
8721.945312
8915.030273
8833.378906
8369.638672
8273.521484
8368.297852
8583.577148
8739.663086
8557.413086
8828.418945
8646.291016
8970.722656
8416.986328
8840.364258
8527.357422
8818.686523
8744.314453
8416.783203
8683.228516
8910.541992
8882.497070
8734.569336
8775.494141
8735.370117
8675.471680
8588.920898
8840.404297
8791.269531
8229.108398
8775.811523
8692.858398
8797.546875
8645.040039
8663.213867
8869.466797
8590.030273
8659.676758
8433.755859
8786.606445
8677.020508
8503.791992
8631.818359
8794.748047
9022.467773
8855.896484
8957.014648
8739.535156
8929.009766
8766.070312
8809.851562
8290.205078
8702.627930
8681.859375
8635.135742
8655.984375
8604.171875
8587.697266
8675.233398
8507.925781
8796.220703
8981.410156
8703.945312
8818.826172
8760.382812
8798.469727
8583.976562
8512.581055
8623.775391
8601.784180
8492.868164
8879.336914
8802.232422
8515.616211
8420.338867
8766.808594
8821.514648
8824.564453
8459.556641
9011.193359
8743.420898
8834.906250
8711.296875
8351.816406
8622.854492
8523.674805
8738.486328
8594.166016
8642.962891
8871.006836
8581.315430
8831.488281
8482.654297
8738.792969
8709.852539
8651.178711
8359.541992
8681.355469
8791.690430
8654.227539
8700.328125
8736.922852
8499.388672
8693.420898
8657.803711
8752.906250
8667.958008
8639.384766
8496.075195
8730.369141
8950.856445
8556.909180
8556.359375
8567.584961
8835.229492
8800.695312
8789.583984
8599.527344
8819.368164
8668.397461
8681.232422
8373.159180
8596.904297
8955.080078
9019.923828
8764.339844
8763.859375
8575.863281
8641.075195
8713.571289
8724.295898
8785.853516
8869.689453
8495.191406
8662.940430
8663.318359
8558.120117
8798.891602
8629.399414
8572.750977
8740.769531
8580.866211
8639.980469
8576.541016
8699.579102
8605.485352
8753.729492
8515.069336
8638.267578
8655.444336
8911.935547
8835.051758
8423.046875
8695.370117
8681.005859
8845.220703
8424.409180
8421.591797
8842.795898
8613.139648
8718.494141
8485.396484
8471.936523
8720.584961
8594.979492
8390.418945
8548.820312
8504.255859
8620.658203
8536.598633
8729.136719
8735.473633
8690.329102
8460.481445
8332.253906
8937.798828
8597.327148
8448.776367
8551.836914
8804.668945
8708.706055
8479.208984
8757.814453
8695.947266
8744.607422
8624.740234
8707.170898
8689.872070
8676.492188
8711.221680
8674.401367
8655.581055
8903.196289
8694.493164
8815.140625
```
