## Supplementary material for "Functional connectivity across the human subcortical auditory system using an autoregressive matrix-Gaussian copula graphical model approach with partial correlations": Code: roi-06_mean_ts.txt

```
8067.918945
8463.346680
8478.584961
8241.457031
8477.740234
8247.185547
8340.812500
8238.632812
7815.905762
8081.354004
7979.842285
7862.650391
8146.425781
7960.641602
8003.643555
8127.885254
7965.821289
8016.506836
8141.035156
7837.265625
8258.199219
7952.033203
8053.243164
7979.293945
8357.572266
8259.525391
8199.560547
7987.638672
7951.164062
8281.667969
8017.138184
7947.280273
8089.652344
7795.365234
7991.019531
8122.623047
8244.117188
8079.428711
8305.620117
8199.335938
7901.657227
8410.459961
8046.682617
7900.875000
8216.748047
8200.613281
8067.800781
8327.572266
8250.215820
7914.147949
8015.541992
7958.829102
8247.090820
8312.021484
8213.365234
7903.032715
8058.984375
7846.883789
8086.206543
8116.901367
7929.688477
7890.331543
8144.271973
7949.589844
8078.507812
8287.252930
8081.893066
8030.625488
8228.316406
8134.111816
8016.480957
8011.571777
8248.367188
7895.647949
8039.568359
8220.705078
7974.322754
8111.471680
8215.261719
8016.641113
7851.189453
8159.122070
8240.018555
7908.593750
8103.427246
8237.478516
7866.696777
8009.538086
7926.985352
8093.664551
7922.104980
8007.801758
7943.584961
7891.031738
8094.392578
7963.803711
8072.405273
8142.362305
8220.588867
7966.171875
7961.962402
8050.877930
8128.345703
7937.245605
8075.230469
7881.457031
7700.457520
7918.426270
7897.208008
8076.125977
8244.457031
8111.588867
8105.951172
7968.617676
8088.989258
8152.329590
8134.942383
7872.267578
8069.422852
7887.879395
7845.121094
7930.127930
7802.860352
8076.305664
7882.169922
7954.953125
7743.365234
8108.529297
7810.866699
7858.268555
7989.436523
7946.393066
7964.571289
7923.274902
8036.631348
8043.009766
8022.363281
8007.825684
7877.651367
7756.269531
8072.959473
7768.869629
7978.094727
8035.566406
7709.701172
8079.470703
7939.395996
7801.393555
7893.004395
8193.111328
7919.127441
7887.570312
7774.123535
7956.735840
8033.282715
8020.953125
7963.103027
7861.212402
7834.822266
8049.394531
8047.527344
8020.630859
7996.800781
7662.755371
7725.462891
8032.661133
8085.075195
7957.944824
7947.214844
7976.895020
8098.126953
8031.148926
7946.088867
8056.744141
7895.584961
7995.582031
7926.646973
7825.173828
7693.564941
8019.416992
8007.262207
7925.716309
8138.876953
7930.266113
7734.052734
7871.179199
7984.928223
7943.553711
8082.992188
7880.760254
7863.200195
7944.056641
7979.874023
8007.661621
8017.916992
7847.907715
7883.691406
7846.391113
8109.609863
8031.937988
8016.751953
8024.328125
7900.947266
8017.354980
7820.455566
7874.056641
8231.789062
8056.200684
8012.793945
8299.916016
7937.877930
8090.448242
8133.619629
8134.907715
7768.507324
7939.078125
8195.207031
7831.234863
7913.366211
8025.218262
8023.395020
7883.031250
7737.075195
7971.972656
7889.125000
7923.575684
8000.021973
7814.258789
7972.323242
7934.389648
7976.495605
7884.462891
8080.300781
7994.335449
7727.995117
7800.045898
8062.311523
7837.390625
7973.833496
8062.943848
7939.932129
8037.154785
7983.766602
7883.007812
7873.311035
8129.062012
8076.366211
8041.262207
7902.491699
8176.744141
8055.370117
8025.719238
8072.963867
7935.565430
7888.386719
7893.574219
7925.072266
7864.828125
8078.343262
8183.316895
7934.440918
7983.080566
8113.720703
7910.199707
8025.262695
8092.178711
7814.485352
8173.319824
8091.686035
8030.327148
8068.192871
7940.770508
7741.925293
8025.013184
8046.413574
8033.788086
7869.140625
7857.231934
7946.368652
7954.573730
7704.732422
7833.410156
8028.814453
7950.926758
8024.854492
8089.167969
8186.299316
7944.795898
8102.649414
7914.977539
7959.052246
7886.766602
8009.832031
7978.180664
7897.347656
8009.949219
7991.922852
8058.680664
7808.763184
7889.645508
7873.804688
7766.886230
7876.603027
8141.711914
8049.464355
8103.898438
8012.722656
7998.793457
7857.473145
7983.753906
8083.175293
7935.713379
8012.529785
8150.244629
7860.149902
8163.178223
7954.493164
8039.486328
8094.139648
8282.341797
8126.557617
7995.900391
8177.380859
7962.776855
8072.166504
8182.080078
8257.274414
8127.437012
7900.578125
8049.974609
8027.663574
8152.071777
7965.151367
7860.261719
7888.035645
7790.760742
7923.167480
8205.656250
8133.578125
7862.922852
7960.147949
7727.111816
7893.165039
7948.552734
7809.291992
8104.616699
8314.478516
7941.502930
8264.802734
8102.934570
8387.919922
8160.232422
8307.562500
8186.954102
8160.107422
8460.120117
8124.258301
8169.690918
7955.354004
8127.076660
8266.443359
8135.044434
7956.257812
7978.623047
7946.391602
8064.888184
8014.794922
7980.092773
7812.377930
7596.879883
7932.418945
7884.843750
7916.927246
8048.016602
7932.219238
7718.347656
7716.520508
7799.642090
7950.838867
7917.134766
7673.166992
8019.395508
7950.253418
7958.031250
8017.931641
7879.050781
7945.362305
8300.093750
7868.732910
8073.743652
8246.827148
7974.144043
7927.291016
8258.308594
7940.426758
7956.908691
7908.193359
7810.919922
7739.218750
7822.643555
7934.187988
7906.968262
8137.925781
8007.921875
7813.327148
8067.695312
7834.764648
7966.803223
7951.469727
7948.909180
7790.987305
7956.818359
7844.318359
7770.161133
8019.534668
7781.016602
8101.959473
7889.124023
7933.996094
7996.725098
8078.562988
7776.420898
8057.738281
8092.101562
8025.451172
7907.318848
8202.574219
8010.165039
8015.624512
8084.048340
7967.844727
8044.260254
8230.890625
8167.361816
7985.735840
8218.536133
7917.272461
8042.168457
8104.817383
8106.087402
8081.532227
7852.595215
8205.286133
8018.324219
8094.886230
8152.931641
8165.775391
8349.882812
8238.811523
8296.943359
8210.591797
8219.974609
8188.933105
7871.452148
8116.014648
7909.898438
8080.531250
8289.175781
7851.580078
7973.402832
7927.475098
8084.914062
7712.195312
7791.748047
7864.818359
7993.320312
8051.037109
7948.663086
8030.814941
8020.554688
7848.081543
7744.497559
7868.310547
7875.902344
7932.821777
7847.404297
8201.579102
8122.432129
8018.279785
8021.847656
7983.713867
8009.232910
7991.872070
7949.048340
7945.289551
8056.018555
8079.723633
7802.381836
8137.409180
8138.613770
8329.991211
8261.006836
8281.641602
7843.104980
8214.000000
8114.229492
7897.508301
8120.619629
8070.474609
7980.068848
8010.162598
8123.909180
7853.356445
7930.489258
7802.165039
8046.315430
8087.100586
7840.987305
7992.688965
7866.749023
7979.982910
7891.962891
8037.832520
8239.752930
8131.518555
7814.790039
8078.958984
7971.837891
8090.951172
8143.843262
7868.056152
7964.552734
7853.155273
7956.612793
8026.971680
8145.634766
8045.577148
8263.856445
8116.435547
7782.345703
8062.261719
8096.461426
7750.944336
8102.106445
8166.744629
8039.440430
8045.377930
7959.831055
8112.233887
8011.341797
7993.573242
7965.035156
7969.784668
8157.289062
8272.358398
8323.164062
8391.238281
8328.715820
8144.952148
8195.166992
8185.852539
8011.177734
8098.854980
8168.146973
8092.738770
8269.408203
8119.417480
8084.448242
8034.333984
8097.744629
8226.204102
8077.894531
8026.206543
8089.812500
7972.239258
7977.149414
7973.485352
7955.682129
7869.477051
7907.960449
7920.721191
7816.128418
8025.167969
7920.025879
8021.245605
7850.804199
7982.347656
8506.703125
8315.103516
8308.268555
8269.484375
8129.412598
8294.732422
8133.548340
8169.274414
8285.953125
8239.710938
8074.168457
7980.973145
8203.625000
8185.694824
8344.261719
8105.713867
8278.590820
8174.004883
7861.200684
8254.595703
7798.910156
8132.407227
7803.030273
8057.377441
7824.692871
7853.066406
7944.266602
7845.749023
7963.723633
7969.216797
8153.002441
7853.406738
7903.367676
7992.394043
7755.449707
8027.769531
8142.226074
7839.658203
7857.209961
8024.686523
7917.771973
7817.654297
8076.120117
8166.258301
8165.451660
8214.499023
8296.632812
8398.338867
8191.573242
8201.925781
8206.783203
8366.590820
8130.771484
8177.119629
8276.595703
8089.372070
7950.739258
7939.565918
8100.901855
7800.159180
7897.990723
7918.312500
8002.966797
8134.740723
7778.916992
7875.947754
8036.223633
7931.268555
8030.333984
7808.220215
7985.632324
7998.058594
7893.041504
8106.650879
8120.065918
8171.535645
8135.938477
8240.625000
7954.282227
7814.179199
8115.598145
8161.094238
7912.380371
7855.724609
8162.539551
8018.053711
7997.331055
8184.275391
8348.259766
8460.377930
8098.654297
8237.196289
8059.244141
8087.309570
8161.073730
8191.771973
7939.321777
7979.767090
8146.024902
8323.166992
8104.103516
8298.245117
8059.559082
8136.069336
7919.600586
7906.911133
8027.788086
7925.283203
7670.849609
7944.744141
7866.256836
8038.686035
7858.702148
8112.625000
7900.740723
8074.358887
8052.405762
7778.803711
7891.311523
8122.074707
7948.776367
8061.156738
8031.601562
8192.941406
7987.015625
8012.519043
8136.080078
7910.232422
8013.519531
8069.552734
7931.562988
8041.823242
8019.051758
8116.529785
8106.923828
7978.169922
8110.025391
8035.226562
8064.956055
8107.975586
7868.012695
7938.533203
8177.269531
7941.367676
8055.006836
7993.325195
7958.891602
7721.182617
8077.216309
7959.875977
8047.794922
8125.103516
7881.146484
8138.230469
7955.272461
7954.672852
7858.921875
7973.107910
7896.304688
7944.819336
8123.839844
8156.597168
8132.326660
8218.666016
7908.662598
7961.160645
8021.914062
8198.086914
7928.982422
7910.955078
8189.512695
8150.140137
8184.322266
8129.597656
8114.684570
7958.000488
8101.342285
7860.952637
8022.517090
8068.203125
7882.312012
7951.134766
8056.084473
8003.885742
8220.261719
7910.500977
7991.525391
8018.152832
7936.003418
7866.602539
8271.110352
8136.799316
8091.129883
8095.482422
7967.737793
7872.735352
7917.904297
7987.354492
7714.229004
7855.855469
7986.406250
7969.994141
7834.969727
7911.806641
7980.401855
8188.378906
8172.383789
8098.819336
8029.026367
7853.692383
7998.740723
7898.331543
8002.870117
7796.620605
7962.942871
8003.967773
8137.835938
8049.338867
8098.348633
8145.035156
7830.228027
7875.061035
7961.326660
8032.610840
7905.786621
8137.261719
8000.388672
7791.111816
7803.350098
7955.656738
7987.156250
7859.143066
7793.965820
7854.656738
7831.469238
7956.123535
8027.448242
7927.091797
8167.297852
8077.727539
8042.404785
8198.773438
8219.758789
8154.779297
7944.480957
8151.359863
8003.730469
8297.966797
7976.372559
8125.250488
8006.809570
8037.915527
7850.284668
8051.770996
8104.164062
8314.921875
8051.989258
8486.947266
8144.693848
7892.123535
8129.883789
7860.114746
7948.551758
7936.517578
7840.843262
7852.681152
7927.810059
8028.562012
7869.483887
7880.025879
7788.213867
7957.134766
7908.609863
7661.068359
7978.250000
8050.948242
7819.788086
7932.667480
7941.386719
7878.190918
7966.780762
8086.091309
7802.001953
8129.446777
7852.139160
8070.619629
7949.753906
7803.927734
8075.857422
8168.041992
8222.632812
8112.490234
8070.866211
8297.645508
8106.416016
8434.906250
7890.806641
7868.288574
8093.527832
8024.913574
8175.687500
8355.197266
8060.576172
8297.750977
8069.546875
7950.829102
7938.948730
7887.038086
7807.019531
7910.201660
7673.178711
7858.856445
8128.604004
7862.613770
8021.959961
7865.145996
8347.995117
8116.826172
8138.384766
8104.035645
8176.003906
8106.835938
7991.885742
```
