## Supplementary material for "Functional connectivity across the human subcortical auditory system using an autoregressive matrix-Gaussian copula graphical model approach with partial correlations": Code: roi-07_mean_ts.txt

```
10221.243164
10108.834961
10113.213867
9961.356445
10244.281250
10196.303711
10002.167969
9970.622070
9876.547852
9932.694336
9973.511719
10066.601562
10035.246094
9922.321289
10045.470703
9922.940430
9893.017578
10033.878906
9919.488281
9731.841797
9859.977539
10133.402344
9892.809570
10054.407227
9919.677734
10048.652344
10165.079102
10096.753906
10031.857422
9993.952148
9958.795898
10031.251953
10088.760742
9930.168945
9839.139648
10160.713867
9903.555664
9981.133789
10114.394531
10141.125977
10058.717773
9906.740234
9826.215820
9920.745117
9873.124023
10041.663086
9769.591797
10062.925781
9996.575195
9914.174805
9915.780273
10032.315430
9986.332031
9976.458008
10156.747070
10225.794922
9867.118164
9866.158203
10076.555664
9992.273438
9916.405273
9995.591797
9792.313477
9802.056641
10106.435547
9896.089844
9943.196289
9891.162109
9890.252930
9993.513672
9971.321289
9944.552734
9888.077148
10006.172852
10068.939453
9873.449219
9902.936523
10007.868164
9940.089844
10040.127930
9972.131836
10325.150391
10066.001953
9925.270508
9863.438477
10096.977539
9926.446289
9904.243164
10095.670898
10221.404297
9867.805664
9898.741211
10065.360352
9869.461914
10027.433594
9682.624023
9768.865234
10029.847656
9889.748047
9850.170898
9792.390625
9922.123047
9703.882812
10037.087891
9840.625977
9648.352539
9782.486328
9895.907227
10055.183594
10102.964844
10005.839844
9985.957031
9977.893555
9962.872070
9879.699219
9965.356445
9962.860352
9941.508789
9867.796875
9964.163086
9896.931641
9948.045898
9610.881836
9955.943359
9896.205078
9936.102539
9856.598633
9909.825195
9934.681641
9902.161133
9798.801758
9730.850586
9928.907227
10011.297852
9865.937500
9934.344727
9932.089844
9840.859375
10050.785156
9843.393555
9913.707031
9859.518555
9887.673828
9881.087891
9761.920898
9914.107422
9943.943359
10039.413086
9895.258789
9980.746094
9780.475586
10034.792969
10134.046875
9924.823242
9929.304688
9980.336914
9822.464844
9943.557617
9927.999023
9987.990234
9789.592773
9820.178711
9701.083984
9842.377930
9910.691406
9884.899414
9839.901367
9741.699219
9757.240234
9829.083984
9958.485352
9947.944336
9835.271484
9874.975586
9699.276367
9855.310547
9964.962891
9847.709961
9914.544922
9976.240234
9929.712891
10024.641602
9957.927734
9897.420898
9920.135742
10098.812500
9924.351562
9844.792969
9680.567383
9909.582031
9773.679688
9898.922852
9930.262695
9806.228516
9778.452148
10164.505859
9989.300781
9920.196289
9895.365234
9732.163086
9787.440430
9869.024414
9802.991211
9835.880859
9938.655273
9764.242188
9812.016602
9923.253906
9862.980469
9811.320312
9851.996094
9892.787109
9791.160156
9876.208984
9976.266602
9912.759766
9820.782227
9874.541992
9696.913086
9861.833008
9675.411133
9946.033203
9831.647461
10026.667969
9945.083984
9851.316406
9768.600586
9911.089844
9978.995117
9806.999023
9934.736328
9774.749023
9993.562500
9760.834961
9874.130859
9951.397461
9827.519531
9925.268555
9850.285156
9803.599609
9741.672852
9819.444336
9818.424805
9891.216797
9789.764648
9928.868164
9969.436523
9972.971680
9935.467773
9946.797852
9962.506836
9866.662109
10000.633789
9873.992188
9909.147461
9703.005859
9883.135742
9843.881836
9940.223633
9911.729492
9930.290039
9936.931641
10012.965820
9822.621094
9851.582031
9803.074219
9895.178711
9833.005859
9906.854492
9806.889648
9934.184570
9783.131836
9834.786133
9885.410156
9995.815430
9928.090820
9597.713867
9857.759766
9907.417969
9817.398438
9787.899414
9695.451172
9771.371094
9860.531250
10104.646484
9815.290039
9847.440430
9838.953125
10022.483398
9876.481445
9950.204102
9885.285156
9895.856445
9885.919922
9733.925781
9908.241211
9956.480469
9799.049805
9899.244141
9798.561523
9808.710938
9730.313477
10126.155273
9743.356445
9903.416992
9832.854492
9887.295898
9861.949219
9838.234375
9663.295898
9969.266602
9940.259766
9808.047852
9655.185547
9834.324219
9844.719727
9843.358398
9944.589844
9858.211914
9929.420898
9971.271484
10009.120117
9880.971680
9724.921875
9682.348633
9842.074219
9879.769531
9950.424805
9848.306641
9826.559570
9854.745117
9804.208984
9741.838867
9903.195312
9926.902344
9919.415039
9971.202148
10110.085938
9747.618164
10011.448242
9752.389648
10145.584961
10026.969727
9907.068359
9787.661133
9845.139648
9889.404297
10001.838867
10088.697266
10010.482422
9850.194336
9964.166016
10058.786133
9890.803711
9956.294922
9939.128906
9871.414062
9831.005859
9823.716797
9806.333008
9974.138672
9904.231445
9694.231445
10011.032227
9743.655273
9809.552734
9639.410156
9802.055664
9912.297852
9825.792969
9600.062500
9860.416992
10126.340820
9887.768555
9756.996094
9926.227539
9830.915039
9933.027344
9860.993164
9703.907227
9875.256836
9727.463867
9703.500977
9977.898438
9987.800781
10023.291016
9817.151367
9923.607422
9606.714844
10069.575195
9924.961914
9851.973633
9997.036133
9910.665039
9946.672852
9922.780273
9822.759766
9841.946289
9858.008789
9937.893555
9967.273438
9704.596680
9828.871094
9934.238281
9607.776367
9696.804688
9784.625000
9836.651367
9633.597656
9895.067383
9666.074219
9762.767578
9834.056641
9964.009766
9875.968750
9720.785156
9925.666992
9912.772461
9848.530273
9858.164062
9760.012695
9945.180664
9788.344727
9958.479492
9929.671875
9997.822266
9918.057617
9903.716797
9685.807617
10072.660156
9946.707031
9774.833008
9656.278320
9856.778320
9833.815430
9726.314453
10007.603516
9755.347656
10020.277344
9849.896484
9908.225586
9871.690430
9927.078125
9819.791992
9890.900391
9909.636719
9992.144531
9980.032227
9881.705078
9857.077148
9882.259766
9937.880859
9878.574219
9734.514648
9735.875000
9940.910156
9918.576172
9857.374023
9701.949219
9858.433594
9664.250977
9738.805664
9737.142578
9688.832031
9745.134766
9850.319336
9873.489258
9873.296875
9711.629883
9723.114258
9823.647461
9811.458984
9547.077148
9886.832031
9868.941406
9820.202148
9914.925781
9866.486328
9678.933594
9901.415039
9795.286133
9841.249023
9934.681641
9929.853516
9843.538086
9835.883789
9769.389648
9956.076172
9943.273438
9881.271484
9763.438477
9787.285156
10023.128906
9733.854492
9777.997070
9861.133789
9894.593750
9764.337891
9744.017578
9814.797852
9824.207031
9858.799805
9837.822266
9741.461914
9783.276367
9780.849609
9813.687500
9819.071289
9795.170898
9760.217773
9764.079102
9800.456055
9727.041016
9883.656250
9847.620117
9770.914062
9752.280273
9724.810547
9854.866211
9793.615234
9833.449219
9894.037109
9879.321289
9875.434570
9753.305664
9926.765625
9734.661133
9751.830078
9883.011719
9761.850586
9860.427734
9822.949219
9995.452148
9794.488281
9921.538086
9910.186523
10082.103516
9801.154297
9951.277344
9864.316406
10038.397461
9914.355469
9804.450195
9938.905273
9942.881836
9998.040039
10064.275391
9859.279297
9770.119141
9841.930664
10078.383789
9926.541992
9737.110352
9902.927734
9944.516602
9747.166992
9768.747070
9876.620117
9773.360352
9818.746094
9918.847656
9765.511719
9785.186523
9704.812500
9781.905273
9762.191406
9749.038086
9864.512695
9804.605469
9850.782227
9657.110352
9957.653320
9603.533203
9852.454102
9854.394531
9728.655273
9996.589844
10066.248047
9928.498047
9962.555664
9743.746094
9897.278320
10016.635742
9988.990234
9950.550781
9943.276367
9665.570312
9830.321289
9737.934570
9712.988281
9948.058594
9838.925781
9987.928711
9762.284180
9847.041992
10011.892578
9689.756836
9828.329102
9606.349609
9758.112305
9839.146484
9769.873047
9803.441406
9888.640625
9909.808594
9865.983398
10117.259766
9914.602539
9768.100586
9858.996094
9661.531250
9749.251953
9914.167969
9638.819336
9817.663086
9788.863281
9631.251953
9820.074219
9760.449219
9811.603516
9932.653320
9671.116211
9793.473633
9939.721680
10054.009766
9913.528320
9587.478516
9791.692383
9721.521484
9731.374023
9792.451172
9719.527344
9689.258789
9752.438477
9892.965820
9813.036133
9588.840820
9701.732422
9746.175781
9900.986328
9802.931641
9516.672852
9635.227539
9849.168945
9832.624023
9594.559570
9667.269531
9774.011719
9817.316406
9757.449219
9828.531250
9734.019531
9595.554688
9763.208984
9672.134766
9789.485352
9810.167969
9627.788086
9921.132812
9803.495117
9653.665039
9727.443359
9657.300781
9706.921875
9858.933594
10013.245117
9935.092773
9937.516602
9779.571289
9920.889648
9649.303711
9701.350586
9773.651367
9695.502930
9761.872070
9780.995117
9800.583008
9802.216797
9666.222656
9999.454102
9885.531250
9853.781250
9845.593750
9801.264648
9736.321289
9760.482422
9665.650391
9685.573242
9799.750977
9832.649414
9825.115234
9875.367188
9658.180664
9799.105469
9887.509766
9711.354492
9712.968750
9864.509766
9768.347656
9689.901367
9867.128906
9711.084961
9776.970703
9821.545898
9824.594727
10046.241211
9925.570312
10020.214844
9815.863281
9962.056641
9801.781250
9881.010742
9887.725586
9942.833984
9722.054688
9697.982422
9840.290039
9707.907227
9782.368164
10022.982422
9758.697266
9566.955078
9785.074219
9718.045898
9756.541992
9773.830078
9658.529297
9875.532227
9837.687500
9734.340820
9819.147461
9869.991211
9694.415039
9876.472656
9757.128906
9709.638672
9727.016602
9972.141602
9795.813477
9716.866211
9798.577148
9762.974609
9553.361328
9714.499023
9785.582031
9818.763672
9879.458008
9842.781250
9847.664062
9814.228516
9824.464844
9834.580078
9781.230469
9843.796875
9863.548828
9664.956055
9908.324219
9775.328125
9769.939453
9861.339844
9767.928711
9744.086914
9783.722656
9714.234375
9836.912109
9602.583984
9713.367188
9881.220703
9883.431641
9654.341797
9654.993164
9803.831055
9853.644531
9687.884766
9716.667969
9826.178711
9846.466797
9854.512695
9911.238281
9767.928711
9752.954102
9829.958008
9856.071289
9946.209961
9732.139648
9886.827148
9785.499023
9626.821289
9678.917969
9583.160156
9862.847656
9903.953125
9975.407227
9956.329102
9843.579102
9847.221680
9770.044922
9864.173828
9819.637695
9544.316406
9839.108398
9866.780273
9830.001953
9874.772461
9503.266602
9797.526367
9843.327148
9734.916016
9785.175781
9876.373047
9719.521484
9780.485352
9901.389648
9862.586914
9705.942383
9761.406250
9834.308594
10082.211914
10023.934570
9724.178711
9891.986328
9944.294922
9867.444336
9953.934570
9852.420898
10043.178711
9771.879883
9564.606445
9842.367188
9899.393555
9806.937500
9758.349609
9920.041016
9924.929688
9825.686523
10114.355469
9770.209961
9848.381836
9878.613281
9809.869141
9767.144531
9659.144531
9751.385742
9812.361328
9856.046875
9659.392578
9899.116211
9965.870117
9934.097656
9730.983398
9728.694336
9875.098633
9729.482422
9754.184570
9903.026367
9939.324219
9865.550781
9631.405273
9718.702148
9774.822266
9903.921875
9817.871094
9827.800781
9586.305664
9698.660156
9782.659180
9885.084961
9819.251953
9898.881836
9927.850586
9629.087891
9843.616211
9588.894531
9938.583984
9791.688477
9830.883789
9984.375977
9939.895508
9737.354492
9763.099609
9899.560547
9996.889648
9953.993164
9792.725586
9995.633789
9874.441406
9729.062500
9872.757812
9738.358398
9884.346680
9916.600586
9620.606445
9935.538086
9862.944336
9845.016602
9685.902344
9866.928711
9812.223633
9877.555664
9964.378906
```
