## Supplementary material for "Functional connectivity across the human subcortical auditory system using an autoregressive matrix-Gaussian copula graphical model approach with partial correlations": Code: roi-08_mean_ts.txt

```
10750.333984
10672.412109
10651.992188
10529.313477
10555.595703
10510.115234
10461.251953
10444.052734
10442.375977
10486.965820
10529.583008
10441.227539
10466.164062
10373.637695
10370.013672
10533.228516
10433.918945
10429.551758
10583.257812
10503.405273
10401.149414
10559.413086
10556.157227
10431.902344
10546.221680
10567.634766
10364.591797
10435.314453
10398.066406
10443.983398
10525.165039
10416.275391
10482.548828
10553.535156
10461.929688
10523.980469
10495.492188
10471.181641
10503.619141
10477.222656
10492.186523
10520.458984
10585.498047
10435.186523
10438.941406
10568.331055
10506.993164
10498.933594
10576.376953
10419.641602
10501.322266
10480.882812
10540.502930
10520.412109
10459.479492
10327.375000
10511.043945
10472.961914
10490.742188
10557.361328
10501.156250
10347.041016
10582.405273
10343.833008
10482.993164
10487.761719
10574.011719
10350.584961
10466.904297
10459.684570
10417.950195
10512.494141
10556.999023
10460.855469
10386.183594
10500.030273
10508.162109
10500.111328
10483.712891
10440.689453
10405.617188
10547.339844
10626.762695
10303.041992
10440.125977
10589.847656
10502.324219
10437.914062
10501.888672
10574.642578
10335.847656
10429.233398
10525.397461
10345.926758
10434.693359
10458.008789
10359.042969
10392.654297
10511.304688
10454.802734
10266.704102
10474.118164
10587.255859
10361.193359
10506.244141
10501.814453
10379.712891
10440.611328
10546.616211
10456.775391
10535.506836
10467.172852
10474.811523
10486.237305
10399.434570
10578.324219
10450.891602
10334.886719
10363.529297
10433.174805
10314.429688
10425.943359
10509.823242
10503.652344
10351.000977
10452.945312
10456.866211
10466.470703
10549.068359
10463.215820
10423.386719
10498.179688
10426.102539
10489.170898
10459.032227
10406.278320
10381.092773
10533.044922
10473.064453
10339.889648
10482.326172
10534.633789
10454.636719
10408.162109
10497.467773
10408.766602
10452.278320
10510.309570
10311.045898
10444.680664
10498.311523
10404.923828
10545.721680
10436.698242
10332.343750
10480.770508
10522.997070
10300.062500
10318.809570
10455.626953
10572.344727
10371.767578
10332.382812
10516.506836
10412.428711
10261.233398
10542.465820
10388.501953
10415.043945
10423.706055
10330.885742
10339.670898
10467.774414
10373.332031
10407.377930
10369.183594
10459.881836
10307.842773
10322.866211
10461.172852
10484.042969
10261.237305
10455.861328
10435.683594
10421.375977
10418.836914
10483.678711
10493.081055
10278.625977
10448.653320
10606.253906
10349.009766
10388.550781
10411.543945
10408.834961
10350.427734
10465.712891
10376.416016
10465.833984
10413.226562
10346.654297
10290.197266
10410.001953
10396.779297
10338.997070
10423.873047
10323.524414
10437.298828
10552.464844
10411.462891
10413.988281
10452.643555
10514.175781
10271.614258
10492.610352
10450.707031
10390.301758
10386.528320
10499.701172
10439.363281
10425.719727
10393.761719
10515.287109
10447.280273
10352.010742
10434.623047
10435.673828
10323.664062
10541.333008
10379.415039
10308.958984
10326.322266
10434.038086
10406.054688
10395.456055
10510.321289
10360.777344
10328.568359
10358.150391
10354.683594
10475.157227
10325.725586
10339.669922
10428.538086
10394.959961
10470.082031
10468.235352
10361.034180
10368.505859
10422.993164
10494.456055
10384.927734
10411.971680
10382.092773
10466.064453
10437.130859
10317.660156
10405.530273
10500.201172
10388.177734
10489.324219
10396.712891
10434.674805
10587.781250
10376.619141
10450.311523
10404.198242
10369.957031
10595.084961
10341.262695
10469.179688
10495.813477
10335.316406
10493.053711
10424.674805
10443.604492
10379.124023
10399.569336
10456.372070
10467.688477
10277.770508
10344.448242
10520.313477
10263.552734
10490.793945
10449.217773
10292.892578
10359.746094
10458.948242
10468.226562
10393.977539
10415.783203
10402.478516
10376.477539
10284.202148
10349.333008
10382.073242
10499.520508
10358.417969
10252.262695
10529.875977
10405.644531
10328.595703
10383.222656
10462.312500
10328.533203
10334.670898
10399.679688
10315.280273
10455.225586
10493.614258
10304.966797
10521.689453
10378.476562
10332.186523
10422.169922
10357.770508
10488.962891
10439.305664
10435.403320
10449.147461
10271.462891
10442.992188
10363.630859
10365.018555
10470.226562
10410.631836
10430.241211
10352.361328
10317.998047
10389.101562
10474.090820
10394.045898
10363.101562
10512.416016
10374.041992
10410.334961
10501.903320
10530.472656
10485.300781
10264.024414
10394.274414
10517.766602
10339.220703
10209.262695
10363.501953
10435.529297
10337.209961
10415.750000
10443.414062
10283.978516
10289.462891
10474.147461
10515.893555
10334.632812
10464.139648
10579.051758
10269.044922
10354.069336
10379.613281
10455.257812
10320.695312
10366.746094
10421.435547
10456.058594
10420.657227
10379.215820
10289.389648
10391.231445
10526.164062
10465.737305
10327.758789
10435.980469
10496.668945
10458.271484
10248.841797
10333.016602
10374.156250
10347.285156
10232.000977
10403.288086
10420.322266
10457.097656
10257.135742
10393.755859
10454.794922
10302.083984
10309.961914
10420.528320
10397.309570
10456.001953
10458.435547
10462.816406
10321.979492
10334.542969
10404.597656
10350.797852
10328.979492
10436.653320
10219.008789
10432.021484
10415.405273
10545.523438
10421.718750
10253.928711
10442.542969
10483.469727
10380.158203
10313.319336
10461.352539
10437.207031
10545.750977
10286.618164
10407.602539
10386.108398
10371.183594
10313.068359
10366.341797
10445.466797
10453.347656
10226.898438
10379.193359
10379.087891
10399.481445
10251.678711
10275.961914
10296.624023
10334.831055
10337.591797
10376.158203
10411.779297
10364.290039
10404.506836
10357.983398
10261.502930
10342.386719
10256.231445
10293.882812
10477.794922
10421.438477
10489.600586
10227.763672
10247.918945
10401.371094
10408.581055
10268.178711
10378.235352
10488.465820
10232.255859
10275.115234
10465.763672
10372.041016
10405.402344
10301.571289
10318.394531
10444.039062
10437.628906
10437.791992
10373.695312
10404.208984
10247.365234
10154.635742
10314.562500
10333.688477
10387.900391
10253.869141
10326.158203
10492.222656
10345.548828
10356.184570
10207.351562
10404.032227
10315.340820
10327.271484
10403.990234
10357.821289
10364.895508
10345.527344
10187.630859
10460.141602
10382.032227
10327.948242
10352.660156
10346.326172
10415.998047
10278.392578
10338.714844
10473.813477
10423.448242
10332.952148
10366.117188
10348.548828
10286.062500
10431.368164
10425.985352
10280.851562
10253.650391
10321.582031
10421.200195
10420.398438
10153.574219
10346.166016
10402.346680
10319.590820
10305.708008
10389.458984
10388.410156
10404.571289
10346.770508
10416.521484
10258.625977
10321.124023
10376.666992
10454.999023
10252.104492
10386.917969
10265.544922
10353.387695
10378.462891
10505.002930
10362.770508
10132.292969
10378.374023
10330.477539
10339.123047
10321.301758
10410.530273
10419.241211
10266.882812
10545.163086
10335.003906
10232.929688
10442.601562
10396.031250
10431.366211
10228.144531
10313.882812
10466.717773
10343.677734
10273.794922
10161.035156
10391.777344
10367.362305
10221.448242
10321.622070
10398.477539
10284.885742
10344.322266
10317.554688
10352.681641
10364.537109
10279.987305
10260.499023
10450.056641
10367.105469
10448.727539
10452.314453
10362.219727
10409.327148
10384.117188
10398.654297
10340.304688
10352.041016
10304.139648
10277.948242
10183.217773
10262.791016
10255.631836
10327.426758
10194.014648
10346.268555
10290.843750
10287.416992
10209.113281
10123.125977
10229.853516
10330.374023
10377.412109
10446.681641
10362.091797
10268.994141
10327.111328
10305.736328
10168.122070
10274.606445
10350.895508
10427.018555
10442.106445
10297.471680
10108.516602
10291.975586
10260.430664
10198.540039
10283.343750
10207.674805
10173.134766
10234.522461
10294.882812
10401.761719
10416.874023
10421.141602
10277.130859
10245.193359
10195.261719
10384.287109
10421.903320
10132.830078
10138.652344
10259.847656
10258.274414
10368.003906
10368.111328
10360.052734
10328.437500
10286.507812
10183.040039
10315.902344
10307.391602
10381.909180
10384.451172
10294.474609
10326.227539
10160.030273
10307.427734
10309.167969
10375.115234
10385.842773
10143.424805
10291.624023
10357.324219
10214.209961
10191.837891
10246.429688
10272.108398
10400.224609
10315.722656
10311.179688
10192.525391
10208.625977
10161.195312
10317.304688
10068.476562
10146.247070
10372.458008
10337.417969
10180.708008
10193.874023
10255.448242
10242.366211
10262.825195
10342.763672
10322.972656
10305.050781
10282.602539
10301.683594
10214.653320
10191.303711
10252.314453
10316.062500
10433.674805
10400.580078
10310.143555
10188.417969
10332.278320
10430.478516
10290.297852
10206.525391
10264.806641
10242.990234
10264.288086
10404.767578
10243.729492
10283.123047
10207.660156
10185.259766
10234.899414
10362.872070
10300.950195
10181.952148
10174.675781
10237.747070
10418.928711
10355.846680
10435.593750
10325.021484
10237.510742
10216.705078
10164.313477
10238.508789
10395.565430
10378.971680
10274.857422
10345.381836
10263.417969
10304.268555
10241.403320
10138.008789
10329.550781
10350.112305
10317.616211
10319.479492
10172.731445
10072.492188
10175.955078
10402.608398
10468.019531
10375.498047
10263.894531
10219.133789
10296.992188
10301.916992
10179.866211
10188.091797
10222.916016
10369.102539
10348.398438
10209.435547
10182.556641
10231.384766
10304.323242
10176.457031
10252.077148
10132.343750
10183.865234
10082.458008
10450.927734
10488.670898
10154.599609
10180.582031
10198.577148
10288.500977
10102.163086
10273.465820
10232.116211
10168.540039
10448.883789
10250.844727
10232.350586
10395.941406
10256.489258
10231.121094
10106.777344
10171.160156
10205.808594
10371.334961
10315.843750
10242.799805
10254.514648
10297.763672
10182.478516
10192.894531
10122.704102
10111.647461
10112.467773
10279.850586
10343.935547
10342.048828
10426.287109
10274.232422
10302.826172
10313.701172
10212.644531
10265.314453
10336.965820
10325.677734
10314.414062
10135.581055
10174.043945
10264.179688
10193.237305
10165.791992
10302.511719
10354.681641
10508.803711
10364.393555
10242.439453
10242.351562
10173.717773
10155.493164
10201.470703
10075.814453
10222.361328
10355.875000
10180.479492
10202.295898
10202.990234
10211.894531
10161.553711
10217.930664
10143.038086
10210.302734
10325.737305
10308.160156
10247.114258
10253.079102
10326.353516
10393.462891
10339.539062
10390.396484
10104.717773
10153.166016
10172.916016
10303.350586
10269.231445
10091.292969
10288.412109
10408.736328
10330.216797
10225.336914
10230.889648
10096.572266
10211.089844
10188.076172
10359.371094
10206.136719
10209.393555
10223.505859
10313.777344
10282.922852
10146.731445
10316.108398
10163.709961
10230.117188
10246.587891
10222.142578
10123.503906
10151.325195
10139.980469
10212.184570
10373.687500
10348.435547
10334.706055
10322.607422
10266.825195
10249.396484
10238.700195
10183.545898
10423.402344
10298.987305
10316.318359
10141.117188
10080.051758
10279.409180
10237.896484
10165.659180
10175.781250
10078.981445
10290.840820
10243.875000
10374.612305
10186.735352
10263.799805
10165.924805
10235.241211
10112.298828
10331.396484
10354.475586
10399.311523
10286.586914
10215.698242
10129.922852
10295.498047
10227.408203
10179.566406
10197.627930
10264.017578
10242.000000
10275.454102
10280.273438
10096.237305
10156.589844
10145.102539
10074.916016
10194.467773
10362.510742
10339.279297
10272.547852
10314.141602
10265.676758
10220.124023
10319.219727
10302.587891
10271.941406
10366.845703
10407.102539
10284.424805
10285.264648
10195.800781
10092.556641
10174.353516
10235.913086
10222.811523
10228.821289
10317.052734
10269.305664
10225.530273
10219.982422
10120.730469
10062.060547
10180.305664
```
