## Supplementary material for "Functional connectivity across the human subcortical auditory system using an autoregressive matrix-Gaussian copula graphical model approach with partial correlations": Code: roi-09_mean_ts.txt

```
11054.012695
10969.701172
10998.007812
10770.353516
10861.093750
10763.586914
10898.914062
10758.943359
10677.749023
10922.145508
10759.720703
10764.798828
10755.551758
10837.166992
10725.275391
10934.158203
10812.443359
10665.301758
10826.794922
10678.781250
10747.498047
10931.537109
10899.428711
10634.601562
10873.929688
10765.610352
10689.863281
10933.778320
10856.666992
10833.391602
10919.162109
10763.021484
10768.637695
10897.459961
10658.527344
10696.077148
10842.989258
10791.217773
10828.512695
10895.252930
10642.476562
10948.191406
10965.016602
10643.842773
10795.748047
10924.011719
10841.636719
10914.847656
10851.568359
10716.272461
10878.487305
10832.157227
10840.558594
10844.795898
10823.595703
10640.393555
10872.017578
10718.469727
10765.781250
10878.278320
10845.162109
10740.336914
10894.676758
10757.190430
10825.043945
10837.083008
10880.354492
10607.357422
10823.844727
11009.783203
10764.417969
10781.441406
10969.123047
10788.871094
10787.727539
10899.667969
10926.732422
10879.752930
10922.928711
10704.354492
10801.065430
10961.744141
10775.309570
10715.603516
10840.340820
10925.793945
10742.493164
10744.261719
10948.048828
10818.123047
10699.724609
10877.422852
10927.832031
10801.611328
10726.303711
10936.574219
10589.611328
10694.231445
10897.889648
10713.472656
10640.644531
10832.501953
10820.560547
10774.689453
10869.800781
10772.472656
10745.560547
10708.403320
10936.993164
10841.693359
10913.899414
10699.522461
10761.549805
10740.268555
10771.169922
10938.906250
10783.618164
10805.011719
10843.979492
10850.678711
10649.929688
10802.553711
10829.216797
10795.603516
10630.663086
10933.912109
10699.336914
10830.261719
10880.554688
10768.814453
10641.023438
10846.868164
10799.357422
10685.927734
10915.467773
10868.012695
10652.331055
10841.316406
10828.922852
10759.260742
10980.010742
10710.413086
10700.865234
10890.777344
10737.367188
10772.367188
10773.968750
10786.034180
10634.232422
10935.945312
10917.679688
10729.636719
11018.156250
10743.780273
10694.687500
10843.190430
10788.821289
10767.718750
10633.330078
10893.396484
10844.330078
10706.483398
10686.708984
10885.819336
10797.150391
10795.971680
10923.520508
10788.452148
10765.191406
10808.660156
10689.232422
10697.853516
10918.922852
10740.642578
10719.494141
10775.531250
10731.646484
10592.718750
10704.084961
10777.869141
10879.775391
10631.079102
10775.433594
10870.104492
10778.516602
10768.080078
10800.779297
10667.454102
10609.659180
10782.731445
10881.029297
10819.295898
10856.349609
10899.977539
10807.217773
10671.415039
10841.770508
10768.479492
10766.861328
10814.470703
10771.628906
10601.385742
10886.451172
10688.527344
10732.981445
10799.799805
10804.512695
10721.871094
10678.836914
10800.604492
10615.993164
10744.565430
10800.195312
10543.100586
10833.691406
10848.881836
10676.736328
10658.771484
10817.326172
10736.022461
10651.812500
10719.548828
10859.532227
10909.044922
10614.601562
10885.048828
10891.101562
10693.323242
10828.470703
10751.403320
10655.235352
10629.027344
10924.404297
10746.885742
10816.005859
10929.337891
10800.244141
10551.644531
10710.584961
10868.462891
10687.071289
10621.821289
10789.259766
10774.215820
10699.138672
11007.228516
10761.275391
10605.300781
10887.218750
10887.297852
10795.649414
10833.500977
10758.032227
10582.815430
10835.707031
10816.063477
10613.827148
10821.318359
10846.610352
10709.279297
10752.530273
10794.139648
10793.602539
10834.543945
10661.830078
10846.730469
10808.440430
10742.512695
10931.426758
10605.541016
10877.284180
10888.149414
10663.871094
10768.585938
10850.849609
10705.731445
10641.593750
10860.256836
10827.927734
10755.686523
10659.113281
10740.663086
10824.666016
10756.670898
10816.243164
10844.900391
10602.610352
10787.369141
10949.431641
10769.864258
10758.613281
10696.452148
10806.799805
10846.387695
10680.751953
10707.433594
10818.535156
10736.262695
10664.053711
10629.688477
10960.496094
10695.842773
10635.246094
10876.905273
10816.739258
10690.906250
10561.893555
10832.740234
10629.478516
10916.631836
10895.847656
10713.321289
10896.290039
10801.993164
10608.236328
10821.284180
10675.054688
10732.287109
10773.392578
10679.428711
10903.991211
10718.132812
10706.827148
10713.014648
10655.815430
10824.188477
10653.369141
10760.055664
10851.856445
10790.448242
10792.586914
10859.659180
10711.861328
10663.934570
10927.260742
10625.717773
10645.948242
10812.906250
10732.606445
10692.019531
10524.618164
10780.639648
10779.616211
10722.083008
10640.191406
10763.459961
10848.339844
10764.530273
10898.699219
10830.782227
10627.918945
10720.742188
10670.670898
10792.916992
10707.574219
10869.425781
10798.894531
10617.624023
10741.949219
10829.014648
10727.065430
10589.190430
10640.481445
10723.488281
10836.694336
10591.080078
10506.464844
10569.785156
10765.872070
10888.646484
10707.083008
10572.735352
10701.439453
10807.501953
10664.420898
10601.541992
10764.539062
10759.855469
10682.849609
10450.628906
10703.680664
10842.836914
10739.466797
10796.763672
10866.728516
10716.224609
10701.907227
10772.273438
10755.916016
10737.503906
10717.986328
10681.509766
10609.626953
10644.531250
10705.763672
10815.632812
10763.855469
10718.138672
10670.472656
10646.902344
10800.321289
10819.982422
10766.043945
10610.847656
10560.506836
10798.704102
10827.272461
10692.134766
10615.865234
10742.663086
10877.339844
10776.597656
10523.805664
10680.816406
10902.206055
10760.383789
10662.556641
10796.091797
10744.564453
10650.981445
10608.849609
10714.110352
10879.382812
10742.250977
10659.314453
10693.672852
10725.070312
10850.789062
10731.688477
10721.730469
10756.821289
10699.102539
10714.647461
10670.418945
10528.697266
10503.912109
10607.020508
10674.308594
10797.458984
10844.054688
10808.849609
10662.477539
10600.565430
10740.843750
10811.259766
10829.137695
10897.761719
10949.076172
10607.772461
10654.753906
10811.630859
10844.492188
10780.968750
10666.875000
10706.698242
10790.055664
10761.313477
10735.750000
10688.199219
10585.662109
10631.955078
10570.241211
10777.529297
10869.423828
10632.152344
10596.314453
10772.361328
10700.508789
10722.691406
10639.528320
10612.367188
10809.238281
10654.305664
10624.041016
10663.337891
10779.760742
10681.045898
10481.494141
10623.793945
10968.444336
10704.500000
10585.929688
10626.415039
10793.055664
10848.781250
10692.857422
10589.649414
10812.143555
10701.252930
10666.085938
10843.259766
10678.837891
10648.208984
10789.803711
10834.450195
10737.520508
10641.574219
10696.520508
10865.339844
10666.794922
10608.069336
10710.549805
10882.914062
10937.486328
10571.574219
10695.185547
10766.283203
10913.823242
10628.376953
10831.508789
10767.372070
10633.923828
10726.832031
10696.543945
10689.648438
10823.990234
10689.099609
10483.118164
10682.639648
10721.802734
10625.408203
10483.707031
10711.904297
10877.638672
10590.305664
10627.958008
10756.356445
10702.055664
10644.032227
10738.475586
10682.381836
10643.350586
10617.856445
10737.133789
10732.167969
10547.299805
10649.190430
10811.020508
10655.955078
10635.231445
10693.956055
10745.633789
10746.054688
10691.441406
10833.818359
10808.803711
10797.656250
10898.632812
10739.583008
10714.825195
10767.802734
10703.126953
10657.423828
10704.747070
10622.856445
10891.994141
10672.367188
10820.800781
10659.758789
10727.947266
10514.459961
10674.586914
10715.517578
10450.893555
10570.644531
10453.650391
10563.572266
10607.722656
10622.358398
10763.583984
10769.657227
10652.538086
10613.851562
10565.477539
10540.449219
10672.897461
10803.594727
10852.115234
10829.837891
10833.923828
10774.052734
10677.656250
10548.611328
10588.878906
10615.187500
10746.694336
10811.785156
10713.519531
10572.434570
10489.262695
10577.865234
10802.675781
10881.468750
10643.297852
10548.927734
10540.038086
10661.103516
10663.888672
10773.030273
10759.769531
10697.424805
10568.805664
10513.470703
10558.825195
10742.556641
10702.857422
10703.435547
10617.700195
10678.262695
10740.315430
10750.243164
10640.887695
10571.519531
10585.051758
10580.320312
10605.069336
10568.689453
10666.016602
10769.210938
10769.625000
10818.431641
10722.617188
10580.715820
10777.330078
10743.310547
10734.102539
10614.880859
10615.686523
10647.189453
10836.330078
10718.908203
10623.334961
10525.325195
10657.023438
10651.576172
10641.503906
10519.878906
10503.137695
10505.044922
10640.447266
10668.768555
10555.634766
10616.529297
10751.836914
10817.924805
10534.758789
10558.555664
10737.967773
10578.426758
10736.176758
10751.205078
10609.306641
10600.770508
10676.010742
10784.275391
10620.126953
10551.712891
10597.397461
10682.434570
10845.927734
10678.909180
10518.354492
10564.096680
10865.802734
10784.978516
10829.403320
10783.014648
10575.447266
10612.621094
10644.862305
10566.304688
10583.256836
10564.059570
10566.706055
10678.571289
10688.929688
10813.195312
10726.178711
10712.439453
10509.555664
10583.909180
10725.012695
10803.849609
10695.831055
10617.430664
10512.425781
10545.560547
10546.246094
10593.698242
10759.810547
10747.635742
10598.833008
10759.525391
10849.647461
10648.769531
10512.214844
10554.405273
10666.230469
10773.153320
10785.408203
10723.962891
10596.200195
10545.511719
10516.090820
10770.821289
10818.369141
10725.916992
10593.474609
10668.516602
10821.309570
10777.248047
10640.722656
10550.060547
10635.763672
10803.122070
10760.566406
10660.305664
10618.850586
10676.908203
10826.920898
10685.544922
10637.585938
10573.221680
10480.886719
10651.239258
10861.749023
10811.350586
10548.916016
10617.351562
10821.225586
10788.955078
10603.082031
10613.789062
10654.758789
10669.409180
10717.579102
10663.750000
10713.464844
10776.478516
10709.667969
10548.270508
10613.010742
10521.510742
10739.144531
10841.826172
10783.540039
10768.788086
10839.851562
10753.436523
10717.250000
10570.305664
10629.787109
10499.808594
10560.821289
10692.756836
10726.799805
10754.284180
10753.744141
10608.590820
10854.872070
10641.477539
10614.610352
10696.258789
10734.168945
10701.082031
10552.084961
10565.733398
10616.743164
10813.165039
10759.777344
10530.789062
10597.920898
10849.284180
10697.489258
10665.553711
10563.440430
10492.605469
10798.668945
10662.900391
10753.833984
10586.662109
10695.872070
10732.292969
10671.741211
10685.155273
10635.225586
10578.503906
10576.309570
10518.570312
10460.080078
10634.314453
10643.134766
10738.733398
10670.998047
10664.695312
10572.902344
10692.214844
10836.865234
10678.309570
10513.726562
10526.511719
10676.959961
10835.366211
10701.507812
10524.652344
10661.547852
10741.294922
10666.313477
10511.204102
10551.362305
10466.437500
10562.649414
10693.833008
10733.524414
10664.077148
10652.134766
10601.062500
10718.821289
10666.732422
10501.639648
10617.736328
10702.945312
10683.673828
10670.452148
10641.023438
10600.454102
10548.669922
10540.941406
10619.686523
10708.259766
10639.076172
10642.412109
10694.444336
10767.490234
10781.394531
10529.575195
10596.983398
10796.835938
10796.825195
10602.242188
10521.230469
10455.614258
10725.673828
10677.710938
10677.092773
10502.149414
10456.747070
10617.628906
10799.208984
10740.226562
10579.950195
10617.391602
10730.339844
10637.248047
10512.943359
10741.196289
10742.572266
10683.672852
10578.556641
10648.232422
10469.791016
10655.413086
10751.337891
10681.905273
10360.956055
10696.554688
10741.280273
10693.767578
10662.385742
10681.840820
10617.468750
10442.566406
10392.924805
10513.457031
10804.793945
10711.755859
10616.601562
10760.159180
10657.055664
10651.562500
10630.583984
10709.740234
10708.564453
10629.311523
10623.740234
10597.983398
10398.529297
10467.854492
10491.155273
10670.316406
10708.240234
10564.478516
10662.342773
10761.949219
10636.900391
10707.801758
10650.268555
10573.625000
10566.615234
10560.210938
```
