## Supplementary material for "Functional connectivity across the human subcortical auditory system using an autoregressive matrix-Gaussian copula graphical model approach with partial correlations": Code: roi-10_mean_ts.txt

```
8288.755859
8340.351562
8408.975586
8262.749023
8386.005859
8257.089844
8230.832031
8252.399414
8180.214355
8343.991211
8255.406250
8243.152344
8255.782227
8176.091309
8220.363281
8225.506836
8423.492188
8417.265625
8302.977539
8275.945312
8203.871094
8203.324219
8286.669922
8364.600586
8188.497070
8276.787109
8202.812500
8370.546875
8119.838379
8159.587402
8358.597656
8223.268555
8200.875000
8227.847656
8269.097656
8292.299805
8208.113281
8240.170898
8306.544922
8313.770508
8257.905273
8288.798828
8146.003906
8151.484863
8141.558105
8349.302734
8197.264648
8183.638184
8230.540039
8106.284180
8155.970703
8194.816406
8215.751953
8387.602539
8256.116211
8153.272461
8152.576172
8226.707031
8271.632812
8307.364258
8310.964844
8133.409668
8236.618164
8277.359375
8317.778320
8292.504883
8313.549805
8211.698242
8215.122070
8167.384277
8195.720703
8279.857422
8179.412598
8339.764648
8263.652344
8096.675781
8230.339844
8298.370117
8229.662109
8221.345703
8212.761719
8176.071289
8175.478027
8099.906250
8227.780273
8216.879883
8286.303711
8172.080566
8194.458008
8084.196289
8228.901367
8273.419922
8174.831543
8186.191406
8170.689941
8139.547363
8193.607422
8211.573242
8072.056152
8215.731445
8182.015137
8150.299805
8291.356445
8142.866211
8130.565430
8299.115234
8294.972656
8118.847168
8288.871094
8239.711914
8383.298828
8213.148438
8250.303711
8330.490234
8255.529297
8175.233398
8135.196777
8063.099121
8179.215820
8152.942871
8173.578613
8138.630371
8219.774414
8164.469238
8229.905273
8093.322754
8273.455078
8183.887207
8216.530273
8059.755859
8250.831055
8362.115234
8149.760254
8279.083008
8272.235352
8309.512695
8155.543945
8138.600586
8128.556152
8282.715820
8245.428711
8225.189453
8224.852539
8178.775879
8240.915039
8137.675781
8207.868164
8243.213867
8227.643555
8131.156738
8249.423828
8232.285156
8256.095703
8262.332031
8125.828125
8189.061523
8205.989258
8214.500977
8281.689453
8168.413086
8186.420898
8174.867676
8079.524414
8182.585449
8239.531250
8195.459961
8250.035156
8246.829102
8139.994141
8193.083008
8244.035156
8099.049805
8331.990234
8132.983887
8052.505371
8248.826172
8141.791016
8196.446289
8187.660156
8113.438477
8143.069824
8221.834961
8224.201172
8124.988770
8099.208984
8193.564453
8069.842773
8232.812500
8270.416016
8170.856934
8182.429199
8098.760254
8145.910156
8284.059570
8139.033691
8182.068359
8300.147461
8146.312500
8291.472656
8192.261719
8116.140625
8162.768555
8121.718750
8152.186523
8144.069824
8229.339844
8193.382812
8112.849609
8146.141113
8187.266113
8146.019043
8131.736816
8250.993164
8223.082031
8182.765137
8174.783691
8185.559570
8094.788086
8298.540039
8240.055664
8047.414551
8175.877441
8124.944336
8122.203613
8100.436523
8278.359375
8200.344727
8220.262695
8203.437500
8238.297852
8115.591309
8149.018066
8141.128418
8041.699219
8107.277832
8178.085449
8091.984375
8219.035156
8124.478516
8200.686523
8227.729492
8193.582031
8089.649902
8148.705078
8177.758301
8167.192871
8242.979492
8157.821289
8039.047363
8275.077148
8160.560547
8232.753906
8265.860352
8168.776855
8160.010254
8132.277344
8117.240723
8089.121582
8210.547852
8155.220703
8250.699219
8209.534180
8225.427734
8131.276855
8275.998047
8101.482422
8186.116699
8173.609863
8148.854004
8220.978516
8211.899414
8185.956055
8174.052734
8288.807617
8205.050781
8190.862305
8233.209961
8201.179688
8146.510254
8060.262207
8226.061523
8136.511719
8259.728516
8147.758789
8320.920898
8140.381348
8242.172852
8183.724121
8230.592773
8216.930664
8152.048828
8171.960449
8056.965820
8183.365723
8171.521973
8181.391113
8362.019531
8282.338867
8048.594727
8107.259277
7965.750488
8111.388672
8155.646973
8121.886719
8071.059570
8084.556641
8149.163574
8255.988281
8208.183594
8046.300293
8275.478516
8070.718750
8276.671875
8209.908203
8101.676270
8033.981934
8201.998047
8075.146973
8257.309570
8252.848633
8246.376953
8361.058594
8214.323242
8127.053223
8143.768555
8228.649414
8214.777344
8046.423828
8110.718262
8113.221191
8217.980469
8187.422852
8116.509766
8174.211426
8196.725586
8122.788086
8093.927734
8089.171387
8074.831055
8062.678223
8252.657227
8181.677246
8162.533691
8051.554199
8063.183105
8156.017578
8239.466797
8201.152344
8345.267578
8414.073242
8243.326172
8150.156250
8181.111328
8061.602051
8086.362305
8153.225586
8151.475586
8067.714844
7997.529297
8177.967773
8250.077148
8052.784668
8040.431641
8084.427246
8108.935059
8137.314941
8032.952637
8048.012207
8038.332031
8178.561523
8151.011719
8076.972168
8113.738770
8067.177734
8173.093750
8156.363770
8203.361328
8045.925293
8094.127930
8041.973145
8040.809082
8137.059082
8092.749023
8086.288574
8174.019531
8135.609863
8219.853516
8266.959961
8110.884277
8246.514648
8097.730957
8145.495605
8029.705566
8006.103027
8026.341797
8141.943848
8069.225098
8208.560547
8121.707520
8060.505371
8114.890625
8134.011719
8135.728516
8084.553711
8028.646484
8147.827148
8097.572266
8098.207520
8186.214844
8020.335449
8061.214844
8157.334961
8112.278320
8168.417969
8103.213379
8119.352539
8132.419434
8171.171875
8086.037598
8105.763672
8200.825195
8195.583008
8131.691895
8090.381836
7987.385254
8105.810547
8179.072754
8263.827148
8255.960938
8104.337402
8145.773926
8228.968750
8001.117676
8132.466797
7984.114746
8047.502930
8145.285645
8003.084473
8156.214355
7918.868164
8187.811523
8043.924316
8164.867676
8174.336914
8360.519531
8215.256836
8331.289062
8241.103516
8216.375977
8077.321777
8162.250977
8040.696777
8249.805664
7974.184570
8091.286621
8236.176758
8268.903320
8045.761230
7998.726074
7930.334473
7917.544434
8218.049805
8063.156250
8038.137695
8179.461426
8118.208496
8062.190918
8001.999023
8046.408691
8142.491211
8060.094238
8104.133789
8141.863770
8107.104004
8122.627441
8190.136719
8128.953613
7995.971191
8181.305176
8168.273926
8206.046875
8146.398926
8101.657227
8165.225098
8113.508301
8106.696777
8030.319824
8060.733398
8236.754883
8150.359863
8056.389648
8118.446289
8017.324707
8032.506836
8084.665527
8040.066895
8155.866211
8045.749023
8059.433105
8117.287598
8052.637695
8049.516602
7981.790039
8028.630859
7984.339844
8041.386719
8106.944336
8160.019531
8123.230469
8047.233887
8225.907227
8152.269043
8226.699219
8026.027344
8123.825684
8026.978027
8189.091797
8148.427246
8059.266113
8036.946289
7907.667480
8020.298828
8007.570801
8086.617676
8097.383301
8097.543945
7946.348145
8196.804688
8001.221191
8143.847656
8015.732422
8049.133301
7978.859375
8021.466797
7994.225586
8027.149414
8094.080078
8107.363281
8047.673828
7986.613281
8140.477051
8076.694336
8105.925781
8191.265625
8271.314453
8172.279297
8260.423828
8240.867188
8138.111328
8239.826172
8023.339355
8087.503906
7924.849609
8114.560059
8043.996582
7952.067871
7984.097168
8101.231934
8012.799316
8026.699219
8132.178223
7963.945801
7993.280762
8027.568359
7965.011719
7946.775879
7942.272461
7837.918457
7962.827148
8025.580078
7948.823730
8131.820801
7997.302246
8018.599609
8090.613281
8146.980957
8100.555664
8136.697266
8206.179688
8170.999512
8330.386719
8143.999512
8109.510254
8120.593750
8035.337891
8094.454102
8000.154297
8127.179199
8124.940430
8119.983887
7923.740723
8001.350586
8011.618652
8029.630371
7978.579102
7965.696289
8167.297363
7941.857422
8059.019531
8016.910645
8014.618164
8067.913574
7867.809082
7997.625488
8009.165527
8058.855469
8086.270020
8045.299316
8022.570801
8102.226074
8044.937988
8116.163574
7967.096191
8045.753906
7895.394531
7916.731445
8057.744141
7977.282227
7992.782227
7952.833984
8121.237305
8215.714844
8152.707520
8048.590332
8145.538086
8235.264648
8143.605957
8059.718750
7935.805176
8148.419434
8045.618652
7938.221680
8071.802734
8042.079102
7974.959961
7996.624023
7940.698730
7911.521973
8018.196289
8006.651855
8027.230469
7989.250488
7828.027832
8080.603516
7971.535156
8032.081055
8066.490234
8146.433105
8004.433594
8068.987305
7998.433105
8085.022461
7999.362305
7954.298828
8017.546387
8002.433594
7968.881836
7993.573730
7994.655273
7973.988281
7988.983398
8019.060059
8166.792969
7997.827148
8187.551270
8208.741211
8082.628906
8233.035156
8064.323730
7963.724609
7996.821289
7911.785645
8015.368164
7920.316895
8038.255859
7894.912598
7952.577637
8018.931152
8105.191406
7978.944336
8047.917480
8163.337402
8008.415527
8057.018066
7839.169922
8027.687988
7982.808105
7991.964844
7858.781250
8094.834473
8099.417480
8068.615234
8087.198730
8023.130859
7999.280273
7983.475586
7928.521484
7980.140625
7926.993164
7944.914551
7920.957520
7798.795898
8057.953125
7881.986816
7982.986328
8093.670898
8023.081543
8001.386719
7980.318359
8039.739746
7954.721680
7958.518555
7931.827637
7897.540527
8033.127441
7954.453125
8053.822266
7976.461426
7947.890625
7843.403320
7927.802734
7955.609375
8044.011230
8034.291016
8024.648926
7978.901855
8024.249023
8019.999023
7827.864746
7997.336914
7953.443848
7982.552734
7949.153809
7875.116211
8014.984863
8036.288574
8003.784180
8094.236328
8144.530762
7987.878418
7967.569336
8011.566895
8070.716309
7946.541504
7907.021484
8041.671875
8129.199707
8075.225586
7997.816895
8108.742676
7904.884277
8024.042480
7922.940918
7899.899414
8081.743652
7876.243652
7975.108398
8097.513184
7941.447266
8041.931152
8020.939941
8126.284668
8146.964355
8117.422363
8149.237305
7965.402832
7961.683594
8041.862793
7836.314453
8033.488770
8067.655762
7908.136719
7897.056152
7993.814941
7923.371094
7970.714844
7853.598145
8045.269531
8033.740723
7944.135254
8011.230469
8156.194824
8003.590332
8115.297363
8101.573730
8157.410645
8010.679199
8099.321777
7965.255371
7983.534180
7950.682129
7992.878418
8010.660645
7927.840332
7973.000000
7971.925293
7943.274902
7931.589844
8006.645996
8057.381348
7947.827637
7870.435059
7980.890625
7850.122559
7955.237305
8181.778320
7963.394043
7950.560547
8022.761230
7905.771973
8106.273926
8008.017578
8013.203125
7949.978027
7853.024414
7986.768066
8102.302246
8173.524902
8087.281738
8085.733398
8005.496582
7987.200684
7809.950195
8070.815918
7986.525391
8055.118164
7972.586426
7973.467773
7868.339355
8046.191895
8142.741211
8125.226074
8034.317871
8017.484863
8069.376953
7980.721680
7974.477051
8023.414551
7902.758789
8027.520996
7814.997559
8004.306641
7924.589355
8025.219727
7907.741211
7897.300781
7960.479980
7943.183594
7918.511719
7925.188477
7933.101074
8147.942871
7880.877441
7962.644531
7967.987305
7996.478516
8040.284180
7991.827148
8035.317871
7929.757324
8034.925781
7954.891113
7921.784668
7963.255371
7996.314453
7973.867676
8029.924316
8078.117676
8102.972168
8188.553711
8117.174316
7901.374512
7991.171875
7951.461914
7972.803223
8039.167480
8119.550781
8094.977539
8055.367676
7966.608887
8069.121582
8047.336914
7792.260254
8119.210449
7961.803223
7818.589844
7833.750977
7870.780273
7892.189941
7938.144043
8008.913574
7953.493652
8053.343262
8035.872070
8020.189941
8070.091797
8077.419922
7992.381348
8009.575195
7870.256348
```
