## Supplementary material for "Functional connectivity across the human subcortical auditory system using an autoregressive matrix-Gaussian copula graphical model approach with partial correlations": Code: roi-11_mean_ts.txt

```
9297.750977
9201.261719
9152.660156
9114.425781
9265.821289
9069.401367
9254.896484
9236.420898
9252.092773
9271.980469
9164.527344
9212.571289
9283.009766
9077.591797
9067.643555
9223.303711
9392.236328
9149.190430
9224.056641
9135.485352
9122.697266
9171.222656
9299.028320
9082.365234
9243.957031
9225.213867
9112.252930
9097.775391
9242.054688
9074.987305
9185.680664
9169.927734
9108.099609
9346.486328
9146.167969
9097.516602
9235.698242
9197.573242
9253.595703
9168.852539
9276.954102
9225.894531
9307.194336
9249.970703
9170.321289
9151.991211
9244.778320
9109.584961
9197.352539
9256.058594
9285.807617
9278.163086
9299.686523
9250.250977
9176.361328
9231.955078
9059.061523
9165.631836
9202.391602
9077.774414
9158.440430
9169.791016
9324.035156
9172.164062
9194.987305
9314.047852
9209.277344
9159.438477
9250.000977
9140.262695
9183.320312
9121.553711
9090.059570
9160.370117
9189.619141
9133.348633
9232.675781
9121.125000
9258.368164
9211.791016
9216.489258
9206.788086
9200.810547
9056.799805
9188.197266
9268.291016
9127.321289
9146.467773
9219.463867
9145.669922
9195.857422
9186.811523
9223.776367
9217.157227
9083.934570
9289.604492
9102.322266
9281.762695
9135.169922
9121.933594
9196.571289
9056.236328
9174.525391
9257.962891
9111.626953
9239.527344
9214.013672
9161.037109
9240.371094
9169.551758
9281.182617
9179.444336
9265.470703
9335.641602
9168.632812
9296.293945
9186.757812
9152.743164
9282.276367
9232.545898
9174.801758
9223.746094
9133.907227
9120.571289
8961.545898
9231.242188
9147.447266
9164.028320
9321.785156
9142.538086
9188.315430
9258.075195
9310.938477
9222.860352
9271.505859
9314.256836
9198.250977
9207.095703
9190.791992
9090.858398
9133.485352
9257.862305
9203.790039
9250.576172
9282.051758
9208.882812
9239.631836
9216.213867
9153.805664
9154.496094
9342.708008
9278.672852
9181.069336
9331.493164
9303.669922
9119.202148
9164.787109
9294.288086
9085.101562
9135.654297
9230.658203
9127.261719
9062.584961
9201.109375
9188.552734
9159.592773
9245.960938
9106.185547
9182.633789
9241.816406
9112.505859
9230.444336
9125.420898
9155.335938
9089.190430
9035.901367
9255.990234
9114.512695
9025.543945
9129.361328
9157.049805
9150.862305
9202.610352
9114.578125
9223.389648
9165.245117
9252.260742
9137.609375
9287.142578
9274.596680
9291.043945
9234.194336
9232.969727
9173.681641
9076.598633
9279.299805
9251.016602
9200.427734
9160.526367
9266.441406
9120.583008
9156.464844
9162.348633
9227.167969
9145.052734
9334.305664
9193.320312
9128.280273
9241.626953
9140.287109
9112.596680
9406.557617
9235.482422
9294.550781
9268.352539
9190.241211
9272.425781
9126.448242
9225.392578
9153.041992
9251.992188
9218.727539
9267.877930
9191.825195
9246.902344
9233.933594
9236.200195
9280.832031
9188.171875
9192.917969
9121.757812
9169.650391
9171.823242
9207.583984
9110.462891
9235.860352
9221.466797
9133.686523
9217.161133
9251.706055
9252.279297
9107.822266
9104.365234
9202.289062
9173.384766
9260.410156
9184.883789
9160.181641
9205.264648
9349.293945
9231.347656
9274.803711
9148.609375
9231.924805
9240.024414
9262.290039
9223.900391
9099.222656
9253.023438
9239.397461
9191.224609
9156.000000
9259.252930
9266.954102
9036.206055
9258.232422
9210.267578
9279.333008
9176.222656
9236.460938
9227.483398
9159.655273
9227.816406
9329.269531
9176.000977
9298.890625
9157.875000
9166.807617
9284.391602
9190.663086
9171.642578
9204.339844
9190.885742
9221.963867
9296.208008
9293.060547
9331.492188
9258.899414
9309.796875
9154.471680
9234.416992
9245.525391
9353.420898
9329.242188
9234.724609
9152.776367
9223.134766
9227.145508
9050.585938
9211.676758
9219.850586
9211.166016
9133.239258
9112.195312
9281.082031
9092.606445
9177.449219
9146.549805
9208.482422
9174.154297
9323.119141
9221.291992
9181.596680
9240.172852
9119.410156
9278.000000
9306.210938
9282.011719
9123.607422
9180.124023
9262.894531
9234.300781
9248.231445
9302.563477
9112.348633
9249.234375
9171.844727
9145.789062
9241.841797
9165.964844
9131.881836
9124.249023
9213.742188
9185.541016
9182.078125
9256.883789
9172.170898
9130.570312
9141.591797
9121.173828
9110.044922
9121.489258
9205.123047
9135.724609
9086.652344
9116.295898
9255.950195
9191.114258
9293.796875
9384.027344
9396.174805
9219.116211
9300.993164
9216.562500
9324.938477
9231.405273
9323.989258
9109.958008
9176.037109
9207.488281
9169.999023
9150.041992
9018.431641
9182.689453
9246.930664
9141.438477
9172.048828
9122.827148
9122.338867
9328.895508
9241.151367
9010.432617
9239.859375
9039.731445
9058.492188
9095.790039
9324.664062
9091.790039
9141.362305
9181.854492
9033.708984
9132.630859
9037.928711
9054.928711
9163.371094
9263.764648
9124.241211
9142.420898
9334.382812
9164.478516
9161.983398
9137.213867
8927.019531
9134.268555
9268.535156
9052.148438
9146.955078
9229.177734
9189.916992
9119.888672
9098.160156
9098.631836
9307.060547
9024.838867
8994.092773
9106.764648
9177.000977
9126.576172
9302.724609
9183.682617
9190.111328
9186.759766
9024.442383
9157.629883
9120.117188
9238.129883
9161.597656
9146.950195
9193.042969
9104.492188
9098.346680
9303.441406
9079.391602
9168.200195
9140.283203
9049.483398
9133.497070
9199.309570
9142.790039
9160.560547
9341.700195
9216.594727
9071.276367
9183.931641
9232.518555
8910.029297
9057.754883
9031.484375
9005.210938
9147.562500
9036.454102
9072.074219
9035.214844
9188.395508
9378.266602
9433.361328
9292.809570
9217.709961
9283.844727
9137.183594
9176.430664
9184.394531
9223.623047
9220.373047
9066.489258
9371.217773
9256.100586
9112.450195
9207.497070
9127.854492
8939.103516
9111.012695
9207.095703
9169.529297
9080.451172
9101.785156
9083.762695
9172.579102
8998.333984
9039.416992
9043.830078
9043.919922
9119.021484
9021.274414
9065.298828
9103.626953
9033.166016
8974.969727
9050.102539
9213.311523
9104.644531
9032.540039
9063.542969
9118.415039
9022.688477
9156.062500
8994.885742
9142.775391
9154.701172
9051.393555
9100.652344
9213.871094
9074.444336
9211.438477
9234.154297
8984.828125
9137.410156
9047.196289
9236.788086
8970.194336
9022.892578
9183.682617
9186.217773
9048.870117
9048.083984
9075.016602
9104.500977
9183.862305
9052.546875
9224.761719
9239.969727
9160.140625
9182.022461
9131.325195
9141.174805
9267.926758
9164.861328
9024.856445
9126.392578
9022.903320
9267.316406
9030.450195
9255.960938
9184.640625
9245.949219
9139.366211
9167.834961
9251.314453
9116.055664
9213.888672
9144.669922
9132.846680
8999.125000
9042.965820
8939.894531
9063.682617
9112.241211
9029.955078
9121.521484
9056.567383
9038.808594
9061.806641
9026.618164
9091.750977
9191.612305
9204.987305
9252.546875
9197.682617
9359.994141
9231.554688
9119.641602
9153.585938
9052.816406
9186.024414
9107.117188
9017.869141
9065.833008
9226.408203
9106.633789
9147.786133
9005.748047
9022.731445
9057.324219
9085.864258
9037.041016
8972.525391
9018.624023
8971.790039
8986.972656
8998.608398
8982.902344
8975.164062
8983.657227
8950.789062
9044.526367
9080.195312
9052.613281
9102.966797
9134.658203
9348.383789
9209.785156
9246.439453
9244.078125
9130.907227
9266.369141
9152.725586
9178.182617
9181.200195
9071.111328
9100.847656
9046.724609
9130.801758
9105.080078
9150.607422
9097.857422
9025.525391
9062.979492
9025.753906
9173.831055
9069.997070
9058.084961
8904.597656
8964.461914
8962.502930
9017.797852
9094.181641
9030.397461
9172.321289
9185.635742
9129.817383
9263.871094
9161.458008
8826.960938
8905.943359
8900.773438
9031.388672
9036.255859
9107.356445
8933.597656
8995.346680
9118.045898
9128.381836
9100.580078
9205.183594
9100.988281
9240.894531
9191.547852
9126.677734
9168.809570
9043.647461
9297.491211
8933.935547
9058.197266
9019.228516
9065.992188
9057.923828
9053.732422
9016.099609
8963.480469
8984.720703
8958.123047
8943.697266
8971.035156
9057.712891
8955.842773
9043.503906
9142.584961
9036.833984
9055.358398
9054.565430
9131.815430
8883.341797
9062.830078
9062.840820
9155.052734
9009.416992
8971.310547
8926.470703
8902.869141
8993.157227
8995.706055
9001.666992
8955.814453
8948.258789
9086.580078
9236.598633
9061.070312
9219.417969
9100.529297
9139.838867
9054.099609
9118.595703
8931.014648
9030.204102
8984.876953
9104.384766
9160.552734
9180.484375
9141.322266
9087.638672
8962.690430
9080.295898
9094.292969
9079.129883
8908.527344
8818.487305
8789.336914
8923.133789
8947.182617
9118.722656
8916.902344
8978.581055
9144.540039
9081.381836
9088.752930
8991.677734
9014.248047
9109.555664
9045.319336
8932.368164
8951.469727
9093.248047
8974.358398
8975.942383
8876.311523
9042.151367
9037.118164
8954.408203
8971.691406
9184.261719
9106.266602
9060.672852
8874.706055
8900.410156
9121.430664
8922.727539
8897.177734
9035.637695
9032.230469
8967.803711
8970.685547
8935.232422
8842.490234
9071.469727
8942.583984
8830.899414
8945.001953
8874.952148
8945.037109
9148.447266
9084.199219
8943.188477
8995.474609
8957.931641
8998.543945
9054.924805
9087.986328
9060.842773
8996.922852
9149.642578
8950.373047
8977.776367
8972.429688
8821.647461
8854.690430
9177.059570
9104.299805
9020.517578
9246.694336
8957.748047
8959.126953
8846.152344
9028.144531
8828.818359
8904.813477
9100.408203
8887.772461
8906.590820
9051.773438
9099.770508
9015.978516
9088.299805
9107.375977
9178.226562
9160.175781
9054.973633
8905.569336
8979.049805
8974.098633
8862.855469
8992.368164
8874.762695
8968.559570
8929.871094
9029.310547
9000.602539
8940.018555
8912.263672
8812.071289
8972.739258
8812.937500
8954.973633
9073.882812
9057.208008
9058.301758
9128.418945
9039.953125
9052.993164
9124.271484
9068.204102
8916.961914
9169.665039
8937.921875
8951.366211
8902.777344
8843.944336
8976.833008
9090.638672
9085.947266
9004.850586
8991.045898
9027.723633
9011.171875
9145.519531
8875.022461
8897.008789
9151.000000
9020.525391
8959.363281
8966.978516
9029.232422
8998.498047
8897.245117
9077.153320
9026.318359
9056.187500
9011.047852
9001.575195
9022.672852
9012.980469
9105.124023
8982.543945
9042.037109
9072.225586
9012.193359
8912.327148
9001.708984
9017.778320
8986.380859
8983.790039
9022.565430
9003.416992
9051.158203
9201.930664
9080.214844
9057.601562
9013.429688
9106.347656
9132.726562
8990.811523
9008.967773
9105.956055
9092.991211
8890.135742
8965.857422
9040.171875
8876.434570
9050.291992
9006.711914
8972.423828
8986.340820
8926.238281
8972.937500
8955.694336
8938.532227
8986.868164
8887.081055
8957.378906
8778.827148
8894.346680
8763.999023
9010.146484
8979.001953
8874.848633
8919.250977
8869.921875
8950.527344
8964.163086
8996.073242
9059.274414
9087.097656
8904.503906
9094.234375
8813.402344
9107.613281
9116.713867
8976.922852
9046.792969
9019.442383
8920.376953
8962.799805
8974.986328
8907.586914
9112.890625
8996.814453
8919.696289
8865.566406
8972.660156
8789.092773
9005.932617
8908.748047
8918.288086
8947.938477
9079.358398
9001.648438
9033.943359
9191.178711
9072.927734
9076.424805
9020.516602
```
