## Supplementary material for "Functional connectivity across the human subcortical auditory system using an autoregressive matrix-Gaussian copula graphical model approach with partial correlations": Code: roi-12_mean_ts.txt

```
10500.644531
10492.951172
10459.931641
10478.005859
10462.276367
10449.521484
10404.844727
10369.702148
10353.930664
10314.753906
10285.990234
10232.959961
10254.958008
10267.731445
10288.538086
10275.827148
10233.787109
10269.590820
10199.340820
10267.172852
10252.361328
10211.638672
10238.592773
10215.047852
10216.170898
10263.000977
10264.349609
10265.104492
10295.900391
10290.925781
10262.826172
10313.458008
10307.838867
10301.225586
10295.788086
10282.023438
10291.700195
10339.452148
10349.210938
10371.597656
10383.832031
10351.931641
10364.156250
10363.868164
10381.327148
10364.928711
10357.169922
10381.065430
10349.025391
10344.872070
10356.185547
10363.806641
10345.504883
10370.917969
10376.599609
10359.335938
10345.346680
10333.362305
10335.588867
10349.375977
10352.141602
10337.677734
10392.432617
10410.083008
10413.625977
10444.366211
10410.824219
10368.408203
10397.211914
10396.987305
10372.263672
10427.617188
10398.413086
10366.169922
10421.930664
10447.335938
10439.547852
10482.625977
10521.718750
10456.809570
10455.417969
10415.801758
10413.721680
10357.753906
10336.414062
10340.071289
10292.268555
10332.156250
10306.012695
10298.782227
10282.461914
10288.762695
10311.153320
10363.316406
10359.131836
10325.644531
10323.574219
10356.107422
10336.741211
10323.330078
10368.304688
10348.413086
10407.606445
10396.958984
10370.481445
10415.779297
10408.278320
10375.653320
10380.682617
10441.297852
10468.470703
10500.768555
10483.568359
10488.215820
10444.285156
10394.562500
10376.954102
10380.782227
10351.928711
10324.033203
10288.081055
10261.189453
10261.131836
10284.885742
10328.162109
10282.873047
10295.183594
10254.102539
10287.333984
10333.827148
10320.885742
10300.481445
10330.839844
10341.440430
10354.454102
10358.505859
10368.774414
10374.253906
10353.081055
10395.374023
10349.566406
10360.538086
10386.012695
10382.709961
10360.015625
10400.869141
10386.706055
10414.188477
10417.029297
10409.010742
10419.391602
10450.293945
10480.529297
10452.626953
10448.916992
10393.502930
10373.638672
10349.037109
10338.580078
10295.595703
10292.590820
10318.090820
10289.386719
10260.856445
10335.933594
10392.501953
10358.076172
10426.495117
10481.541016
10452.472656
10457.596680
10414.991211
10355.802734
10361.030273
10351.367188
10335.035156
10321.217773
10319.678711
10309.601562
10307.221680
10313.363281
10320.861328
10397.301758
10435.380859
10409.625977
10401.788086
10405.268555
10376.099609
10358.718750
10358.421875
10389.911133
10393.625000
10379.409180
10377.674805
10377.189453
10384.047852
10374.163086
10335.465820
10332.182617
10327.737305
10369.904297
10338.368164
10328.606445
10334.238281
10314.881836
10282.044922
10269.158203
10318.086914
10341.005859
10373.917969
10415.510742
10411.520508
10434.296875
10425.250977
10384.201172
10394.493164
10339.709961
10325.850586
10321.533203
10334.585938
10326.799805
10383.823242
10403.762695
10344.960938
10369.033203
10368.083984
10375.368164
10400.672852
10417.329102
10396.371094
10406.038086
10421.411133
10340.779297
10363.117188
10358.777344
10373.383789
10349.458008
10340.355469
10321.341797
10328.799805
10354.650391
10376.032227
10338.916992
10375.714844
10409.765625
10396.069336
10390.748047
10402.452148
10391.856445
10344.602539
10399.640625
10426.282227
10432.674805
10425.952148
10432.125977
10394.103516
10362.745117
10341.535156
10401.155273
10409.676758
10399.650391
10404.538086
10374.307617
10421.637695
10427.660156
10392.029297
10411.026367
10452.894531
10476.060547
10469.468750
10431.547852
10413.172852
10394.504883
10399.414062
10396.077148
10391.199219
10377.117188
10334.757812
10310.984375
10347.650391
10318.515625
10311.993164
10357.782227
10445.203125
10487.496094
10473.805664
10506.093750
10460.625977
10414.159180
10325.070312
10300.253906
10311.239258
10255.643555
10221.837891
10219.241211
10253.689453
10294.930664
10283.164062
10265.005859
10272.737305
10280.330078
10299.464844
10291.071289
10315.170898
10311.490234
10322.530273
10347.538086
10383.625000
10413.578125
10397.402344
10390.208984
10403.701172
10391.884766
10336.053711
10329.175781
10317.588867
10316.734375
10342.391602
10292.420898
10354.913086
10409.211914
10422.395508
10372.544922
10357.212891
10345.302734
10351.596680
10348.550781
10365.725586
10321.817383
10330.814453
10335.375000
10345.563477
10380.518555
10367.467773
10360.960938
10328.372070
10328.847656
10366.630859
10350.353516
10387.017578
10370.568359
10380.733398
10372.605469
10366.116211
10400.318359
10394.741211
10389.653320
10509.544922
10558.445312
10547.984375
10558.176758
10530.414062
10455.877930
10391.023438
10318.660156
10255.568359
10245.651367
10262.551758
10244.827148
10231.756836
10195.059570
10199.807617
10203.512695
10168.785156
10155.312500
10147.589844
10147.051758
10164.736328
10147.032227
10157.171875
10181.446289
10173.750977
10207.724609
10241.396484
10245.678711
10247.250000
10323.000000
10340.709961
10301.377930
10323.226562
10343.936523
10352.782227
10332.647461
10373.706055
10427.416016
10503.416992
10567.670898
10536.368164
10481.318359
10398.478516
10369.832031
10304.208984
10284.299805
10247.916016
10270.459961
10288.824219
10282.969727
10282.414062
10310.383789
10326.208984
10293.382812
10308.681641
10285.041992
10291.263672
10317.996094
10324.651367
10286.107422
10286.937500
10271.250000
10288.791016
10321.569336
10386.919922
10412.282227
10413.454102
10392.804688
10388.256836
10383.483398
10409.907227
10382.057617
10357.268555
10352.056641
10353.625000
10361.380859
10351.973633
10346.335938
10421.406250
10369.694336
10392.638672
10453.868164
10460.571289
10447.704102
10463.875000
10409.779297
10363.556641
10338.499023
10330.777344
10324.350586
10344.065430
10340.993164
10367.987305
10340.490234
10340.065430
10383.795898
10444.383789
10477.259766
10562.324219
10572.409180
10549.932617
10515.816406
10452.733398
10348.057617
10302.602539
10278.418945
10242.209961
10271.993164
10227.220703
10226.284180
10203.861328
10163.352539
10193.996094
10206.000000
10220.269531
10221.833008
10238.009766
10259.500000
10266.928711
10227.467773
10197.363281
10213.588867
10197.862305
10239.445312
10288.762695
10318.130859
10309.011719
10304.051758
10326.838867
10294.949219
10297.057617
10342.003906
10326.991211
10393.077148
10435.340820
10417.012695
10370.248047
10356.200195
10344.133789
10405.838867
10437.360352
10439.803711
10470.391602
10443.422852
10434.678711
10398.418945
10325.593750
10279.455078
10288.862305
10251.791016
10227.637695
10238.000977
10217.422852
10268.083984
10293.925781
10246.843750
10239.662109
10246.268555
10241.383789
10266.482422
10301.910156
10340.323242
10432.638672
10438.096680
10438.709961
10410.659180
10401.065430
10353.521484
10328.933594
10296.711914
10273.082031
10259.875977
10257.771484
10260.181641
10277.676758
10322.750977
10315.602539
10337.946289
10324.332031
10287.873047
10303.320312
10340.964844
10350.495117
10331.311523
10339.231445
10285.470703
10309.060547
10380.498047
10375.144531
10375.138672
10359.002930
10345.144531
10332.119141
10346.688477
10327.532227
10360.808594
10415.706055
10463.351562
10600.493164
10686.617188
10655.712891
10594.014648
10514.578125
10442.507812
10372.473633
10312.018555
10301.262695
10256.850586
10281.835938
10235.745117
10219.888672
10200.778320
10173.674805
10129.866211
10189.307617
10200.938477
10205.568359
10276.422852
10253.789062
10274.793945
10285.977539
10312.714844
10351.338867
10334.015625
10325.083984
10366.305664
10390.279297
10404.588867
10410.343750
10424.556641
10510.233398
10519.375977
10580.182617
10561.656250
10508.494141
10440.390625
10405.756836
10333.438477
10271.014648
10288.535156
10268.795898
10294.333008
10296.936523
10261.730469
10248.903320
10230.006836
10192.717773
10190.239258
10177.208984
10188.192383
10189.340820
10181.400391
10201.092773
10239.925781
10251.203125
10290.148438
10277.237305
10377.688477
10425.214844
10446.635742
10465.206055
10413.724609
10366.875000
10344.428711
10282.189453
10289.284180
10324.170898
10337.076172
10336.283203
10341.919922
10333.060547
10366.756836
10406.014648
10431.300781
10527.731445
10519.214844
10446.116211
10431.606445
10489.761719
10504.535156
10424.560547
10393.166016
10380.847656
10331.921875
10340.687500
10297.249023
10266.153320
10208.971680
10158.346680
10190.863281
10180.458008
10204.020508
10156.470703
10147.728516
10153.092773
10140.644531
10203.520508
10247.990234
10292.300781
10307.487305
10309.608398
10303.117188
10337.711914
10316.128906
10327.556641
10318.894531
10325.834961
10289.097656
10326.634766
10310.903320
10337.675781
10339.778320
10384.559570
10357.170898
10400.406250
10424.603516
10408.464844
10466.494141
10588.869141
10635.004883
10608.580078
10579.356445
10535.374023
10398.256836
10332.220703
10303.228516
10295.914062
10284.149414
10269.476562
10329.105469
10373.456055
10345.200195
10319.971680
10262.833984
10244.670898
10219.442383
10207.461914
10231.383789
10248.954102
10238.610352
10307.391602
10275.866211
10325.830078
10361.156250
10400.630859
10456.933594
10449.898438
10397.559570
10399.973633
10398.254883
10395.108398
10356.268555
10382.951172
10332.372070
10346.700195
10328.970703
10332.019531
10369.228516
10417.565430
10448.564453
10439.996094
10399.529297
10380.669922
10361.494141
10364.969727
10399.865234
10437.592773
10416.212891
10437.885742
10453.568359
10399.580078
10368.028320
10268.492188
10262.237305
10258.469727
10239.150391
10209.346680
10262.740234
10293.448242
10353.961914
10341.535156
10334.638672
10358.156250
10329.965820
10388.394531
10391.046875
10379.855469
10352.228516
10321.885742
10363.869141
10388.856445
10429.072266
10427.405273
10383.833008
10352.859375
10335.375000
10347.387695
10368.529297
10409.578125
10440.400391
10426.285156
10421.700195
10365.967773
10355.278320
10310.875000
10280.497070
10276.503906
10252.555664
10294.156250
10315.102539
10346.505859
10413.807617
10462.134766
10459.956055
10493.115234
10430.545898
10373.623047
10284.812500
10265.897461
10296.979492
10318.020508
10340.372070
10335.883789
10335.661133
10322.835938
10307.253906
10323.003906
10367.793945
10359.644531
10320.835938
10348.829102
10279.661133
10248.866211
10233.740234
10327.400391
10408.994141
10519.978516
10557.923828
10525.948242
10474.250977
10408.091797
10351.921875
10309.993164
10335.997070
10341.208984
10393.317383
10378.641602
10354.150391
10394.861328
10394.398438
10395.196289
10340.619141
10295.352539
10289.763672
10272.029297
10272.269531
10313.456055
10328.293945
10320.984375
10330.009766
10362.776367
10318.840820
10289.787109
10301.742188
10307.700195
10256.106445
10232.068359
10270.631836
10270.939453
10332.085938
10409.473633
10464.678711
10491.215820
10457.470703
10416.018555
10409.239258
10313.561523
10342.835938
10342.889648
10305.734375
10320.656250
10333.287109
10359.956055
10470.122070
10508.277344
10514.751953
10478.414062
10468.373047
10389.931641
10324.756836
10333.661133
10266.665039
10268.288086
10238.855469
10239.282227
10269.505859
10277.493164
10278.485352
10215.273438
10227.443359
10237.362305
10224.499023
10269.660156
10332.362305
10350.565430
10349.742188
10300.823242
10298.186523
10303.122070
10272.866211
10276.130859
10275.298828
10311.994141
10281.494141
10295.852539
10344.156250
10347.526367
10350.931641
10404.421875
10459.149414
10522.440430
10574.375000
10551.470703
10516.008789
10459.611328
10383.662109
10352.916992
10379.897461
10433.925781
10469.254883
10459.517578
10426.841797
10406.897461
10419.419922
10392.939453
10341.685547
10293.739258
10258.676758
10226.155273
10221.461914
10220.180664
10230.426758
10291.961914
10328.304688
10350.062500
10402.884766
10488.331055
10606.128906
10606.721680
10582.993164
10492.392578
10404.430664
10294.010742
```
