## Supplementary material for "Functional connectivity across the human subcortical auditory system using an autoregressive matrix-Gaussian copula graphical model approach with partial correlations": Code: roi-13_mean_ts.txt

```
11137.410156
11043.750000
10986.769531
10944.275391
10937.762695
10919.370117
10907.841797
10896.971680
10874.750977
10874.958984
10861.574219
10853.101562
10863.677734
10864.857422
10843.390625
10840.507812
10812.470703
10797.973633
10801.435547
10811.654297
10802.183594
10819.508789
10838.145508
10828.472656
10829.204102
10845.921875
10849.136719
10856.897461
10883.458984
10874.912109
10868.801758
10880.557617
10879.449219
10883.222656
10882.665039
10876.695312
10865.042969
10877.089844
10886.228516
10883.199219
10880.398438
10874.065430
10889.109375
10866.902344
10883.558594
10865.089844
10865.934570
10868.829102
10874.456055
10872.807617
10867.160156
10849.841797
10868.578125
10901.296875
10906.587891
10899.632812
10899.905273
10894.612305
10883.815430
10880.721680
10874.862305
10855.981445
10868.861328
10863.463867
10858.718750
10894.008789
10896.357422
10885.967773
10910.331055
10885.859375
10900.830078
10900.994141
10900.849609
10893.637695
10896.471680
10894.882812
10899.584961
10917.643555
10920.025391
10898.522461
10899.733398
10889.011719
10862.313477
10862.985352
10842.546875
10825.612305
10849.250977
10860.436523
10856.123047
10855.704102
10866.368164
10853.005859
10869.052734
10876.000977
10880.746094
10882.229492
10887.906250
10882.199219
10876.839844
10892.763672
10879.992188
10886.009766
10893.610352
10893.910156
10877.043945
10896.872070
10909.876953
10905.052734
10895.570312
10917.395508
10929.027344
10914.012695
10933.501953
10914.517578
10888.339844
10892.904297
10886.720703
10879.072266
10904.971680
10892.777344
10895.322266
10864.665039
10872.530273
10850.007812
10835.959961
10853.566406
10849.923828
10845.862305
10847.719727
10846.117188
10833.837891
10837.259766
10848.791992
10851.711914
10854.152344
10859.903320
10867.954102
10857.842773
10848.805664
10847.342773
10847.359375
10867.605469
10864.925781
10861.880859
10868.086914
10870.063477
10878.111328
10892.090820
10884.937500
10889.360352
10880.574219
10884.756836
10875.561523
10867.764648
10860.111328
10856.974609
10856.110352
10867.012695
10866.395508
10862.762695
10861.790039
10860.383789
10863.050781
10852.842773
10859.266602
10851.220703
10848.043945
10868.091797
10886.181641
10881.080078
10897.297852
10887.052734
10889.371094
10905.279297
10903.400391
10919.198242
10914.915039
10898.366211
10898.804688
10898.644531
10884.322266
10888.563477
10908.909180
10900.993164
10900.305664
10900.160156
10895.861328
10891.757812
10887.925781
10900.324219
10895.524414
10893.811523
10897.163086
10899.946289
10887.863281
10879.470703
10865.249023
10842.310547
10847.304688
10859.068359
10856.329102
10864.708984
10862.950195
10850.903320
10835.227539
10845.213867
10848.647461
10849.548828
10863.308594
10845.184570
10854.066406
10868.403320
10877.002930
10871.694336
10889.003906
10885.673828
10867.347656
10857.712891
10866.026367
10877.741211
10870.270508
10887.273438
10891.640625
10863.302734
10870.587891
10865.449219
10870.096680
10879.415039
10897.416992
10904.554688
10907.553711
10900.348633
10911.094727
10912.435547
10914.653320
10916.317383
10908.108398
10907.419922
10889.690430
10873.380859
10882.421875
10878.708008
10880.122070
10894.949219
10911.535156
10927.731445
10932.145508
10928.187500
10919.265625
10923.102539
10939.334961
10946.870117
10951.208008
10948.276367
10935.379883
10912.757812
10907.471680
10899.712891
10903.493164
10916.530273
10907.554688
10890.948242
10892.897461
10897.243164
10899.396484
10877.140625
10877.982422
10884.870117
10877.118164
10887.934570
10894.447266
10876.980469
10882.406250
10869.735352
10866.365234
10856.027344
10867.014648
10881.935547
10877.780273
10880.236328
10890.342773
10893.029297
10905.486328
10931.569336
10950.423828
10945.501953
10937.187500
10927.981445
10904.600586
10892.061523
10883.794922
10865.475586
10850.892578
10832.243164
10829.251953
10845.613281
10864.862305
10860.137695
10855.449219
10847.926758
10855.469727
10854.293945
10858.106445
10861.062500
10861.969727
10870.984375
10885.412109
10893.243164
10886.694336
10870.155273
10874.438477
10866.100586
10871.352539
10858.419922
10854.670898
10851.026367
10863.498047
10878.390625
10869.614258
10881.579102
10901.870117
10899.192383
10896.169922
10894.893555
10889.643555
10887.083984
10886.848633
10879.038086
10848.498047
10861.904297
10850.555664
10840.233398
10850.928711
10848.577148
10849.291016
10860.028320
10864.021484
10873.971680
10895.762695
10911.004883
10917.073242
10940.599609
10928.160156
10934.788086
10946.847656
10958.514648
10977.746094
10996.975586
11009.069336
10994.969727
10982.718750
10953.145508
10926.073242
10910.536133
10889.547852
10877.205078
10875.221680
10888.785156
10903.889648
10897.267578
10881.917969
10876.924805
10855.402344
10832.097656
10823.222656
10815.713867
10797.459961
10791.804688
10770.265625
10757.644531
10734.275391
10729.296875
10724.359375
10719.627930
10754.276367
10782.258789
10816.042969
10835.271484
10837.083984
10847.313477
10865.584961
10870.518555
10878.352539
10890.539062
10913.252930
10933.430664
10949.146484
10930.339844
10922.335938
10894.042969
10890.597656
10873.860352
10856.889648
10860.859375
10862.412109
10862.313477
10868.004883
10857.873047
10850.394531
10846.402344
10853.211914
10854.618164
10858.947266
10862.564453
10855.157227
10852.088867
10840.743164
10840.480469
10846.971680
10853.652344
10868.958984
10875.648438
10882.359375
10879.401367
10864.407227
10876.410156
10883.000977
10884.204102
10886.577148
10869.721680
10864.834961
10875.132812
10882.131836
10861.478516
10876.744141
10886.466797
10899.143555
10900.916992
10904.242188
10926.500977
10922.152344
10911.282227
10894.941406
10884.138672
10880.425781
10890.260742
10899.458984
10880.732422
10885.594727
10894.500000
10910.767578
10915.980469
10911.618164
10933.539062
10919.730469
10929.560547
10947.191406
10944.227539
10938.359375
10934.066406
10926.036133
10919.589844
10907.221680
10917.908203
10898.818359
10886.424805
10876.133789
10840.073242
10827.808594
10828.638672
10809.069336
10802.799805
10787.116211
10778.885742
10770.379883
10788.802734
10779.234375
10782.672852
10774.700195
10777.765625
10771.818359
10789.549805
10786.081055
10810.950195
10822.896484
10840.356445
10855.851562
10857.618164
10874.052734
10890.653320
10891.640625
10896.015625
10883.196289
10880.876953
10874.725586
10883.875000
10890.890625
10909.534180
10904.624023
10917.629883
10902.485352
10903.722656
10900.022461
10905.357422
10912.481445
10903.268555
10899.971680
10891.929688
10864.832031
10859.604492
10832.882812
10821.058594
10811.286133
10787.131836
10797.179688
10795.351562
10798.250000
10809.434570
10826.065430
10845.816406
10832.493164
10837.818359
10840.982422
10833.678711
10852.644531
10858.711914
10871.711914
10890.504883
10890.163086
10884.963867
10879.441406
10880.517578
10876.612305
10876.224609
10868.109375
10866.540039
10884.334961
10879.897461
10873.736328
10882.212891
10854.216797
10843.252930
10857.240234
10866.359375
10875.998047
10879.610352
10894.210938
10895.338867
10892.810547
10909.333984
10914.253906
10920.122070
10927.703125
10954.124023
10983.703125
11029.409180
11043.979492
11025.003906
10984.676758
10944.011719
10907.909180
10908.221680
10901.446289
10904.938477
10906.519531
10871.054688
10841.333008
10839.370117
10819.223633
10803.926758
10800.921875
10781.828125
10770.010742
10782.009766
10785.583984
10792.046875
10800.829102
10803.714844
10802.118164
10823.727539
10845.498047
10854.040039
10858.229492
10867.306641
10872.109375
10876.737305
10884.873047
10911.264648
10942.823242
10959.168945
10944.164062
10920.964844
10926.445312
10902.710938
10880.840820
10891.788086
10884.436523
10905.167969
10909.123047
10905.993164
10900.961914
10891.803711
10876.089844
10867.250000
10854.619141
10825.799805
10799.779297
10771.338867
10770.138672
10788.611328
10803.590820
10809.599609
10825.037109
10842.479492
10837.783203
10857.967773
10875.453125
10869.169922
10865.362305
10864.839844
10854.799805
10859.083008
10860.480469
10863.161133
10862.358398
10873.870117
10874.482422
10877.260742
10884.804688
10884.069336
10903.079102
10916.111328
10920.338867
10904.444336
10950.648438
10994.569336
10968.123047
10931.122070
10907.368164
10917.369141
10894.720703
10866.474609
10849.512695
10805.579102
10793.133789
10797.275391
10801.867188
10784.404297
10783.904297
10783.463867
10784.851562
10790.210938
10799.459961
10802.137695
10802.736328
10808.309570
10846.775391
10866.176758
10870.460938
10899.550781
10907.693359
10905.617188
10908.607422
10887.506836
10864.269531
10869.527344
10879.917969
10874.207031
10885.473633
10887.975586
10900.391602
10898.440430
10898.544922
10910.451172
10937.391602
10972.587891
10983.297852
10962.362305
10948.093750
10927.907227
10922.149414
10917.976562
10902.770508
10891.395508
10879.429688
10859.360352
10867.607422
10856.111328
10836.291016
10837.013672
10834.235352
10829.348633
10836.102539
10821.247070
10810.487305
10812.300781
10825.714844
10838.521484
10825.356445
10846.489258
10841.457031
10849.850586
10860.549805
10865.110352
10873.895508
10874.046875
10878.134766
10881.096680
10881.195312
10858.965820
10843.564453
10844.345703
10854.424805
10856.704102
10859.448242
10867.288086
10867.263672
10859.056641
10871.350586
10861.722656
10857.346680
10839.464844
10813.191406
10816.836914
10831.812500
10829.226562
10825.012695
10830.413086
10842.574219
10837.642578
10839.268555
10832.695312
10819.048828
10826.631836
10830.883789
10838.876953
10846.027344
10849.343750
10838.882812
10851.910156
10848.696289
10857.844727
10861.490234
10861.073242
10869.668945
10866.097656
10875.463867
10882.340820
10882.554688
10878.924805
10865.039062
10878.207031
10862.186523
10870.725586
10874.255859
10870.104492
10890.211914
10877.667969
10858.599609
10847.436523
10850.778320
10861.136719
10853.981445
10866.155273
10866.395508
10865.293945
10864.204102
10872.320312
10868.708984
10866.848633
10864.235352
10867.044922
10854.785156
10848.492188
10836.261719
10821.440430
10812.907227
10801.056641
10806.737305
10816.291016
10812.203125
10813.691406
10808.563477
10799.323242
10810.237305
10816.687500
10831.604492
10843.829102
10851.010742
10844.011719
10849.763672
10871.338867
10904.710938
10940.993164
10939.837891
10907.391602
10888.804688
10852.918945
10819.077148
10810.613281
10808.740234
10816.563477
10819.706055
10797.862305
10789.001953
10811.468750
10816.326172
10818.335938
10812.857422
10806.083008
10803.910156
10804.567383
10804.133789
10812.121094
10816.737305
10823.158203
10832.284180
10837.877930
10842.258789
10842.480469
10859.284180
10864.877930
10880.073242
10881.743164
10880.206055
10894.537109
10893.788086
10928.349609
10930.358398
10928.634766
10924.120117
10912.458984
10918.003906
10917.914062
10904.908203
10897.011719
10899.482422
10901.790039
10913.914062
10904.467773
10925.664062
10926.208984
10935.186523
10938.362305
10911.436523
10894.909180
10894.031250
10892.928711
10881.037109
10880.943359
10862.728516
10839.230469
10829.117188
10798.674805
10789.590820
10794.306641
10782.917969
10790.219727
10774.739258
10764.425781
10764.568359
10788.989258
10796.318359
10790.350586
10810.867188
10801.544922
10814.742188
10816.827148
10840.175781
10848.056641
10865.274414
10872.738281
10879.992188
10886.202148
10904.660156
10910.757812
10924.252930
10955.867188
10975.428711
10960.250000
10962.952148
10951.962891
10941.031250
10923.507812
10925.796875
10919.937500
10903.831055
10903.307617
10891.728516
10883.747070
10867.821289
10860.335938
10856.567383
10849.986328
10840.105469
10845.733398
10835.713867
10844.663086
10859.820312
10849.107422
10844.050781
10846.765625
10857.769531
10887.914062
10909.937500
10912.706055
10898.808594
10872.299805
10848.222656
10837.209961
```
