## Supplementary material for "Functional connectivity across the human subcortical auditory system using an autoregressive matrix-Gaussian copula graphical model approach with partial correlations": Code: roi-14_mean_ts.txt

```
10517.965820
10465.076172
10510.518555
10505.214844
10429.842773
10482.344727
10432.463867
10357.320312
10388.182617
10307.013672
10289.177734
10279.669922
10244.149414
10321.594727
10326.749023
10255.467773
10287.663086
10283.059570
10261.694336
10264.000000
10289.797852
10230.892578
10249.956055
10286.315430
10267.234375
10271.313477
10289.211914
10289.498047
10306.890625
10329.510742
10324.334961
10320.362305
10327.830078
10305.882812
10320.662109
10317.723633
10336.879883
10351.008789
10415.808594
10419.040039
10376.295898
10382.125977
10402.999023
10376.730469
10356.764648
10392.224609
10336.320312
10362.735352
10390.257812
10374.499023
10340.224609
10393.887695
10348.080078
10354.189453
10398.448242
10354.894531
10321.079102
10361.055664
10364.572266
10339.110352
10380.607422
10373.697266
10351.505859
10411.970703
10415.617188
10399.010742
10413.747070
10401.666992
10345.875977
10404.201172
10408.412109
10407.413086
10421.334961
10377.018555
10409.973633
10432.968750
10492.026367
10496.536133
10499.221680
10486.060547
10456.442383
10404.283203
10389.414062
10344.567383
10337.363281
10334.909180
10315.521484
10303.914062
10303.596680
10286.093750
10291.151367
10325.617188
10305.248047
10343.241211
10374.642578
10322.981445
10354.747070
10379.237305
10329.323242
10343.020508
10384.149414
10364.441406
10415.463867
10423.986328
10438.911133
10377.959961
10380.879883
10400.255859
10441.798828
10447.840820
10501.332031
10535.491211
10454.708008
10460.381836
10471.539062
10372.664062
10392.812500
10381.623047
10316.855469
10266.854492
10288.426758
10266.208008
10253.888672
10283.896484
10308.192383
10288.644531
10313.677734
10333.693359
10283.020508
10315.243164
10325.501953
10322.395508
10338.094727
10385.215820
10373.528320
10383.980469
10368.578125
10384.346680
10376.751953
10380.653320
10372.870117
10355.694336
10400.416992
10385.903320
10354.299805
10387.255859
10437.373047
10405.721680
10427.305664
10453.945312
10420.807617
10445.071289
10477.144531
10462.000977
10425.174805
10392.243164
10348.492188
10351.903320
10331.120117
10330.220703
10280.831055
10303.177734
10306.800781
10297.541992
10344.572266
10382.918945
10425.828125
10429.829102
10464.539062
10485.111328
10421.582031
10418.443359
10383.602539
10360.128906
10370.135742
10329.094727
10277.693359
10326.756836
10319.528320
10310.361328
10315.970703
10375.296875
10376.677734
10422.686523
10447.403320
10401.975586
10406.943359
10432.922852
10382.764648
10360.472656
10396.986328
10435.924805
10385.398438
10378.924805
10418.142578
10381.155273
10353.782227
10380.136719
10336.894531
10395.386719
10364.647461
10358.448242
10315.058594
10314.199219
10297.578125
10269.004883
10305.802734
10317.387695
10286.550781
10363.797852
10435.676758
10399.131836
10434.028320
10436.356445
10386.869141
10380.317383
10382.126953
10301.084961
10322.501953
10363.922852
10363.787109
10386.887695
10362.317383
10399.966797
10378.503906
10376.125000
10440.380859
10399.321289
10417.818359
10427.529297
10364.392578
10376.853516
10372.109375
10360.059570
10368.498047
10378.451172
10348.350586
10335.333008
10321.721680
10359.435547
10367.684570
10351.727539
10363.708984
10385.171875
10397.039062
10436.737305
10429.231445
10428.924805
10390.433594
10383.847656
10401.335938
10427.883789
10453.924805
10414.569336
10397.677734
10383.254883
10335.282227
10364.410156
10398.400391
10405.134766
10417.951172
10436.205078
10396.302734
10429.134766
10425.985352
10391.398438
10397.243164
10439.458984
10464.598633
10430.346680
10450.923828
10386.101562
10389.488281
10369.181641
10421.692383
10401.641602
10363.241211
10325.393555
10339.898438
10289.712891
10299.827148
10272.855469
10323.939453
10381.144531
10453.276367
10464.747070
10450.971680
10447.717773
10378.019531
10312.875000
10310.703125
10277.874023
10227.625000
10257.393555
10251.626953
10278.214844
10329.250977
10335.309570
10241.660156
10299.885742
10292.310547
10321.713867
10341.643555
10300.855469
10355.742188
10340.169922
10379.561523
10379.571289
10403.488281
10391.058594
10401.482422
10424.739258
10414.320312
10363.537109
10367.664062
10385.800781
10366.725586
10354.363281
10363.743164
10387.342773
10392.418945
10438.412109
10401.597656
10364.829102
10373.794922
10358.510742
10351.956055
10378.935547
10353.358398
10337.621094
10364.574219
10373.585938
10371.337891
10371.523438
10340.211914
10346.006836
10352.517578
10346.110352
10329.990234
10282.633789
10264.513672
10261.397461
10191.597656
10196.581055
10223.492188
10262.004883
10288.146484
10424.316406
10543.140625
10566.569336
10566.306641
10565.697266
10483.847656
10390.144531
10370.996094
10350.325195
10305.888672
10341.971680
10272.086914
10235.707031
10280.969727
10231.900391
10224.350586
10231.437500
10147.861328
10187.065430
10187.850586
10131.545898
10183.975586
10153.585938
10161.625000
10213.099609
10208.041016
10255.852539
10290.355469
10315.614258
10312.724609
10358.803711
10341.532227
10329.592773
10319.288086
10294.665039
10243.457031
10285.735352
10378.519531
10449.344727
10512.854492
10566.687500
10466.576172
10424.918945
10403.536133
10307.728516
10301.729492
10308.678711
10273.936523
10305.728516
10303.456055
10309.648438
10326.887695
10361.006836
10318.999023
10327.975586
10330.617188
10321.201172
10375.015625
10330.550781
10316.453125
10317.162109
10329.091797
10260.991211
10346.677734
10407.864258
10400.489258
10405.220703
10401.442383
10377.730469
10421.405273
10437.447266
10386.060547
10373.745117
10397.803711
10346.697266
10360.815430
10390.988281
10356.804688
10342.230469
10310.873047
10316.693359
10373.122070
10420.465820
10425.709961
10431.968750
10393.175781
10387.688477
10308.619141
10284.718750
10278.356445
10225.563477
10215.917969
10244.889648
10247.372070
10234.297852
10295.131836
10392.503906
10405.234375
10518.579102
10589.358398
10556.307617
10536.204102
10493.834961
10380.011719
10372.986328
10329.346680
10272.122070
10259.056641
10239.918945
10204.111328
10236.390625
10206.098633
10184.974609
10229.036133
10235.815430
10230.418945
10250.211914
10289.034180
10282.641602
10278.889648
10230.536133
10223.313477
10260.853516
10306.085938
10287.070312
10337.333008
10347.774414
10331.803711
10350.917969
10320.341797
10294.250000
10298.187500
10369.845703
10372.805664
10392.712891
10373.569336
10371.901367
10251.553711
10245.681641
10328.911133
10347.793945
10402.422852
10450.519531
10398.169922
10410.842773
10402.175781
10328.955078
10317.828125
10302.938477
10270.130859
10234.923828
10249.304688
10224.295898
10313.254883
10275.255859
10260.993164
10272.758789
10280.759766
10253.847656
10307.390625
10326.778320
10336.725586
10364.494141
10438.892578
10426.896484
10388.772461
10397.440430
10334.662109
10328.885742
10332.288086
10259.398438
10272.326172
10284.098633
10235.149414
10281.269531
10286.321289
10306.506836
10353.461914
10338.013672
10337.960938
10378.305664
10369.005859
10371.015625
10351.333008
10358.531250
10277.426758
10292.978516
10341.200195
10306.928711
10303.949219
10266.443359
10221.250977
10282.923828
10240.254883
10240.683594
10239.165039
10330.283203
10463.177734
10534.448242
10630.423828
10652.313477
10563.831055
10527.878906
10474.639648
10348.478516
10331.508789
10344.239258
10309.071289
10274.197266
10251.339844
10195.885742
10232.288086
10167.847656
10172.256836
10206.250977
10209.030273
10217.187500
10279.209961
10270.487305
10245.782227
10294.568359
10295.476562
10270.616211
10274.236328
10266.976562
10237.545898
10266.518555
10292.018555
10269.386719
10312.024414
10436.278320
10503.962891
10519.248047
10580.021484
10522.322266
10482.309570
10448.058594
10359.993164
10308.778320
10332.865234
10277.556641
10307.910156
10354.737305
10273.588867
10217.185547
10262.662109
10212.572266
10208.800781
10189.271484
10177.372070
10167.125977
10175.636719
10177.815430
10206.257812
10213.351562
10198.240234
10217.622070
10324.402344
10370.236328
10447.448242
10437.518555
10382.420898
10387.044922
10333.935547
10278.281250
10262.546875
10303.344727
10259.860352
10242.443359
10208.628906
10230.712891
10259.392578
10335.481445
10373.272461
10468.795898
10538.561523
10536.065430
10497.079102
10484.842773
10471.126953
10405.548828
10389.721680
10339.903320
10322.789062
10333.708984
10284.259766
10254.179688
10183.174805
10154.090820
10182.031250
10201.824219
10167.810547
10142.573242
10127.598633
10132.342773
10164.101562
10186.375977
10260.323242
10304.825195
10261.772461
10280.815430
10369.774414
10318.160156
10337.367188
10355.812500
10311.177734
10276.767578
10253.491211
10250.561523
10256.613281
10268.305664
10220.662109
10262.730469
10228.699219
10237.295898
10259.614258
10274.137695
10387.408203
10513.325195
10585.146484
10569.712891
10577.847656
10551.808594
10428.557617
10339.641602
10318.597656
10279.949219
10262.405273
10294.448242
10327.581055
10312.034180
10332.069336
10290.529297
10267.393555
10244.327148
10202.392578
10210.447266
10225.026367
10198.742188
10178.023438
10184.721680
10125.104492
10147.639648
10271.018555
10323.729492
10359.382812
10416.486328
10409.357422
10365.020508
10397.037109
10382.159180
10350.697266
10340.260742
10334.416992
10297.502930
10270.708984
10266.541016
10298.286133
10335.414062
10404.663086
10416.165039
10378.502930
10370.793945
10339.764648
10297.440430
10305.576172
10357.280273
10343.187500
10386.165039
10394.166992
10339.400391
10337.981445
10298.443359
10260.221680
10239.815430
10207.665039
10147.543945
10201.871094
10291.246094
10260.614258
10292.602539
10296.219727
10265.767578
10319.461914
10359.408203
10299.128906
10251.810547
10215.651367
10235.040039
10253.437500
10306.477539
10360.768555
10354.269531
10309.229492
10280.470703
10197.413086
10181.519531
10258.644531
10269.602539
10353.503906
10373.182617
10352.904297
10353.935547
10298.151367
10257.924805
10183.805664
10192.749023
10195.574219
10171.676758
10174.040039
10232.533203
10280.477539
10347.134766
10425.406250
10425.903320
10400.678711
10390.157227
10319.451172
10287.686523
10306.169922
10304.780273
10309.416992
10337.209961
10323.660156
10264.618164
10293.732422
10295.933594
10279.632812
10276.109375
10207.507812
10177.914062
10151.180664
10135.916016
10119.000000
10256.928711
10329.927734
10435.216797
10527.095703
10495.136719
10460.403320
10411.874023
10325.412109
10281.993164
10311.527344
10323.601562
10359.541016
10374.935547
10363.798828
10351.779297
10398.916016
10382.515625
10329.196289
10304.671875
10261.433594
10224.916016
10292.320312
10283.598633
10294.171875
10279.170898
10288.536133
10313.345703
10321.628906
10265.274414
10243.144531
10218.879883
10189.135742
10107.308594
10112.588867
10172.070312
10275.854492
10304.104492
10410.278320
10434.179688
10398.004883
10378.583984
10324.905273
10221.642578
10205.607422
10218.334961
10152.920898
10139.096680
10189.061523
10286.433594
10380.690430
10450.740234
10455.713867
10430.979492
10434.782227
10392.969727
10321.144531
10280.496094
10285.512695
10206.819336
10216.849609
10221.980469
10201.119141
10252.758789
10245.362305
10199.015625
10226.069336
10243.224609
10202.395508
10262.536133
10312.366211
10285.335938
10282.327148
10291.285156
10306.350586
10258.449219
10296.341797
10244.747070
10213.066406
10214.694336
10202.209961
10213.998047
10213.716797
10239.312500
10229.408203
10271.489258
10378.430664
10417.703125
10472.311523
10520.136719
10469.869141
10410.036133
10363.069336
10309.804688
10329.080078
10385.694336
10458.531250
10408.707031
10389.737305
10402.089844
10342.602539
10300.204102
10254.510742
10206.582031
10150.655273
10118.614258
10127.406250
10133.497070
10174.896484
10197.015625
10193.684570
10229.276367
10291.050781
10358.311523
10466.948242
10575.936523
10479.782227
10443.101562
10382.305664
10278.850586
```
