## Supplementary material for "Functional connectivity across the human subcortical auditory system using an autoregressive matrix-Gaussian copula graphical model approach with partial correlations": Code: roi-15_mean_ts.txt

```
11146.387695
11066.855469
11021.567383
10991.219727
10991.693359
10983.958984
10967.253906
10958.254883
10938.311523
10931.996094
10899.122070
10886.837891
10879.719727
10879.680664
10873.104492
10875.608398
10864.617188
10860.341797
10857.751953
10875.745117
10857.747070
10868.477539
10869.703125
10859.164062
10854.653320
10878.983398
10873.779297
10894.364258
10905.025391
10894.956055
10893.477539
10907.977539
10903.828125
10908.129883
10919.333008
10897.250000
10891.951172
10910.584961
10915.367188
10926.800781
10927.315430
10919.828125
10933.434570
10920.211914
10928.950195
10924.463867
10925.356445
10928.450195
10931.529297
10925.446289
10925.015625
10915.297852
10930.466797
10941.103516
10952.426758
10926.743164
10936.658203
10922.418945
10921.969727
10907.191406
10901.563477
10888.455078
10908.889648
10911.376953
10907.973633
10927.276367
10936.772461
10924.736328
10932.090820
10920.677734
10922.860352
10919.329102
10921.529297
10910.803711
10914.658203
10914.753906
10936.606445
10958.908203
10959.413086
10935.803711
10946.439453
10932.921875
10908.687500
10905.762695
10877.963867
10885.342773
10905.354492
10889.550781
10873.371094
10879.458008
10863.627930
10856.242188
10869.945312
10861.410156
10860.081055
10867.692383
10860.699219
10869.109375
10881.151367
10881.782227
10874.619141
10880.714844
10893.516602
10892.300781
10884.040039
10900.240234
10891.672852
10890.446289
10903.089844
10938.932617
10955.929688
10973.074219
10982.736328
10971.346680
10949.846680
10950.582031
10941.529297
10942.782227
10946.804688
10926.268555
10918.193359
10903.150391
10899.677734
10893.008789
10889.615234
10901.020508
10909.395508
10904.766602
10923.054688
10935.966797
10935.970703
10931.706055
10943.666992
10937.972656
10932.252930
10940.056641
10939.188477
10939.807617
10931.820312
10921.575195
10918.125000
10939.108398
10923.988281
10932.060547
10928.429688
10927.019531
10940.102539
10965.514648
10952.232422
10947.017578
10947.715820
10941.989258
10934.260742
10936.862305
10912.133789
10915.120117
10917.911133
10915.726562
10910.787109
10901.172852
10898.112305
10881.660156
10875.805664
10882.270508
10883.037109
10876.280273
10883.248047
10916.640625
10927.239258
10938.655273
10943.752930
10936.277344
10936.360352
10950.608398
10943.322266
10952.734375
10955.750977
10921.441406
10922.186523
10919.685547
10910.348633
10932.147461
10932.725586
10933.544922
10940.689453
10942.313477
10928.278320
10925.760742
10926.839844
10936.654297
10951.304688
10954.321289
10957.302734
10957.595703
10961.146484
10945.520508
10921.879883
10908.666016
10908.618164
10913.907227
10915.405273
10906.810547
10900.060547
10896.169922
10890.804688
10898.008789
10904.462891
10911.483398
10905.407227
10894.999023
10912.264648
10928.305664
10924.969727
10932.630859
10946.527344
10935.166016
10930.285156
10928.857422
10916.899414
10924.708984
10917.291992
10923.447266
10928.270508
10906.568359
10913.898438
10898.330078
10916.911133
10941.155273
10940.499023
10938.246094
10952.791992
10950.638672
10945.159180
10957.749023
10959.350586
10964.672852
10948.315430
10951.101562
10932.769531
10921.446289
10937.710938
10928.415039
10920.630859
10936.270508
10946.417969
10947.458008
10941.959961
10942.098633
10926.148438
10942.085938
10948.976562
10956.921875
10950.462891
10960.439453
10957.583008
10957.775391
10963.228516
10954.693359
10961.545898
10964.829102
10956.233398
10939.902344
10943.998047
10957.578125
10960.715820
10944.481445
10954.588867
10951.285156
10934.801758
10949.935547
10949.272461
10926.983398
10926.681641
10918.610352
10922.932617
10929.533203
10933.092773
10938.875977
10939.685547
10944.097656
10945.597656
10960.656250
10976.123047
11012.659180
11024.259766
11028.395508
11012.426758
10992.840820
10989.986328
10977.634766
10956.766602
10937.467773
10917.484375
10907.307617
10918.596680
10916.738281
10922.092773
10919.134766
10925.497070
10913.701172
10908.693359
10907.382812
10903.144531
10901.310547
10904.375977
10911.856445
10912.858398
10931.161133
10919.291992
10919.458008
10933.174805
10935.694336
10940.388672
10938.208984
10924.633789
10934.114258
10964.284180
10963.554688
10974.610352
10981.108398
10997.292969
11005.591797
11002.999023
10990.307617
10982.069336
10976.918945
10965.587891
10956.829102
10947.402344
10951.381836
10939.291016
10941.178711
10950.245117
10917.296875
10906.699219
10910.069336
10905.259766
10917.660156
10947.726562
10963.403320
10972.947266
10993.161133
10989.286133
11006.105469
11016.342773
11037.095703
11057.819336
11087.837891
11107.137695
11090.065430
11083.248047
11054.619141
11018.621094
10993.744141
10966.111328
10951.191406
10959.852539
10954.647461
10941.571289
10931.235352
10917.981445
10916.154297
10892.301758
10868.568359
10866.403320
10860.792969
10850.897461
10847.767578
10835.578125
10837.758789
10818.026367
10814.741211
10811.244141
10821.550781
10839.334961
10863.739258
10887.920898
10892.049805
10916.102539
10930.902344
10939.990234
10962.608398
10963.514648
10980.475586
11000.733398
11040.719727
11038.443359
11017.306641
11008.202148
10979.206055
10978.398438
10950.358398
10920.893555
10918.822266
10904.493164
10903.439453
10896.493164
10895.726562
10899.712891
10915.515625
10918.483398
10923.285156
10923.231445
10933.272461
10919.085938
10913.169922
10914.864258
10902.657227
10905.286133
10915.618164
10929.961914
10939.669922
10940.670898
10940.206055
10938.908203
10947.474609
10943.322266
10952.532227
10964.126953
10951.363281
10942.388672
10950.358398
10963.380859
10941.037109
10954.574219
10962.881836
10975.818359
10996.889648
11004.687500
11006.242188
10994.595703
10992.652344
10983.660156
10970.984375
10968.545898
10982.369141
10993.692383
10990.195312
10994.025391
11000.623047
11013.922852
11032.932617
11023.431641
11037.174805
11048.346680
11043.897461
11038.117188
11030.939453
11003.599609
10987.678711
10986.148438
10972.115234
10955.722656
10949.508789
10910.086914
10887.259766
10881.339844
10847.726562
10847.724609
10840.349609
10821.873047
10811.525391
10792.466797
10811.289062
10830.296875
10853.601562
10856.309570
10861.822266
10849.159180
10855.190430
10862.606445
10884.770508
10893.488281
10903.618164
10924.082031
10934.619141
10937.915039
10948.831055
10958.714844
10967.516602
10988.997070
10976.074219
10976.277344
10964.680664
10976.541992
10986.807617
11001.210938
11009.718750
11023.284180
11017.542969
11006.079102
10986.876953
10981.763672
10989.646484
10968.566406
10965.591797
10964.475586
10955.015625
10941.191406
10942.532227
10928.036133
10907.775391
10902.305664
10887.235352
10893.875000
10896.351562
10892.343750
10885.769531
10899.184570
10915.001953
10922.742188
10930.041016
10927.745117
10932.462891
10941.227539
10955.692383
10960.911133
10971.082031
10964.632812
10945.718750
10959.737305
10949.884766
10962.863281
10966.699219
10961.035156
10949.743164
10950.738281
10948.103516
10935.280273
10947.494141
10936.986328
10927.112305
10940.647461
10949.885742
10971.824219
10971.508789
10971.714844
10994.561523
11004.431641
11016.835938
11023.193359
11034.134766
11051.297852
11063.903320
11091.991211
11137.690430
11123.369141
11089.618164
11066.218750
11024.135742
10974.107422
10962.621094
10935.023438
10926.396484
10942.975586
10938.492188
10930.836914
10938.515625
10922.179688
10888.123047
10886.715820
10863.015625
10852.232422
10856.319336
10859.001953
10854.144531
10853.688477
10872.156250
10876.962891
10895.558594
10916.235352
10935.505859
10952.445312
10958.716797
10973.866211
10971.096680
10994.852539
11011.527344
11048.823242
11071.627930
11049.354492
11029.682617
11028.653320
11010.596680
10987.698242
10987.253906
10983.710938
10990.270508
10994.564453
10980.566406
10964.273438
10956.513672
10932.862305
10926.831055
10905.116211
10885.291992
10880.689453
10874.096680
10875.935547
10886.215820
10893.693359
10908.766602
10931.059570
10943.719727
10944.870117
10951.650391
10950.860352
10942.007812
10947.502930
10928.229492
10927.365234
10917.554688
10910.177734
10922.541992
10936.875977
10958.838867
10959.460938
10963.439453
10969.496094
10970.883789
11000.804688
11009.431641
11008.046875
10986.987305
11045.752930
11091.664062
11057.548828
11008.732422
10970.286133
10979.846680
10961.296875
10934.289062
10913.583008
10869.029297
10852.922852
10860.689453
10863.199219
10859.473633
10862.863281
10853.279297
10856.186523
10857.616211
10859.362305
10868.677734
10873.587891
10888.627930
10906.984375
10922.860352
10928.643555
10954.333984
10958.774414
10958.966797
10963.516602
10958.519531
10955.891602
10970.232422
10975.597656
10982.222656
11001.493164
11003.763672
11017.980469
11022.866211
11003.880859
11023.237305
11055.093750
11066.718750
11068.588867
11051.395508
11026.672852
10994.977539
10986.603516
10960.285156
10935.615234
10920.652344
10919.815430
10910.286133
10919.022461
10897.586914
10895.106445
10883.091797
10870.789062
10859.832031
10868.028320
10851.409180
10850.815430
10879.348633
10902.708984
10925.187500
10937.308594
10952.847656
10955.533203
10962.491211
10949.749023
10959.078125
10962.176758
10965.333008
10964.932617
10964.804688
10961.597656
10945.476562
10944.935547
10952.229492
10957.035156
10965.958984
10974.105469
10984.881836
10989.131836
10976.843750
10969.153320
10958.591797
10944.278320
10939.478516
10914.038086
10908.672852
10940.274414
10928.877930
10925.338867
10932.182617
10919.449219
10920.608398
10918.264648
10915.596680
10921.165039
10923.934570
10934.760742
10944.003906
10959.493164
10954.060547
10939.945312
10947.969727
10955.504883
10948.753906
10942.552734
10952.164062
10954.059570
10963.049805
10962.639648
10970.109375
10969.484375
10970.602539
10969.334961
10981.262695
10981.220703
10983.586914
10985.981445
10994.884766
10986.499023
10970.495117
10956.780273
10944.769531
10950.605469
10955.799805
10958.412109
10964.100586
10979.813477
10982.083008
10995.457031
11008.254883
11020.536133
11014.668945
11007.165039
10999.148438
10966.580078
10949.710938
10932.307617
10919.911133
10905.522461
10899.114258
10906.748047
10921.205078
10916.466797
10910.353516
10914.447266
10911.793945
10907.040039
10928.218750
10926.263672
10942.193359
10942.873047
10946.997070
10960.976562
10976.568359
10995.344727
11029.868164
11018.226562
10999.065430
10980.768555
10955.803711
10934.936523
10920.665039
10914.480469
10918.509766
10920.422852
10895.705078
10899.617188
10918.500977
10916.181641
10912.250977
10913.097656
10901.811523
10898.743164
10899.154297
10909.519531
10921.049805
10926.383789
10934.462891
10950.746094
10951.059570
10951.067383
10940.848633
10947.148438
10951.731445
10968.819336
10987.896484
10985.023438
11003.216797
11007.930664
11026.627930
11032.503906
11018.094727
10990.517578
10969.284180
10973.973633
10987.129883
10970.808594
10988.018555
10988.026367
10991.498047
10992.235352
10994.502930
11004.139648
11010.956055
11011.537109
11031.717773
11005.127930
10978.604492
10977.674805
10958.792969
10939.212891
10938.351562
10916.558594
10891.000977
10891.488281
10890.489258
10892.543945
10898.807617
10892.212891
10887.611328
10888.436523
10893.637695
10907.705078
10912.436523
10916.879883
10914.544922
10927.544922
10921.975586
10928.048828
10933.738281
10952.466797
10953.161133
10972.623047
10983.176758
10987.531250
10995.690430
11009.424805
11020.432617
11038.889648
11058.436523
11053.861328
11028.404297
11023.644531
11030.755859
11026.435547
11020.339844
11031.947266
11008.820312
10984.788086
10967.920898
10946.334961
10945.229492
10934.018555
10904.848633
10924.869141
10938.169922
10940.605469
10941.166992
10952.353516
10959.436523
10960.706055
10954.572266
10963.322266
10974.733398
10992.660156
11020.019531
11029.250000
11027.508789
11026.177734
11003.539062
10975.869141
10958.013672
```
