## Supplementary material for "Functional connectivity across the human subcortical auditory system using an autoregressive matrix-Gaussian copula graphical model approach with partial correlations": Code: roi-00_mean_ts.txt

```
9679.534180
9574.736328
9560.016602
9518.427734
9499.307617
9506.144531
9478.537109
9483.859375
9492.007812
9447.791016
9461.439453
9479.749023
9468.227539
9486.704102
9443.704102
9460.873047
9479.734375
9465.569336
9443.451172
9457.344727
9437.948242
9448.318359
9445.598633
9436.143555
9431.043945
9433.109375
9432.286133
9467.586914
9441.478516
9439.656250
9451.557617
9436.812500
9454.516602
9464.575195
9463.822266
9470.660156
9487.951172
9465.224609
9469.772461
9496.771484
9473.193359
9448.497070
9461.205078
9449.504883
9455.210938
9479.706055
9454.041016
9461.912109
9487.372070
9470.706055
9478.193359
9489.428711
9469.328125
9456.235352
9470.824219
9447.951172
9456.204102
9484.044922
9449.099609
9462.931641
9478.316406
9454.916992
9484.994141
9467.830078
9449.310547
9467.273438
9459.046875
9453.455078
9487.703125
9463.922852
9453.173828
9468.339844
9437.416992
9441.491211
9458.566406
9435.784180
9441.968750
9451.521484
9436.066406
9448.777344
9444.382812
9434.632812
9436.548828
9418.102539
9442.928711
9465.894531
9444.860352
9448.819336
9444.990234
9436.646484
9457.653320
9477.397461
9472.980469
9501.591797
9497.481445
9456.481445
9450.916992
9442.295898
9419.969727
9431.573242
9417.274414
9434.576172
9451.961914
9428.449219
9423.583008
9434.511719
9424.097656
9432.339844
9436.849609
9428.398438
9445.086914
9431.398438
9411.928711
9403.243164
9433.105469
9417.964844
9431.828125
9453.367188
9423.083984
9442.142578
9478.923828
9446.906250
9442.140625
9463.960938
9466.929688
9470.891602
9487.876953
9451.442383
9468.516602
9452.546875
9423.029297
9426.666992
9439.405273
9434.840820
9453.068359
9456.500000
9466.977539
9459.733398
9481.228516
9470.640625
9481.787109
9453.455078
9427.662109
9443.297852
9419.979492
9411.561523
9450.042969
9420.868164
9412.483398
9468.793945
9457.800781
9438.075195
9472.435547
9455.679688
9456.936523
9462.598633
9427.193359
9439.501953
9424.242188
9409.228516
9431.905273
9458.884766
9434.917969
9444.044922
9448.233398
9415.813477
9439.854492
9425.166992
9399.323242
9425.599609
9404.277344
9408.977539
9426.606445
9440.575195
9419.766602
9438.004883
9415.914062
9422.708008
9429.868164
9419.572266
9430.591797
9454.344727
9421.625000
9401.585938
9442.879883
9436.113281
9438.773438
9445.643555
9403.221680
9409.973633
9445.305664
9446.962891
9444.401367
9441.656250
9407.757812
9416.987305
9424.419922
9423.796875
9454.166016
9447.371094
9411.818359
9419.441406
9433.904297
9440.170898
9430.330078
9441.600586
9411.300781
9392.083008
9413.758789
9396.114258
9402.319336
9432.471680
9408.263672
9433.179688
9433.110352
9403.493164
9440.608398
9452.673828
9441.227539
9434.298828
9455.391602
9429.888672
9454.292969
9470.993164
9458.041016
9458.482422
9491.990234
9463.757812
9457.571289
9455.004883
9438.299805
9399.624023
9408.596680
9410.350586
9384.142578
9380.897461
9384.589844
9355.895508
9381.299805
9378.702148
9373.144531
9395.621094
9369.548828
9375.189453
9368.731445
9367.071289
9395.003906
9384.031250
9378.820312
9378.592773
9367.140625
9374.795898
9377.499023
9377.183594
9381.077148
9388.497070
9363.666992
9380.768555
9392.801758
9387.819336
9411.587891
9414.662109
9409.467773
9407.567383
9383.195312
9393.098633
9382.783203
9386.891602
9384.636719
9391.155273
9386.939453
9346.013672
9367.242188
9360.606445
9349.534180
9391.813477
9381.180664
9369.880859
9358.874023
9346.375977
9355.517578
9369.246094
9339.601562
9355.622070
9348.995117
9345.257812
9358.338867
9320.183594
9349.862305
9392.666016
9381.958008
9402.885742
9407.795898
9389.548828
9404.350586
9414.130859
9404.192383
9433.437500
9454.022461
9429.762695
9420.055664
9407.068359
9389.776367
9403.842773
9397.291016
9427.541992
9438.912109
9473.815430
9464.834961
9443.882812
9404.819336
9392.482422
9378.274414
9334.811523
9291.265625
9284.662109
9263.857422
9275.986328
9270.751953
9258.341797
9272.034180
9304.875977
9329.181641
9341.658203
9364.240234
9396.199219
9411.710938
9461.236328
9448.830078
9455.737305
9456.584961
9483.795898
9461.414062
9477.001953
9487.081055
9483.582031
9480.519531
9477.893555
9468.787109
9482.671875
9488.041992
9449.759766
9478.721680
9469.257812
9451.192383
9455.537109
9448.491211
9443.635742
9414.938477
9404.911133
9411.142578
9395.427734
9408.533203
9380.857422
9391.246094
9380.980469
9367.626953
9368.234375
9367.966797
9409.935547
9396.144531
9398.774414
9403.828125
9409.202148
9399.291992
9382.242188
9409.191406
9392.812500
9389.222656
9429.831055
9417.346680
9427.572266
9439.099609
9392.413086
9404.804688
9410.624023
9399.608398
9412.071289
9395.580078
9382.732422
9388.480469
9377.742188
9379.868164
9400.681641
9409.077148
9407.557617
9452.339844
9419.155273
9397.868164
9429.587891
9388.528320
9381.664062
9386.315430
9384.242188
9388.209961
9384.150391
9358.483398
9367.553711
9374.914062
9380.173828
9396.242188
9386.201172
9383.829102
9378.865234
9371.508789
9389.715820
9378.729492
9372.761719
9354.685547
9380.583008
9383.327148
9377.279297
9368.041016
9367.707031
9384.637695
9373.266602
9371.630859
9369.030273
9371.849609
9366.920898
9358.851562
9355.581055
9386.126953
9403.739258
9396.723633
9419.127930
9401.932617
9398.827148
9383.716797
9371.926758
9371.846680
9371.042969
9372.523438
9377.717773
9368.536133
9377.465820
9382.738281
9368.619141
9358.087891
9334.166016
9335.104492
9330.614258
9340.018555
9328.021484
9335.424805
9357.710938
9344.883789
9351.134766
9350.480469
9362.731445
9347.218750
9334.980469
9358.628906
9369.273438
9365.817383
9374.619141
9389.797852
9372.766602
9395.484375
9368.101562
9353.513672
9364.746094
9387.986328
9346.596680
9353.577148
9359.447266
9335.916016
9366.492188
9363.683594
9338.636719
9371.985352
9365.611328
9361.445312
9383.667969
9381.328125
9357.823242
9382.023438
9380.894531
9363.638672
9370.867188
9390.202148
9391.577148
9384.296875
9388.741211
9374.519531
9378.306641
9372.427734
9351.430664
9366.409180
9362.942383
9361.643555
9383.464844
9376.163086
9373.382812
9386.192383
9376.544922
9365.716797
9378.369141
9362.038086
9340.139648
9346.694336
9344.342773
9343.260742
9354.465820
9338.647461
9356.127930
9360.087891
9327.011719
9348.556641
9343.664062
9345.305664
9348.384766
9375.489258
9352.053711
9369.541992
9379.115234
9353.223633
9379.214844
9372.334961
9350.555664
9360.283203
9335.962891
9341.725586
9358.799805
9360.224609
9359.896484
9355.569336
9327.731445
9317.780273
9327.265625
9330.408203
9322.170898
9343.386719
9332.410156
9378.366211
9376.692383
9336.819336
9353.067383
9370.450195
9358.360352
9339.574219
9372.618164
9349.748047
9342.174805
9370.776367
9355.511719
9353.292969
9346.542969
9318.843750
9338.713867
9345.639648
9352.279297
9362.790039
9339.016602
9353.229492
9341.875977
9326.472656
9336.597656
9341.960938
9340.470703
9359.940430
9357.397461
9361.017578
9371.361328
9357.069336
9350.162109
9352.035156
9398.035156
9361.291992
9375.129883
9353.133789
9342.454102
9337.281250
9346.563477
9342.760742
9354.054688
9348.602539
9353.531250
9373.598633
9358.402344
9373.356445
9367.290039
9387.419922
9377.597656
9377.768555
9399.578125
9388.462891
9374.572266
9404.242188
9374.804688
9361.613281
9369.001953
9353.529297
9340.201172
9356.736328
9371.716797
9362.641602
9365.916992
9375.332031
9389.244141
9391.539062
9362.761719
9351.535156
9346.462891
9332.954102
9339.514648
9359.217773
9356.602539
9363.876953
9356.452148
9317.232422
9329.129883
9327.863281
9348.348633
9344.586914
9340.238281
9321.887695
9333.807617
9334.180664
9329.058594
9320.663086
9309.733398
9340.066406
9350.465820
9344.412109
9349.341797
9367.782227
9368.812500
9366.026367
9358.362305
9346.376953
9366.165039
9375.210938
9382.525391
9378.654297
9399.506836
9364.962891
9370.610352
9373.717773
9366.839844
9367.432617
9364.076172
9359.423828
9401.290039
9407.655273
9391.342773
9364.651367
9374.521484
9359.903320
9348.710938
9349.439453
9330.995117
9340.403320
9311.190430
9306.795898
9321.668945
9336.407227
9337.291992
9364.998047
9370.289062
9367.637695
9383.780273
9356.365234
9346.476562
9352.524414
9343.883789
9343.686523
9354.048828
9355.000977
9352.461914
9374.032227
9359.678711
9353.540039
9349.062500
9344.753906
9375.577148
9403.072266
9379.997070
9376.757812
9406.784180
9404.208984
9412.950195
9391.003906
9382.595703
9379.362305
9393.524414
9412.584961
9430.089844
9470.021484
9494.073242
9457.589844
9453.581055
9449.489258
9461.922852
9417.917969
9397.108398
9379.425781
9355.388672
9322.623047
9291.671875
9264.032227
9249.599609
9258.289062
9249.333984
9244.623047
9266.485352
9261.730469
9283.919922
9270.103516
9280.991211
9295.518555
9289.598633
9310.740234
9339.810547
9342.850586
9318.466797
9334.611328
9329.708008
9355.981445
9365.922852
9375.506836
9392.362305
9363.167969
9361.146484
9363.463867
9354.967773
9369.551758
9361.771484
9376.136719
9376.645508
9372.554688
9373.553711
9366.739258
9342.990234
9373.431641
9367.561523
9337.183594
9326.918945
9342.349609
9333.949219
9345.885742
9334.333984
9312.549805
9308.278320
9299.415039
9321.088867
9332.417969
9341.225586
9327.599609
9337.121094
9345.878906
9348.750000
9361.442383
9349.094727
9359.528320
9363.959961
9357.805664
9357.242188
9375.836914
9350.881836
9393.377930
9394.182617
9378.456055
9406.184570
9403.671875
9413.851562
9439.789062
9411.396484
9366.682617
9358.789062
9361.725586
9351.359375
9366.305664
9324.025391
9311.607422
9317.061523
9315.335938
9324.195312
9317.861328
9314.521484
9338.157227
9337.659180
9331.717773
9328.100586
9356.064453
9344.251953
9370.250000
9329.446289
9322.286133
9335.760742
9332.007812
9340.398438
9342.679688
9346.071289
9363.149414
9379.895508
9353.000977
9357.770508
9362.269531
9353.643555
9374.400391
9386.218750
9384.927734
9361.383789
9351.598633
9324.507812
9325.171875
9322.042969
9304.686523
9317.939453
9319.896484
9304.434570
9313.708008
9335.116211
9306.822266
9315.063477
9316.431641
9318.854492
9310.569336
9305.262695
9339.913086
9372.468750
9359.620117
9345.687500
9355.928711
9336.374023
9346.698242
9341.226562
9352.997070
9375.171875
9397.279297
9452.570312
9459.050781
9480.355469
9457.666016
9425.990234
9397.025391
9379.821289
9337.270508
9350.114258
9346.236328
9349.361328
9354.213867
9331.784180
9322.042969
9310.928711
9320.004883
9313.161133
9296.572266
9311.122070
9292.651367
9299.273438
9294.808594
9291.954102
9294.649414
9308.110352
9282.175781
9271.198242
9299.790039
9305.958008
9310.901367
9312.628906
9313.952148
9300.066406
9318.138672
9318.288086
9309.957031
9335.792969
9328.250977
9339.968750
9349.183594
9364.806641
9371.552734
9378.430664
9366.887695
9348.787109
9355.789062
9364.857422
9361.872070
9353.587891
9382.125977
9357.340820
9365.201172
9341.161133
9341.929688
9366.483398
9389.240234
9412.628906
9408.293945
9408.515625
9384.276367
9365.209961
9371.163086
9321.937500
9306.981445
9303.237305
9296.831055
9285.648438
9278.207031
9279.817383
```
