## Supplementary material for "Functional connectivity across the human subcortical auditory system using an autoregressive matrix-Gaussian copula graphical model approach with partial correlations": Code: roi-01_mean_ts.txt

```
10769.188477
10595.815430
10551.228516
10460.944336
10481.745117
10445.374023
10389.400391
10421.443359
10366.578125
10366.025391
10355.267578
10423.618164
10368.473633
10403.481445
10378.320312
10421.622070
10471.083984
10352.279297
10408.763672
10447.124023
10363.501953
10456.687500
10411.478516
10333.620117
10389.380859
10404.201172
10387.672852
10432.456055
10403.393555
10373.319336
10400.617188
10415.492188
10427.966797
10407.721680
10367.692383
10394.903320
10474.047852
10457.863281
10418.460938
10440.724609
10396.035156
10368.718750
10381.346680
10372.618164
10376.156250
10434.627930
10376.231445
10425.120117
10450.377930
10411.464844
10441.989258
10482.310547
10359.526367
10379.497070
10427.632812
10369.444336
10415.651367
10430.855469
10377.796875
10404.192383
10422.609375
10388.494141
10438.554688
10379.953125
10365.779297
10439.268555
10413.680664
10415.397461
10427.600586
10361.268555
10373.965820
10402.911133
10411.611328
10358.370117
10352.117188
10330.048828
10383.419922
10385.923828
10403.006836
10368.491211
10286.619141
10321.731445
10419.964844
10314.605469
10412.733398
10363.286133
10331.652344
10339.439453
10388.830078
10351.122070
10383.410156
10367.324219
10328.275391
10357.963867
10396.703125
10353.423828
10421.474609
10365.953125
10285.170898
10359.999023
10329.620117
10368.406250
10380.761719
10347.076172
10310.717773
10361.259766
10341.113281
10299.941406
10366.576172
10296.261719
10296.319336
10296.299805
10322.723633
10260.899414
10349.640625
10328.311523
10323.470703
10349.117188
10331.944336
10344.027344
10422.288086
10341.626953
10316.066406
10416.128906
10345.916016
10403.583008
10364.083984
10324.551758
10346.391602
10376.884766
10338.731445
10394.713867
10366.916992
10301.906250
10318.467773
10394.702148
10320.971680
10369.525391
10331.412109
10250.286133
10320.047852
10319.733398
10300.619141
10364.433594
10337.575195
10308.857422
10314.071289
10330.893555
10313.930664
10395.340820
10402.630859
10280.321289
10377.761719
10374.771484
10325.536133
10351.807617
10290.064453
10303.571289
10375.879883
10306.945312
10354.701172
10384.131836
10295.009766
10304.257812
10333.238281
10291.177734
10350.504883
10254.326172
10255.058594
10309.921875
10292.802734
10278.875977
10299.144531
10265.689453
10232.736328
10318.950195
10301.854492
10267.646484
10327.655273
10247.038086
10270.554688
10312.296875
10284.488281
10277.879883
10362.421875
10289.314453
10292.311523
10286.649414
10203.557617
10259.297852
10342.653320
10304.176758
10277.531250
10315.578125
10247.659180
10260.360352
10336.360352
10258.583008
10312.574219
10273.877930
10245.324219
10231.820312
10320.101562
10249.233398
10233.049805
10299.386719
10263.521484
10209.178711
10279.162109
10230.597656
10237.685547
10257.359375
10223.138672
10226.762695
10293.925781
10233.413086
10300.138672
10275.729492
10232.369141
10217.876953
10301.026367
10250.096680
10309.470703
10371.254883
10348.549805
10337.304688
10363.745117
10347.592773
10332.819336
10329.440430
10274.474609
10239.138672
10261.026367
10253.507812
10225.209961
10223.256836
10209.581055
10236.174805
10236.321289
10170.733398
10211.395508
10267.663086
10276.401367
10203.874023
10272.397461
10232.058594
10238.663086
10234.109375
10257.573242
10269.641602
10236.791016
10234.008789
10287.118164
10201.941406
10247.467773
10264.547852
10240.205078
10243.286133
10294.473633
10265.430664
10262.773438
10282.967773
10290.222656
10252.124023
10278.735352
10296.608398
10268.318359
10251.983398
10239.741211
10271.326172
10286.712891
10186.376953
10252.082031
10285.939453
10222.042969
10247.056641
10250.873047
10210.197266
10230.413086
10167.233398
10210.995117
10269.947266
10180.342773
10216.544922
10186.420898
10182.436523
10159.826172
10232.698242
10229.918945
10290.710938
10233.377930
10263.691406
10295.587891
10264.178711
10244.276367
10284.948242
10264.683594
10295.886719
10338.417969
10301.562500
10287.397461
10311.587891
10206.264648
10277.492188
10282.249023
10318.244141
10358.749023
10400.951172
10346.141602
10327.553711
10277.091797
10252.931641
10211.735352
10174.244141
10138.627930
10085.615234
10075.877930
10101.597656
10129.497070
10097.069336
10094.048828
10143.557617
10230.393555
10206.630859
10211.332031
10282.284180
10313.753906
10416.897461
10330.547852
10322.083984
10358.690430
10420.991211
10340.470703
10370.220703
10400.727539
10401.521484
10375.534180
10411.031250
10399.140625
10351.229492
10394.141602
10362.061523
10358.297852
10309.389648
10220.884766
10223.860352
10268.163086
10245.333984
10237.744141
10200.003906
10192.394531
10208.082031
10166.580078
10095.594727
10156.187500
10151.611328
10156.955078
10198.706055
10207.016602
10202.846680
10223.644531
10239.719727
10243.114258
10284.249023
10233.130859
10255.677734
10258.953125
10228.315430
10233.759766
10245.498047
10266.083984
10294.134766
10264.299805
10225.386719
10173.549805
10272.382812
10248.046875
10192.283203
10248.798828
10179.330078
10215.283203
10210.021484
10164.479492
10243.394531
10255.707031
10237.502930
10297.599609
10281.793945
10234.472656
10285.919922
10241.077148
10201.822266
10214.453125
10215.173828
10205.041992
10238.522461
10173.151367
10181.765625
10189.442383
10151.046875
10187.832031
10206.147461
10196.090820
10191.250977
10174.262695
10167.667969
10143.097656
10197.582031
10172.979492
10198.750000
10209.643555
10205.625977
10181.020508
10194.611328
10191.979492
10219.891602
10185.751953
10149.375977
10147.678711
10196.824219
10224.200195
10141.990234
10226.323242
10246.547852
10241.538086
10244.786133
10243.183594
10242.258789
10258.365234
10250.682617
10222.154297
10196.051758
10267.246094
10248.696289
10206.120117
10197.767578
10230.982422
10178.641602
10225.895508
10186.036133
10190.444336
10197.478516
10182.680664
10151.432617
10186.102539
10135.913086
10178.750000
10164.533203
10175.937500
10169.897461
10158.373047
10129.757812
10164.626953
10245.194336
10172.741211
10155.772461
10170.399414
10243.384766
10252.573242
10223.614258
10140.125977
10261.386719
10263.878906
10168.038086
10202.340820
10200.542969
10200.611328
10157.918945
10154.435547
10143.384766
10154.060547
10158.816406
10159.680664
10220.640625
10261.630859
10181.264648
10245.597656
10215.895508
10177.893555
10186.641602
10262.196289
10286.838867
10243.555664
10272.656250
10279.727539
10262.011719
10221.043945
10172.374023
10225.373047
10177.389648
10208.676758
10244.959961
10239.476562
10187.477539
10198.547852
10211.446289
10162.555664
10180.031250
10195.403320
10155.900391
10114.206055
10094.268555
10153.665039
10197.425781
10149.000977
10184.137695
10207.872070
10176.947266
10195.508789
10191.670898
10118.123047
10178.799805
10246.720703
10217.833984
10167.970703
10220.448242
10184.502930
10224.212891
10234.993164
10209.100586
10202.471680
10253.476562
10213.071289
10174.825195
10134.259766
10163.007812
10155.023438
10085.696289
10103.477539
10121.282227
10149.846680
10149.543945
10196.474609
10138.779297
10186.288086
10200.883789
10153.129883
10171.346680
10180.766602
10131.174805
10166.230469
10181.114258
10168.086914
10154.824219
10173.769531
10177.414062
10160.285156
10165.218750
10164.725586
10139.040039
10091.951172
10170.666992
10165.054688
10110.499023
10163.397461
10136.765625
10115.996094
10124.678711
10102.071289
10083.023438
10133.365234
10105.273438
10140.988281
10212.023438
10196.590820
10124.541016
10132.177734
10127.546875
10164.071289
10134.062500
10140.304688
10058.697266
10110.457031
10085.123047
10162.594727
10138.176758
10135.858398
10086.152344
10193.829102
10180.916016
10163.731445
10185.713867
10186.346680
10196.659180
10193.766602
10214.711914
10186.148438
10152.476562
10190.332031
10189.680664
10162.957031
10198.928711
10183.067383
10196.479492
10146.242188
10203.529297
10205.035156
10202.275391
10153.595703
10185.061523
10209.492188
10124.744141
10127.312500
10116.333984
10137.049805
10151.886719
10124.617188
10116.772461
10146.815430
10148.376953
10142.298828
10099.271484
10094.147461
10107.015625
10145.117188
10101.930664
10089.799805
10118.924805
10180.073242
10180.345703
10140.954102
10104.129883
10173.596680
10170.180664
10158.587891
10132.504883
10184.381836
10190.811523
10150.625977
10144.431641
10129.749023
10125.112305
10153.981445
10182.486328
10187.722656
10215.058594
10121.686523
10204.710938
10146.354492
10148.143555
10152.951172
10107.072266
10151.402344
10216.807617
10181.840820
10188.242188
10104.125000
10137.643555
10132.741211
10120.586914
10117.271484
10113.187500
10134.301758
10076.571289
10085.470703
10060.895508
10088.749023
10087.254883
10168.001953
10089.104492
10134.932617
10189.921875
10143.596680
10156.257812
10109.779297
10030.709961
10043.856445
10112.046875
10128.306641
10153.213867
10135.691406
10128.066406
10131.380859
10077.624023
10107.726562
10131.691406
10181.643555
10156.758789
10174.123047
10166.042969
10170.058594
10195.174805
10198.752930
10121.665039
10108.815430
10132.912109
10174.034180
10202.235352
10258.665039
10296.035156
10280.363281
10276.202148
10290.305664
10256.334961
10193.825195
10138.518555
10102.569336
10068.729492
10030.957031
10053.758789
9990.485352
9942.534180
9913.450195
9973.601562
9954.999023
9978.525391
10008.031250
10008.224609
10027.868164
10073.174805
10081.114258
10072.384766
10072.278320
10112.571289
10138.563477
10135.882812
10184.250000
10145.722656
10111.382812
10180.518555
10204.453125
10219.318359
10196.000000
10154.377930
10206.174805
10173.755859
10242.986328
10201.735352
10210.817383
10247.939453
10199.406250
10233.276367
10149.792969
10146.355469
10135.613281
10130.456055
10129.054688
10078.849609
10057.937500
10071.775391
10133.694336
10080.455078
10043.750977
10011.416992
10032.865234
10065.994141
10068.210938
10063.905273
10094.468750
10063.681641
10124.849609
10169.474609
10166.296875
10172.116211
10133.438477
10164.409180
10112.553711
10108.465820
10152.588867
10094.691406
10143.363281
10147.121094
10128.868164
10126.791016
10151.367188
10195.079102
10228.707031
10212.825195
10165.178711
10162.859375
10144.311523
10168.707031
10113.334961
10074.733398
10052.924805
10070.804688
10055.148438
10087.953125
10056.105469
10074.611328
10083.651367
10086.809570
10022.395508
10036.586914
10072.030273
10143.067383
10111.025391
10062.852539
10037.382812
10091.304688
10087.587891
10085.457031
10050.248047
10096.842773
10122.104492
10100.935547
10091.816406
10090.933594
10092.210938
10119.845703
10166.124023
10161.601562
10192.005859
10157.311523
10114.058594
10080.877930
10126.907227
10096.932617
10077.296875
10068.964844
10033.222656
10045.702148
10092.560547
10129.302734
10085.092773
10088.349609
10092.782227
10089.391602
10037.151367
10063.858398
10122.622070
10105.331055
10107.767578
10150.590820
10111.361328
10071.486328
10074.549805
10057.979492
10056.200195
10054.199219
10100.409180
10205.283203
10218.204102
10244.323242
10254.992188
10265.093750
10205.145508
10143.083984
10096.240234
10077.350586
10103.620117
10128.476562
10122.843750
10111.123047
10101.595703
10068.235352
10097.846680
10098.619141
10056.028320
10047.663086
10003.939453
10022.174805
10059.079102
10033.194336
10022.381836
10062.303711
10014.571289
10037.296875
10101.942383
10140.254883
10140.220703
10078.198242
10089.864258
10070.206055
10075.430664
10076.303711
10054.236328
10079.451172
10049.682617
10051.707031
10115.196289
10117.842773
10129.345703
10154.105469
10181.325195
10159.198242
10116.271484
10130.980469
10085.793945
10108.755859
10120.715820
10105.115234
10110.870117
10099.995117
10055.157227
10149.889648
10146.913086
10239.136719
10183.233398
10131.933594
10138.944336
10111.231445
10131.530273
10040.007812
10057.928711
10036.908203
10079.495117
10024.417969
10059.084961
10011.470703
```
