## Supplementary material for "Functional connectivity across the human subcortical auditory system using an autoregressive matrix-Gaussian copula graphical model approach with partial correlations": Code: roi-02_mean_ts.txt

```
10704.109375
10620.053711
10579.331055
10517.731445
10509.979492
10512.203125
10481.318359
10483.857422
10487.023438
10431.252930
10453.838867
10449.311523
10444.567383
10459.398438
10435.921875
10430.110352
10461.591797
10442.246094
10423.406250
10442.979492
10428.807617
10433.485352
10438.629883
10407.332031
10417.977539
10426.888672
10396.517578
10417.893555
10426.942383
10400.392578
10415.814453
10414.561523
10413.752930
10457.203125
10448.963867
10420.764648
10472.375000
10469.846680
10454.050781
10462.350586
10432.318359
10413.769531
10439.463867
10408.721680
10427.791016
10445.451172
10425.899414
10423.337891
10472.336914
10449.133789
10462.735352
10469.105469
10443.408203
10418.812500
10441.160156
10422.132812
10446.366211
10456.095703
10429.102539
10444.732422
10444.757812
10436.182617
10447.800781
10447.918945
10424.449219
10437.905273
10436.643555
10441.386719
10454.750977
10456.029297
10419.342773
10435.166016
10416.791992
10414.195312
10426.251953
10413.411133
10412.762695
10435.211914
10396.192383
10425.628906
10419.912109
10401.281250
10428.007812
10417.624023
10417.407227
10446.533203
10432.929688
10418.121094
10420.344727
10395.388672
10421.229492
10443.274414
10448.358398
10454.870117
10455.480469
10429.608398
10438.454102
10433.240234
10425.046875
10407.956055
10427.504883
10394.218750
10437.771484
10422.187500
10414.142578
10412.541016
10396.312500
10383.745117
10408.767578
10397.477539
10392.765625
10393.709961
10383.640625
10379.640625
10405.695312
10407.015625
10413.092773
10415.923828
10403.402344
10414.829102
10448.875000
10438.307617
10412.796875
10442.055664
10436.847656
10435.487305
10448.347656
10441.194336
10432.924805
10434.951172
10398.462891
10408.427734
10437.011719
10416.927734
10419.916992
10420.813477
10414.234375
10419.782227
10437.289062
10429.645508
10434.874023
10423.800781
10410.853516
10411.513672
10409.295898
10412.199219
10424.943359
10397.699219
10397.971680
10418.886719
10438.469727
10426.463867
10441.098633
10427.773438
10401.748047
10428.628906
10419.356445
10415.572266
10421.963867
10397.150391
10412.194336
10429.956055
10406.531250
10403.727539
10426.905273
10381.083008
10413.906250
10406.406250
10384.409180
10380.723633
10390.361328
10378.723633
10391.109375
10388.741211
10377.426758
10377.191406
10390.559570
10375.588867
10390.433594
10389.310547
10389.840820
10386.868164
10386.888672
10367.944336
10408.082031
10388.958008
10401.145508
10405.179688
10382.249023
10384.200195
10411.438477
10405.381836
10420.222656
10400.801758
10401.597656
10402.706055
10408.563477
10388.803711
10407.811523
10414.051758
10393.978516
10394.056641
10407.534180
10405.161133
10403.114258
10393.508789
10394.558594
10373.469727
10384.633789
10369.343750
10385.543945
10389.610352
10376.511719
10378.234375
10379.193359
10388.330078
10389.342773
10411.788086
10392.300781
10413.440430
10395.739258
10394.952148
10402.319336
10441.125977
10446.164062
10444.356445
10435.044922
10443.249023
10404.091797
10402.009766
10413.208984
10391.000000
10380.531250
10378.948242
10373.452148
10369.660156
10363.101562
10341.005859
10377.659180
10363.203125
10350.976562
10354.872070
10364.323242
10373.712891
10364.374023
10361.701172
10359.558594
10366.981445
10341.080078
10359.193359
10349.370117
10342.032227
10365.853516
10352.222656
10369.210938
10368.931641
10354.508789
10365.553711
10375.191406
10381.361328
10382.845703
10390.427734
10360.179688
10367.576172
10385.965820
10350.842773
10365.971680
10374.344727
10366.002930
10357.916016
10353.537109
10349.248047
10349.657227
10355.031250
10356.852539
10363.775391
10366.699219
10334.677734
10337.952148
10320.344727
10332.836914
10327.886719
10321.823242
10335.025391
10329.938477
10333.107422
10332.649414
10328.315430
10348.715820
10354.440430
10371.676758
10383.957031
10380.591797
10367.708008
10376.273438
10377.535156
10381.664062
10402.938477
10414.071289
10383.550781
10368.783203
10392.364258
10364.911133
10357.829102
10376.989258
10396.456055
10395.728516
10435.438477
10449.318359
10395.384766
10381.226562
10357.208984
10343.724609
10323.254883
10275.834961
10251.875977
10245.549805
10235.956055
10236.780273
10251.850586
10258.611328
10268.456055
10301.064453
10324.948242
10337.066406
10370.167969
10380.599609
10402.001953
10420.769531
10440.146484
10465.659180
10453.745117
10456.132812
10464.606445
10475.745117
10459.272461
10455.650391
10459.162109
10464.759766
10457.578125
10456.543945
10438.409180
10449.208008
10439.049805
10420.040039
10418.067383
10395.615234
10389.914062
10393.208008
10360.179688
10351.019531
10359.861328
10349.414062
10355.933594
10360.381836
10339.805664
10336.784180
10369.032227
10364.701172
10355.590820
10389.723633
10390.457031
10391.014648
10395.751953
10367.747070
10375.552734
10398.946289
10363.636719
10376.484375
10405.166992
10397.201172
10389.018555
10391.529297
10392.709961
10381.226562
10397.670898
10390.921875
10396.384766
10393.135742
10375.737305
10364.130859
10366.978516
10354.509766
10372.497070
10379.057617
10377.869141
10391.574219
10395.934570
10379.799805
10380.870117
10385.403320
10366.319336
10380.773438
10371.915039
10348.521484
10360.745117
10348.500977
10332.283203
10332.081055
10340.758789
10360.301758
10350.947266
10325.724609
10333.196289
10328.616211
10310.557617
10320.534180
10324.550781
10317.361328
10338.737305
10324.440430
10325.175781
10340.841797
10327.256836
10331.716797
10340.708008
10345.746094
10359.426758
10366.666992
10345.838867
10353.648438
10347.371094
10341.237305
10379.089844
10382.994141
10383.034180
10394.272461
10358.093750
10353.066406
10358.006836
10356.752930
10358.719727
10332.125977
10338.480469
10359.332031
10330.539062
10334.995117
10321.311523
10314.989258
10299.685547
10273.807617
10279.889648
10280.716797
10281.416016
10304.687500
10314.657227
10306.700195
10312.973633
10307.483398
10289.512695
10289.949219
10308.675781
10306.503906
10331.280273
10329.243164
10327.787109
10341.503906
10336.734375
10332.240234
10335.397461
10321.978516
10322.649414
10339.921875
10333.630859
10340.487305
10315.490234
10321.423828
10325.545898
10314.704102
10318.694336
10333.032227
10337.213867
10349.998047
10349.826172
10343.678711
10328.654297
10331.770508
10350.903320
10331.260742
10330.742188
10323.550781
10331.428711
10328.547852
10326.868164
10313.377930
10321.875000
10315.190430
10317.023438
10321.287109
10308.512695
10293.812500
10330.487305
10339.319336
10340.713867
10346.446289
10320.085938
10318.147461
10316.896484
10318.770508
10298.838867
10296.804688
10292.266602
10286.147461
10294.375000
10291.902344
10305.793945
10307.017578
10296.254883
10299.550781
10324.387695
10307.789062
10320.523438
10315.270508
10308.640625
10343.625977
10346.650391
10322.082031
10341.349609
10340.864258
10320.468750
10313.853516
10302.929688
10322.053711
10338.297852
10311.395508
10310.348633
10303.006836
10304.165039
10305.751953
10305.745117
10279.069336
10305.287109
10305.834961
10297.527344
10298.909180
10320.447266
10321.914062
10320.424805
10327.742188
10303.714844
10310.881836
10323.420898
10303.988281
10293.334961
10320.287109
10307.278320
10310.956055
10331.653320
10296.420898
10302.032227
10309.688477
10296.493164
10304.411133
10305.714844
10307.525391
10298.915039
10287.931641
10294.535156
10316.564453
10299.260742
10299.172852
10327.195312
10318.491211
10333.238281
10332.835938
10315.720703
10332.364258
10328.308594
10315.116211
10313.566406
10308.662109
10295.629883
10307.112305
10305.831055
10303.554688
10309.200195
10332.806641
10329.173828
10336.488281
10337.168945
10328.765625
10324.813477
10335.685547
10320.665039
10330.813477
10350.243164
10330.539062
10335.174805
10349.935547
10336.349609
10331.251953
10321.345703
10306.015625
10310.755859
10327.791016
10301.498047
10315.051758
10346.067383
10324.064453
10329.617188
10316.171875
10312.084961
10303.173828
10281.166016
10276.548828
10285.260742
10296.626953
10305.276367
10310.239258
10292.996094
10261.131836
10274.174805
10279.778320
10273.856445
10287.368164
10294.518555
10292.086914
10292.529297
10302.252930
10276.598633
10283.300781
10283.666992
10307.086914
10315.836914
10310.914062
10305.219727
10321.191406
10319.964844
10317.050781
10318.240234
10327.424805
10351.551758
10352.417969
10322.162109
10324.465820
10349.303711
10328.496094
10333.584961
10335.288086
10325.871094
10311.500977
10311.338867
10322.589844
10332.608398
10334.605469
10327.728516
10325.974609
10321.814453
10316.165039
10284.930664
10286.756836
10273.022461
10280.396484
10279.184570
10272.709961
10271.103516
10287.900391
10295.799805
10328.565430
10337.285156
10340.800781
10337.758789
10313.862305
10294.067383
10305.398438
10301.000977
10316.198242
10319.225586
10309.427734
10302.095703
10336.248047
10321.590820
10332.654297
10307.221680
10295.622070
10328.061523
10359.527344
10345.385742
10333.560547
10362.947266
10360.925781
10379.099609
10353.763672
10329.083984
10340.929688
10357.380859
10367.794922
10399.315430
10426.208008
10454.214844
10431.474609
10402.595703
10416.492188
10407.288086
10364.974609
10354.895508
10312.525391
10287.645508
10262.583984
10226.278320
10197.324219
10180.286133
10156.031250
10159.051758
10194.141602
10199.830078
10207.681641
10213.169922
10211.360352
10206.877930
10229.059570
10241.453125
10250.100586
10277.316406
10275.151367
10291.712891
10302.335938
10314.042969
10335.900391
10342.768555
10342.724609
10344.174805
10344.805664
10335.931641
10331.515625
10315.587891
10333.167969
10338.783203
10349.098633
10337.127930
10326.272461
10322.690430
10337.718750
10324.996094
10310.375977
10314.923828
10316.168945
10325.129883
10312.504883
10308.292969
10295.277344
10288.513672
10283.831055
10273.359375
10276.798828
10281.621094
10305.146484
10316.260742
10335.766602
10333.015625
10321.723633
10304.622070
10308.599609
10321.126953
10336.930664
10329.682617
10309.013672
10304.283203
10303.041992
10314.269531
10332.706055
10359.899414
10365.115234
10370.446289
10388.167969
10393.480469
10397.175781
10416.939453
10370.475586
10348.612305
10326.180664
10304.438477
10317.630859
10301.859375
10288.291992
10274.700195
10281.456055
10280.196289
10277.779297
10280.958984
10303.635742
10341.276367
10316.171875
10307.434570
10302.748047
10308.349609
10331.174805
10323.325195
10302.716797
10309.608398
10307.490234
10293.424805
10288.892578
10309.743164
10345.858398
10363.721680
10337.511719
10321.223633
10318.095703
10311.618164
10332.823242
10365.698242
10386.661133
10375.538086
10326.803711
10306.836914
10293.812500
10294.375977
10281.460938
10287.073242
10287.674805
10300.656250
10290.118164
10290.254883
10287.049805
10298.002930
10302.361328
10297.292969
10295.069336
10290.229492
10321.434570
10361.919922
10364.457031
10342.125000
10314.652344
10299.038086
10307.228516
10320.947266
10338.368164
10365.631836
10395.728516
10400.844727
10441.991211
10470.063477
10452.699219
10404.239258
10376.037109
10345.538086
10322.048828
10312.513672
10328.717773
10306.185547
10307.418945
10311.284180
10289.246094
10294.903320
10277.808594
10257.768555
10243.519531
10268.175781
10261.764648
10258.082031
10262.200195
10244.416016
10257.841797
10261.185547
10264.414062
10254.286133
10271.538086
10288.167969
10284.005859
10285.973633
10288.019531
10289.882812
10314.617188
10320.776367
10316.004883
10325.013672
10326.290039
10319.567383
10344.913086
10362.069336
10363.927734
10361.011719
10353.729492
10343.530273
10324.563477
10372.724609
10369.288086
10352.519531
10355.817383
10343.992188
10351.929688
10337.244141
10339.241211
10374.478516
10388.822266
10394.066406
10410.263672
10402.524414
10368.184570
10341.234375
10339.892578
10322.944336
10303.123047
10298.336914
10275.205078
10255.418945
10260.617188
10254.704102
```
