## Supplementary material for "Functional connectivity across the human subcortical auditory system using an autoregressive matrix-Gaussian copula graphical model approach with partial correlations": Code: roi-03_mean_ts.txt

```
10882.977539
10764.519531
10757.495117
10605.927734
10625.005859
10608.118164
10577.907227
10610.092773
10602.359375
10522.704102
10510.626953
10596.101562
10562.615234
10526.013672
10517.421875
10515.191406
10609.305664
10547.427734
10507.221680
10560.350586
10578.727539
10563.089844
10571.421875
10509.127930
10543.187500
10575.839844
10532.342773
10591.586914
10609.082031
10476.483398
10585.539062
10537.355469
10570.055664
10592.187500
10512.459961
10562.505859
10555.735352
10633.344727
10592.230469
10560.849609
10534.667969
10518.494141
10517.239258
10513.017578
10545.323242
10596.667969
10504.829102
10557.719727
10606.613281
10599.427734
10653.654297
10661.655273
10543.777344
10542.715820
10574.703125
10569.179688
10593.836914
10633.202148
10545.367188
10526.542969
10650.664062
10590.713867
10628.600586
10528.187500
10547.591797
10540.892578
10533.396484
10585.799805
10598.553711
10543.025391
10514.994141
10556.263672
10488.666992
10529.549805
10566.777344
10461.943359
10517.433594
10548.712891
10500.167969
10558.336914
10541.921875
10490.636719
10566.943359
10536.082031
10588.419922
10583.791992
10569.269531
10513.114258
10541.147461
10501.899414
10581.934570
10634.765625
10458.483398
10531.886719
10530.939453
10503.922852
10576.225586
10591.518555
10497.995117
10541.658203
10520.183594
10523.560547
10603.242188
10541.317383
10504.832031
10521.612305
10504.644531
10451.977539
10544.573242
10494.244141
10406.989258
10504.309570
10450.855469
10422.497070
10478.965820
10498.278320
10475.847656
10498.225586
10493.583984
10497.760742
10583.710938
10543.482422
10503.728516
10528.087891
10488.147461
10559.860352
10611.738281
10470.625000
10514.571289
10501.126953
10467.981445
10523.004883
10609.104492
10509.000000
10464.110352
10476.408203
10535.104492
10509.055664
10531.287109
10461.745117
10476.831055
10521.374023
10447.825195
10485.761719
10512.756836
10469.058594
10464.438477
10526.915039
10444.982422
10524.946289
10635.972656
10515.359375
10527.261719
10495.708008
10496.500000
10563.027344
10562.803711
10497.761719
10571.421875
10510.162109
10499.488281
10608.287109
10478.965820
10494.427734
10524.887695
10479.940430
10502.120117
10551.174805
10427.147461
10498.283203
10472.179688
10434.921875
10491.604492
10503.973633
10446.811523
10482.345703
10451.134766
10428.209961
10504.047852
10468.449219
10413.290039
10501.757812
10463.061523
10419.979492
10531.257812
10524.207031
10460.075195
10451.087891
10506.598633
10386.088867
10505.753906
10525.053711
10404.295898
10465.725586
10451.084961
10492.299805
10545.300781
10485.413086
10411.325195
10501.550781
10428.712891
10383.306641
10550.427734
10494.552734
10431.056641
10448.274414
10421.030273
10459.875977
10466.787109
10364.672852
10432.377930
10492.989258
10393.859375
10400.277344
10464.878906
10378.752930
10396.314453
10525.497070
10465.589844
10379.783203
10420.040039
10411.817383
10499.498047
10590.266602
10547.193359
10483.702148
10549.368164
10528.209961
10488.777344
10518.511719
10484.253906
10394.505859
10395.428711
10454.708984
10408.131836
10389.062500
10397.040039
10373.922852
10404.100586
10410.408203
10361.135742
10395.059570
10411.907227
10367.886719
10477.510742
10396.085938
10379.489258
10389.857422
10384.727539
10441.004883
10334.220703
10372.195312
10458.625977
10409.583984
10385.754883
10438.790039
10372.044922
10375.974609
10442.947266
10473.366211
10460.570312
10414.578125
10434.897461
10394.044922
10400.741211
10403.152344
10429.475586
10444.162109
10403.154297
10416.087891
10429.168945
10389.053711
10353.681641
10418.142578
10380.974609
10417.822266
10407.658203
10416.350586
10376.312500
10315.716797
10298.191406
10356.573242
10382.357422
10379.567383
10415.745117
10305.895508
10380.033203
10368.283203
10397.046875
10458.297852
10456.972656
10452.384766
10469.885742
10413.031250
10414.936523
10443.798828
10462.101562
10521.221680
10529.208008
10469.635742
10499.663086
10447.188477
10415.860352
10368.393555
10472.782227
10477.116211
10529.205078
10547.389648
10608.772461
10474.635742
10499.975586
10404.921875
10384.033203
10311.427734
10240.680664
10227.039062
10151.867188
10152.745117
10197.299805
10268.143555
10199.719727
10230.728516
10350.431641
10360.381836
10376.877930
10436.847656
10416.563477
10477.862305
10517.582031
10469.069336
10497.949219
10619.989258
10560.475586
10595.466797
10635.819336
10534.750000
10577.937500
10623.665039
10576.309570
10542.927734
10604.617188
10544.087891
10551.774414
10502.166016
10383.458984
10415.257812
10434.362305
10357.803711
10415.030273
10369.580078
10330.667969
10370.160156
10384.996094
10355.832031
10317.788086
10306.798828
10308.052734
10387.529297
10352.811523
10338.162109
10431.721680
10414.304688
10433.651367
10459.745117
10431.617188
10420.501953
10435.709961
10356.949219
10439.149414
10456.510742
10424.466797
10422.380859
10443.823242
10459.488281
10397.310547
10485.615234
10446.799805
10432.117188
10413.728516
10416.055664
10421.004883
10360.964844
10337.662109
10419.627930
10485.547852
10380.432617
10428.979492
10455.760742
10369.166992
10402.817383
10441.820312
10430.410156
10473.886719
10400.147461
10345.129883
10408.086914
10305.634766
10324.697266
10344.444336
10351.076172
10349.272461
10399.421875
10315.290039
10340.322266
10326.513672
10300.970703
10339.073242
10421.608398
10353.224609
10345.238281
10368.970703
10364.026367
10358.644531
10329.604492
10344.942383
10361.637695
10360.482422
10376.168945
10355.155273
10274.737305
10353.340820
10329.248047
10328.921875
10439.202148
10417.251953
10421.418945
10458.745117
10390.986328
10433.610352
10405.189453
10349.921875
10375.440430
10393.790039
10372.849609
10388.401367
10379.076172
10415.496094
10419.873047
10280.194336
10322.786133
10326.076172
10315.334961
10257.747070
10273.030273
10360.555664
10377.129883
10311.708008
10335.399414
10280.489258
10248.525391
10324.790039
10286.277344
10255.719727
10362.850586
10334.677734
10340.884766
10359.783203
10379.867188
10362.474609
10352.605469
10331.065430
10333.934570
10429.446289
10416.636719
10347.180664
10351.395508
10346.170898
10282.758789
10344.578125
10340.064453
10337.059570
10392.225586
10327.601562
10348.008789
10385.162109
10358.556641
10403.156250
10452.488281
10392.017578
10351.398438
10439.374023
10371.586914
10376.552734
10387.662109
10406.141602
10407.362305
10392.791016
10357.337891
10356.955078
10354.841797
10341.822266
10372.468750
10415.357422
10373.334961
10373.707031
10398.495117
10386.623047
10396.724609
10344.617188
10282.090820
10311.207031
10271.695312
10262.179688
10310.296875
10343.514648
10307.892578
10299.740234
10393.088867
10401.576172
10411.263672
10346.889648
10309.803711
10303.029297
10351.817383
10342.969727
10438.475586
10384.344727
10420.609375
10416.566406
10341.297852
10408.571289
10385.977539
10332.278320
10347.777344
10345.790039
10341.417969
10344.448242
10306.122070
10301.339844
10257.112305
10294.666016
10285.147461
10348.292969
10314.912109
10316.572266
10386.902344
10389.253906
10351.851562
10339.593750
10362.794922
10348.367188
10346.082031
10329.944336
10284.868164
10333.910156
10358.435547
10317.397461
10313.122070
10322.376953
10299.132812
10311.473633
10334.724609
10353.958008
10339.059570
10260.444336
10314.339844
10281.133789
10290.027344
10259.513672
10288.117188
10285.899414
10342.260742
10324.582031
10340.423828
10407.463867
10338.664062
10329.239258
10318.444336
10312.179688
10340.797852
10309.105469
10303.129883
10268.129883
10262.004883
10301.119141
10295.180664
10335.854492
10329.214844
10333.896484
10384.944336
10379.117188
10399.333008
10381.231445
10403.382812
10434.100586
10383.087891
10370.634766
10378.365234
10414.906250
10399.257812
10344.959961
10377.603516
10344.572266
10342.483398
10305.332031
10326.736328
10363.913086
10422.296875
10348.251953
10353.965820
10374.678711
10352.593750
10271.899414
10293.421875
10278.126953
10301.266602
10341.721680
10358.190430
10280.417969
10256.449219
10268.343750
10263.118164
10282.537109
10232.730469
10283.869141
10295.405273
10283.609375
10256.215820
10295.126953
10306.269531
10331.510742
10280.203125
10320.426758
10349.960938
10346.907227
10357.953125
10351.240234
10298.402344
10323.619141
10315.155273
10325.381836
10313.498047
10338.709961
10259.387695
10359.777344
10377.423828
10378.302734
10354.709961
10304.530273
10292.639648
10302.066406
10349.814453
10324.960938
10348.497070
10378.774414
10396.565430
10343.297852
10327.910156
10289.309570
10249.131836
10281.347656
10250.591797
10303.595703
10286.739258
10197.583984
10202.686523
10273.415039
10279.941406
10297.041992
10319.768555
10311.565430
10342.934570
10370.100586
10277.498047
10304.162109
10238.125977
10236.821289
10292.047852
10338.816406
10302.930664
10364.556641
10352.817383
10306.642578
10269.747070
10262.860352
10339.119141
10401.197266
10402.501953
10364.853516
10307.543945
10345.510742
10384.586914
10350.814453
10329.812500
10340.542969
10327.270508
10366.895508
10399.294922
10460.002930
10529.921875
10478.475586
10526.298828
10467.349609
10508.915039
10426.107422
10439.854492
10339.270508
10307.033203
10207.036133
10198.899414
10076.072266
10111.799805
10078.940430
10109.747070
10124.453125
10196.696289
10185.324219
10175.631836
10215.625977
10186.294922
10238.770508
10245.208984
10214.300781
10338.289062
10345.036133
10322.482422
10385.600586
10354.028320
10364.221680
10359.347656
10374.420898
10378.892578
10358.738281
10336.595703
10388.515625
10335.356445
10438.955078
10428.174805
10403.423828
10382.569336
10380.570312
10367.884766
10374.374023
10319.098633
10310.572266
10417.367188
10336.007812
10339.791992
10323.429688
10252.709961
10282.236328
10294.389648
10286.536133
10239.133789
10230.781250
10230.395508
10316.421875
10298.347656
10301.912109
10320.007812
10268.660156
10287.142578
10361.643555
10379.307617
10304.630859
10319.916992
10303.924805
10274.844727
10329.131836
10324.093750
10340.104492
10380.167969
10406.025391
10410.504883
10352.071289
10415.345703
10456.222656
10481.137695
10438.548828
10383.110352
10385.168945
10379.177734
10359.229492
10316.602539
10254.781250
10321.299805
10261.305664
10255.912109
10246.139648
10249.280273
10315.368164
10335.626953
10252.614258
10225.806641
10272.439453
10295.617188
10355.107422
10359.975586
10267.635742
10281.094727
10317.965820
10242.125977
10268.643555
10292.725586
10343.333984
10345.072266
10340.802734
10290.176758
10268.538086
10312.730469
10334.277344
10431.857422
10373.348633
10382.292969
10289.494141
10279.677734
10252.581055
10309.658203
10321.916016
10279.413086
10259.026367
10227.591797
10266.679688
10360.977539
10303.145508
10330.465820
10333.628906
10325.881836
10290.814453
10298.398438
10277.688477
10369.656250
10309.393555
10293.076172
10322.604492
10300.126953
10283.207031
10279.530273
10257.491211
10317.742188
10333.583984
10431.857422
10492.439453
10543.224609
10516.704102
10482.465820
10455.091797
10412.984375
10329.268555
10335.629883
10307.048828
10334.299805
10377.371094
10392.748047
10348.562500
10297.709961
10275.049805
10292.462891
10251.498047
10282.614258
10279.809570
10207.212891
10238.832031
10273.489258
10301.168945
10296.432617
10266.241211
10264.638672
10339.287109
10360.841797
10295.925781
10286.617188
10257.653320
10269.994141
10257.041992
10337.078125
10279.148438
10319.264648
10318.524414
10282.084961
10337.480469
10412.254883
10414.402344
10397.755859
10422.676758
10354.820312
10346.158203
10406.050781
10348.111328
10345.789062
10403.750000
10410.859375
10369.165039
10417.376953
10341.697266
10356.236328
10356.115234
10402.958008
10446.175781
10404.232422
10355.677734
10367.825195
10371.641602
10340.811523
10297.860352
10289.344727
10276.992188
10285.458008
10257.648438
10254.513672
```
