## Supplementary material for "Functional connectivity across the human subcortical auditory system using an autoregressive matrix-Gaussian copula graphical model approach with partial correlations": Code: roi-04_mean_ts.txt

```
8624.913086
8405.181641
8441.578125
8779.136719
8715.630859
8294.001953
8657.370117
8833.144531
8462.257812
8449.148438
8390.125977
8324.166016
8534.736328
8563.692383
8675.754883
8444.496094
8368.633789
8993.589844
8502.734375
8390.716797
8300.736328
8336.228516
8952.257812
8371.806641
8579.291016
8493.352539
8411.541992
8372.760742
8452.626953
8502.578125
8531.320312
8584.283203
8424.877930
8489.468750
8765.956055
8421.052734
8237.974609
8279.381836
8571.170898
8583.751953
8509.257812
8649.492188
8328.622070
8416.509766
8458.453125
8318.470703
8756.789062
8553.753906
8226.359375
8398.929688
8612.408203
8639.160156
8667.976562
8409.379883
8428.238281
8307.023438
8400.045898
8768.404297
8695.669922
8411.247070
8226.673828
8557.342773
8533.960938
8532.206055
8366.568359
8301.603516
8402.339844
8445.873047
8350.225586
8677.818359
8393.838867
8450.302734
8489.634766
8228.603516
8819.886719
8583.056641
8441.515625
8292.199219
8409.118164
8379.656250
8595.818359
8410.767578
8616.319336
8449.891602
8469.576172
8461.113281
8455.022461
8257.582031
8303.912109
8312.037109
8166.541504
8633.107422
8835.771484
8397.727539
8426.154297
8120.342773
8160.628418
8536.277344
8581.681641
8598.362305
8454.749023
8191.311523
8209.032227
8397.448242
8411.425781
8540.525391
8454.256836
8325.772461
8392.494141
8382.289062
8595.518555
8270.894531
8626.392578
8172.849609
8216.089844
8336.709961
8616.311523
8463.689453
8236.277344
8084.962402
8420.273438
8418.351562
8399.441406
8498.550781
8357.958984
8277.619141
8405.861328
8448.510742
8578.419922
8356.095703
8325.709961
8457.035156
8470.418945
8491.447266
8330.951172
8348.412109
8170.473633
8079.197266
8400.388672
8521.817383
8341.076172
8498.019531
8313.402344
8247.372070
8486.029297
8690.587891
8369.294922
8491.352539
8446.237305
8152.466797
8349.560547
8597.794922
8209.466797
8243.753906
8490.164062
8123.418945
8442.400391
8454.876953
8525.550781
8356.317383
8278.469727
8419.136719
8515.345703
8373.731445
8275.238281
8331.958984
8457.806641
8430.565430
8441.765625
8411.822266
8336.449219
8193.275391
8401.134766
8551.047852
8381.802734
8312.143555
8292.621094
8235.539062
8086.451172
8539.242188
8423.492188
8405.772461
8141.679688
8260.973633
8167.712891
8595.429688
8355.023438
8405.823242
8371.188477
8337.969727
8132.670898
8155.058594
8284.799805
8236.793945
8119.977539
8151.787109
8327.849609
8330.109375
8528.212891
8347.013672
8097.875000
8399.514648
8121.498047
8451.953125
8519.621094
8269.237305
8372.783203
8184.889648
8230.705078
8234.773438
8340.708008
8403.359375
8519.556641
8222.017578
8179.776367
8421.506836
8284.699219
8118.788086
8392.337891
8569.456055
8160.510254
8313.015625
8166.847656
8122.291016
8139.713867
8522.355469
8254.970703
8103.954590
8061.521484
8008.940918
8506.171875
8693.296875
8328.355469
8107.520508
8346.306641
7941.124023
8109.066895
8094.844727
8325.930664
8395.056641
8348.616211
8413.304688
8179.671387
8128.377930
8342.178711
8254.395508
8425.517578
8101.603516
8172.228027
8380.771484
8115.884766
8182.452148
8330.570312
8364.059570
8552.009766
8423.148438
8402.411133
7994.051758
8190.380859
8296.631836
8447.345703
8336.789062
8139.556641
8182.479980
8190.765625
7940.916504
8227.692383
8224.034180
8349.541016
8466.379883
8268.156250
8227.212891
8090.824219
8209.467773
8548.239258
8301.723633
8318.999023
8373.289062
8186.793457
7977.142578
7839.264648
8044.815430
8068.182129
8391.025391
8428.019531
8100.709961
8184.881836
8412.008789
8237.589844
8355.771484
8241.783203
8147.891602
8303.786133
8299.154297
8210.660156
7947.528320
8144.770508
8053.368164
8484.886719
8497.756836
8363.998047
8092.727539
8182.837891
8253.920898
7997.174805
8130.095215
8475.458008
8223.483398
8370.234375
8151.000488
8459.523438
8190.395508
7878.681641
8332.789062
8339.884766
8371.310547
8376.135742
8076.402344
8197.134766
8025.002930
8036.100586
8186.139160
8162.583984
8281.912109
7919.126953
8369.878906
8191.836914
8169.481445
8140.903809
8299.935547
8178.024414
8385.492188
8005.507812
8065.029297
8420.949219
8467.423828
7988.993164
8273.709961
8238.763672
8230.712891
7995.609375
8114.823242
8327.994141
8262.410156
8092.280273
8324.888672
8054.601562
8209.123047
8119.625000
8225.507812
7939.318359
8063.378906
8441.273438
8100.896484
8289.219727
8223.560547
8006.287598
8323.275391
8339.777344
8158.613770
8416.955078
8431.968750
8134.803711
8220.854492
8143.902344
8116.412109
7921.808105
8040.436523
8125.896973
8278.707031
8337.521484
8096.559570
8249.889648
8258.072266
8034.865723
8107.099121
8171.893555
8366.299805
8260.189453
8480.902344
8219.085938
8181.805176
8083.078125
8001.767090
8153.761719
8418.472656
8398.683594
8183.097656
8218.998047
7948.702637
7946.800781
7871.199219
8486.277344
8201.544922
8300.777344
8289.541016
7995.646484
8213.446289
8067.306641
8224.991211
8070.080078
8310.294922
8270.325195
7972.277344
8150.601562
8013.187500
7991.273438
7976.457031
8219.987305
8108.371094
8214.587891
8090.198730
7959.793945
7801.648438
7950.315918
7955.833984
8309.076172
8182.229004
7986.664062
8208.064453
7750.827148
8175.122070
7909.813965
8038.081543
8172.093262
8131.419434
8148.560547
7835.524414
7833.557617
8075.683105
8468.736328
8035.051270
7970.503906
8166.213379
7988.390625
7855.687500
7974.548340
8273.223633
8248.496094
8155.399902
8280.068359
7758.213867
8164.411133
7944.078125
8045.935547
7823.625000
7925.354492
8126.218262
8265.394531
8067.532227
8042.150391
8006.924805
7756.977051
7788.674316
7843.010742
7961.869141
7916.192383
8211.451172
7884.107422
8283.761719
7807.643555
7989.991699
7971.281738
8243.327148
7895.621094
8294.210938
8150.334473
7744.960938
7912.177734
7717.627930
7840.547363
8391.926758
8384.388672
8140.954102
8185.845703
7967.963867
7887.905273
8111.331055
8275.688477
8155.214844
8061.995117
8202.966797
7887.666016
8031.541504
8019.030273
7764.492188
7745.574219
8120.850586
8145.206543
7974.542969
8126.364258
8067.444824
8082.535156
8042.197266
7768.287109
7848.205078
7873.075195
7660.318359
8125.431641
8113.726074
8225.997070
7917.766602
7940.790039
8216.616211
7845.462402
7859.460449
7977.787109
7964.107422
7691.863281
8074.328125
8304.250000
8215.820312
8146.847656
8158.442383
7956.344238
8002.290527
7881.470703
7814.375000
8364.666016
7645.829102
7958.566895
7958.086914
7858.475098
8086.658691
7744.287109
7942.971680
7934.011719
8271.959961
8206.228516
8095.969727
8001.163086
8020.596680
8091.038574
7978.859375
7814.874023
7915.615234
8049.200195
8092.956543
8088.214355
8078.576172
7855.699219
7866.212402
7966.729980
7771.576172
8101.074219
8019.538574
8149.667969
8070.062500
8195.164062
7983.483398
7817.569336
7863.754883
8061.304688
8047.001953
7901.799805
7793.697266
8005.026367
7943.211426
8033.510254
7725.601562
8008.709961
8041.628906
7812.049805
8022.018066
7793.444336
7949.677734
7813.211426
7825.632812
7663.473633
7879.231445
8244.566406
8013.416016
8177.810547
8100.014160
8026.235352
8169.482910
8091.519531
8008.324707
8003.292969
7928.868164
8093.964844
7978.676758
8058.879883
8050.541016
8229.561523
8068.370605
8116.676758
7992.103516
7935.583984
8076.393555
8021.792480
8253.330078
8004.920898
7895.933594
7944.811523
7773.010742
7886.270996
8070.084961
8324.673828
8088.256836
7815.813477
7938.939453
7994.029785
7871.171387
7791.289062
7801.908203
8047.093750
8065.987305
8166.926270
8016.259766
7999.466309
7668.450195
7935.145508
7918.130859
7778.177734
8065.205566
8056.056641
7977.951660
7942.538086
8073.083496
7948.556152
8140.455078
7998.313965
7741.095703
7924.291992
7777.594727
8288.481445
7922.507812
7895.736328
7883.217285
7763.422363
7974.026855
8106.660156
7973.804199
7608.421387
8029.227051
7957.653320
8106.608398
8334.843750
7977.058105
8226.102539
7800.166504
7925.213867
7852.282715
7938.540039
7982.053711
8285.250000
8096.390137
8171.106934
8116.745117
7930.550781
7989.778320
7959.001465
7764.396484
7848.231445
7977.809570
7872.918457
7913.177734
8028.312500
8208.859375
8344.589844
8231.953125
8117.973633
7895.044922
8311.029297
7925.412598
7906.358398
8029.377930
7852.967773
7904.790527
7989.664062
7997.677734
8106.302246
8165.368652
7968.341797
7828.665039
8038.642578
8149.923828
7872.166016
7874.801270
7991.189941
7980.281738
7900.566406
7798.136719
8170.674805
7908.859863
8181.583984
8127.279297
7931.511719
7949.725586
8062.661621
7852.268066
8254.775391
7966.283203
8029.293945
8038.845703
8012.030762
7940.559082
7824.340820
7926.292969
7880.030273
7910.675781
7819.368652
8099.967773
7848.193848
8066.573242
8104.024414
8095.067383
7832.917969
7985.988281
7747.674805
8093.410156
7911.469727
7821.757812
7938.603027
7731.034180
8108.267578
8087.857422
8191.426758
7965.283203
7798.514648
8058.438477
7932.770508
7988.314453
7759.922852
7844.388184
7875.657227
8259.612305
8115.750000
7977.167969
7904.579102
7922.474609
7684.249512
7877.741699
7834.123047
8113.756836
8062.279785
7989.862305
8154.715332
8270.308594
7927.512695
7883.581055
7903.548828
7942.319336
7765.402832
7807.690430
7710.783203
8038.006836
7950.474609
7918.753906
8110.720703
8042.455078
8131.145020
8018.307617
7833.764648
7969.749512
7883.381836
7827.401367
7961.950195
7948.419922
7926.336914
8280.376953
8067.776367
8208.708008
8054.384766
8116.347168
8000.127441
7929.324219
7882.328125
7999.297852
7965.487305
7893.165039
7856.030273
8045.047852
8088.282227
7969.117188
8031.212891
8022.490723
7919.479004
8131.152344
7914.768066
7781.775391
8006.159180
7930.827148
7689.590820
7961.364258
8069.801758
8101.313477
8136.425781
7884.530273
8145.375488
8082.455078
8144.846191
7858.636230
7849.027344
8095.269531
8001.404297
7806.922852
8016.387695
7784.238281
7943.364258
8125.414062
8124.112305
8165.258301
8133.907715
8313.291992
8231.593750
8024.407227
7954.500977
7847.497070
8058.492188
8102.129883
7901.887695
8103.145996
7850.234375
7955.285156
8061.150391
8352.212891
8195.027344
8028.100586
8009.242188
8179.606934
8124.429688
8156.237305
7827.443359
7925.589844
8031.883789
7947.942383
7863.652344
8116.310547
7982.395996
7945.705566
7756.856445
7927.928711
7975.875977
8274.765625
8171.494141
8106.079102
7620.955566
7914.419922
8012.326172
7870.252930
8062.736328
8123.785645
8068.907227
8264.730469
8034.226562
8055.594727
8141.190430
7998.914062
7736.550781
8025.629883
7986.077148
7921.888672
7949.563477
7900.370117
8069.585449
7858.272949
8093.856445
8018.730469
8007.237305
7901.818359
8344.033203
8039.441406
8059.459473
8108.502441
7928.464844
7850.661133
7914.807617
8179.770996
7802.465332
7884.106445
8211.186523
8013.879883
8105.773438
8012.635742
7844.892090
7836.549805
7935.529297
7856.463867
7963.572754
7731.829102
7699.989258
8141.524414
7958.833496
8037.256836
8128.710938
8267.925781
7925.189453
8042.940430
7942.756348
7888.853516
7846.024414
7896.902344
8011.350098
7713.093262
7858.674805
8088.875488
7732.823730
7884.765137
```
