## Supplementary material for "Functional connectivity across the human subcortical auditory system using an autoregressive matrix-Gaussian copula graphical model approach with partial correlations": Code: roi-05_mean_ts.txt

```
9205.931641
8777.160156
9005.495117
8944.543945
9002.529297
9268.656250
8920.580078
8900.463867
9092.403320
8942.540039
8870.420898
8988.082031
9008.549805
8751.620117
8832.179688
9144.648438
8826.623047
8795.433594
8843.742188
8961.445312
8741.842773
8870.882812
8878.381836
9031.199219
8928.449219
8719.733398
8773.331055
8700.659180
8658.357422
8883.402344
9005.337891
8794.343750
8935.779297
8929.375000
9149.678711
8827.130859
8801.399414
9078.406250
9027.833984
9142.401367
8838.590820
8672.969727
8797.673828
8865.083984
8641.011719
9032.417969
8887.981445
8932.584961
8866.106445
8866.314453
9018.617188
8773.264648
8889.042969
8925.886719
9224.640625
8626.792969
8899.366211
8904.723633
8842.426758
8880.965820
8842.874023
9114.774414
8943.830078
8901.930664
9049.402344
9037.788086
8727.803711
8727.815430
8749.131836
8963.508789
8844.144531
8738.621094
9125.958008
8808.659180
9006.617188
9015.905273
8852.754883
8951.994141
8785.842773
8865.183594
8951.201172
8866.282227
8730.341797
8979.620117
9247.060547
8821.277344
9042.435547
8931.304688
9063.805664
8789.640625
8924.510742
8603.212891
8788.200195
9240.425781
9021.130859
8967.606445
9052.636719
8865.876953
8857.194336
9139.731445
8882.246094
8912.842773
9015.582031
9062.571289
9112.851562
8951.427734
9040.331055
8923.414062
8725.852539
9197.091797
8935.808594
8913.820312
8900.852539
8880.333984
9050.737305
9031.264648
9038.890625
8851.504883
8916.583008
9076.569336
8710.967773
8812.542969
8722.899414
8994.788086
8906.095703
8883.765625
9023.359375
8967.176758
9105.702148
8841.833984
9212.480469
8864.546875
8990.018555
9033.834961
8889.896484
8905.313477
9100.621094
8638.765625
8937.852539
8960.822266
9029.583984
9157.829102
9143.825195
9044.711914
8796.406250
8913.442383
8778.138672
9065.624023
8772.023438
8961.772461
9012.098633
9065.331055
9011.964844
8856.000977
8877.296875
8815.402344
8750.775391
9175.930664
8867.143555
9026.175781
8960.256836
9026.176758
9121.910156
9073.875977
8844.533203
9028.468750
8684.048828
8474.890625
8949.540039
8890.353516
8881.542969
8761.936523
9056.278320
9154.923828
8998.476562
8972.089844
9087.133789
8754.127930
8867.494141
8811.244141
8889.233398
8762.139648
8847.497070
8735.513672
8979.217773
8702.068359
8822.486328
9140.206055
8962.179688
8722.046875
8900.343750
8933.021484
8939.908203
8924.742188
8875.671875
8827.112305
8915.442383
8912.926758
8999.830078
9404.313477
9044.155273
8885.366211
8858.926758
8835.198242
8880.292969
8572.140625
8854.606445
8527.633789
8977.554688
9079.666016
9104.794922
8917.472656
8752.423828
8794.155273
8807.599609
8856.542969
8726.825195
8862.488281
8995.229492
8585.948242
8673.185547
9042.890625
9018.529297
8712.057617
8868.766602
8877.334961
9352.439453
8947.382812
8762.362305
8915.203125
8876.307617
8895.707031
8919.884766
8907.514648
8835.237305
8594.937500
8871.782227
8857.216797
8559.744141
8934.100586
8841.181641
8901.159180
8820.040039
8805.617188
8742.596680
8796.345703
8795.068359
8720.223633
8845.208984
8691.128906
9049.867188
8977.690430
8910.864258
8732.269531
8863.392578
8906.625977
8828.391602
8745.617188
9012.819336
8655.305664
8789.225586
8967.600586
9025.533203
8826.113281
8568.625977
8855.891602
8929.859375
8888.578125
8932.342773
8697.199219
8872.989258
8956.342773
8954.004883
8959.282227
8555.592773
8821.160156
8936.916016
8838.383789
8771.821289
8612.278320
8852.458984
8752.039062
9046.633789
8363.986328
9043.495117
8685.850586
9097.864258
8854.686523
8738.676758
9020.319336
8836.384766
8632.283203
8825.717773
8592.980469
8931.230469
8590.862305
8833.508789
8711.735352
9018.199219
9127.417969
8774.494141
8672.221680
8901.015625
8961.935547
8803.370117
8829.277344
8967.596680
8990.991211
8846.389648
8927.250977
8926.532227
8687.020508
8992.068359
8738.479492
8644.915039
8457.610352
8545.604492
8782.657227
8909.864258
8690.483398
8991.893555
8945.059570
8729.636719
8862.194336
8717.502930
8961.877930
8644.699219
8980.022461
8652.307617
8786.823242
8744.942383
8813.194336
8797.898438
8658.692383
8843.589844
8807.742188
8979.380859
9067.715820
8807.703125
8691.929688
8759.758789
8926.875977
8846.949219
8626.810547
8849.299805
8657.838867
8856.277344
8694.368164
8929.080078
8774.989258
8706.329102
8766.010742
8832.448242
8796.421875
8875.550781
8678.714844
8658.845703
8877.039062
8719.381836
8762.247070
8682.446289
8676.457031
8765.854492
8831.085938
8900.750000
8796.760742
8908.557617
8640.840820
8882.692383
8886.797852
8395.327148
8910.996094
8731.601562
8751.527344
8665.168945
8862.612305
8745.170898
8839.641602
8766.837891
8921.576172
9091.668945
8643.423828
8713.185547
8858.867188
8885.275391
8997.068359
8539.420898
8866.163086
8938.521484
8878.672852
9008.383789
8530.788086
8998.723633
8828.007812
8817.503906
8813.875000
9006.840820
8690.192383
8815.444336
8747.983398
8841.428711
8855.917969
8983.183594
8687.436523
9157.440430
8590.328125
8675.617188
8784.867188
8794.119141
8703.626953
8795.617188
8871.657227
8813.736328
8769.489258
8632.987305
8926.870117
8775.998047
8676.410156
8851.614258
8795.318359
8750.001953
8842.988281
8863.091797
8818.898438
8688.992188
8785.888672
8630.137695
8735.811523
9025.210938
8596.395508
8884.323242
8965.921875
9029.688477
8575.117188
8984.179688
8627.814453
8993.087891
8489.289062
8895.067383
8946.427734
8648.284180
8839.699219
8817.654297
8702.628906
8673.751953
8851.149414
8785.062500
8670.080078
9009.898438
8536.258789
8924.230469
8570.260742
8565.517578
8607.569336
8503.048828
8613.299805
8714.372070
8798.351562
8724.042969
8801.399414
8574.321289
8754.945312
8743.053711
8706.763672
8733.876953
8842.082031
8747.264648
8852.707031
8637.016602
8763.035156
8552.794922
8893.403320
8459.909180
8786.337891
8711.743164
8740.641602
8615.174805
8860.840820
8847.104492
8766.025391
9062.237305
8858.980469
8882.829102
8649.758789
8740.421875
8769.372070
8688.910156
8762.098633
8673.322266
8775.068359
8962.141602
8675.187500
9027.997070
8819.862305
8611.229492
8558.772461
8749.048828
8768.389648
8656.693359
8564.005859
8526.510742
8742.158203
8735.468750
8844.825195
8788.821289
8779.538086
8674.901367
8750.053711
8642.319336
8676.872070
8665.660156
8509.400391
8785.778320
8943.702148
8402.043945
8891.574219
8540.933594
8607.976562
8646.111328
8534.271484
8462.758789
8653.051758
8820.473633
8808.237305
8938.046875
8712.286133
8924.123047
8575.911133
8884.134766
8850.131836
8708.375977
8708.280273
8773.892578
8885.680664
8668.766602
8818.847656
8557.937500
8627.232422
8679.064453
8703.344727
8663.233398
8705.516602
8911.672852
8791.696289
8833.826172
8859.114258
8864.890625
8716.235352
8745.646484
8640.934570
8929.038086
8725.180664
8755.336914
8659.011719
8901.178711
8716.385742
8962.566406
8634.714844
8921.361328
8631.358398
8769.221680
8651.742188
8915.283203
8508.329102
8683.986328
8824.625000
8808.774414
8740.335938
8730.876953
8933.018555
8787.072266
8758.509766
8601.225586
8645.620117
8866.759766
8671.065430
8936.594727
8766.262695
8622.967773
8836.321289
8504.902344
8869.371094
8671.440430
8806.327148
8589.853516
8708.058594
8805.031250
8644.420898
8653.281250
8935.635742
8876.246094
8631.545898
8829.059570
8595.334961
8750.230469
8624.096680
8625.251953
8743.663086
8688.459961
8706.104492
9009.959961
8768.239258
8613.582031
8727.333984
8909.179688
8685.958984
8712.879883
8760.749023
8570.347656
8444.592773
9009.771484
8391.036133
8858.702148
8801.083008
8719.530273
8698.486328
8746.125000
8416.405273
8624.576172
8800.252930
8800.029297
8699.245117
8769.740234
8753.861328
8682.037109
8594.956055
8640.619141
8736.436523
8437.169922
8870.267578
8664.750977
8749.682617
8741.599609
8884.416016
8589.998047
8530.060547
8496.262695
8668.708008
8874.939453
8843.464844
8880.066406
8469.037109
8388.985352
8888.601562
8844.173828
8882.802734
8537.452148
8664.162109
8646.622070
8519.097656
8522.656250
8784.457031
8691.735352
8682.133789
8747.941406
8634.065430
8802.202148
8811.901367
8595.741211
8755.822266
8480.779297
8673.564453
8511.399414
8756.331055
8720.625977
8632.163086
8888.358398
8746.804688
8991.405273
8767.638672
8717.869141
8622.734375
8618.526367
8693.629883
8723.526367
8460.853516
8715.926758
8682.372070
8537.601562
8784.081055
8719.781250
8601.615234
8622.598633
8633.083008
8637.960938
8354.234375
8527.867188
8514.558594
8778.439453
8522.354492
8716.012695
8960.364258
8721.322266
8803.965820
8651.152344
8662.351562
8690.406250
8692.804688
8730.812500
8559.911133
8451.630859
8634.254883
8849.144531
8671.803711
8541.065430
8645.878906
8549.490234
8401.355469
8508.019531
8745.140625
8678.673828
8598.967773
8652.994141
8640.611328
8825.800781
8771.564453
8557.567383
8759.116211
8847.927734
8660.291992
8610.774414
8699.663086
8557.803711
8734.494141
8645.585938
8971.133789
8559.451172
8555.568359
8705.024414
8626.041992
8684.249023
8566.451172
8585.185547
8652.007812
8897.432617
8756.510742
8844.985352
8477.248047
8740.409180
8606.167969
8260.053711
8525.446289
8687.330078
8890.171875
8709.671875
8626.101562
8677.298828
8862.143555
8623.000977
8741.028320
8528.451172
8487.310547
8654.139648
8567.921875
8795.129883
8560.847656
8944.369141
8776.857422
8771.193359
8557.792969
8674.206055
8821.167969
8578.648438
8444.972656
8607.212891
8672.041016
8890.080078
8741.458008
8604.921875
8600.982422
8833.002930
8539.274414
8338.738281
8534.637695
8611.989258
8468.144531
8701.036133
8697.460938
8613.418945
8914.268555
8772.569336
8645.791016
8739.147461
8763.331055
8833.105469
8550.248047
8737.408203
8662.294922
8733.992188
8490.111328
8663.239258
8721.413086
8495.020508
8664.625977
8640.833984
8597.808594
8515.669922
8677.927734
8625.733398
8878.532227
8655.858398
8698.637695
8875.323242
8638.310547
8478.538086
8594.657227
8886.888672
8659.876953
8874.447266
8609.629883
8643.437500
8721.917969
8797.472656
8716.487305
8836.440430
8568.955078
8778.972656
8731.476562
8420.026367
8734.044922
8454.222656
8669.065430
8606.765625
8807.811523
8393.577148
8579.360352
8375.714844
8472.254883
8788.919922
8664.587891
8690.779297
8673.033203
8454.154297
8515.417969
8634.394531
8733.954102
8787.371094
8749.752930
8720.783203
8602.716797
8692.499023
8719.137695
8528.503906
8487.762695
8549.850586
8900.672852
8504.456055
8596.907227
8615.776367
8555.347656
8718.147461
8601.236328
8540.659180
8686.631836
8642.885742
8365.676758
8689.864258
8498.993164
8387.534180
8790.708008
8728.184570
8571.309570
8701.377930
8753.131836
8710.491211
8533.966797
8408.644531
8576.088867
8704.932617
8759.031250
8876.546875
8400.957031
8571.342773
8608.912109
8533.011719
8619.425781
8572.528320
8517.382812
8662.963867
8687.369141
8684.594727
8706.400391
8406.023438
8543.644531
8823.685547
8524.454102
8722.451172
8791.529297
8656.486328
8777.342773
8560.701172
8627.806641
8527.586914
8761.564453
8609.392578
8710.719727
8572.870117
8736.845703
8709.041992
8536.930664
```
