## Supplementary material for "Functional connectivity across the human subcortical auditory system using an autoregressive matrix-Gaussian copula graphical model approach with partial correlations": Code: roi-06_mean_ts.txt

```
8388.360352
8358.055664
8277.914062
8384.274414
8472.557617
8385.043945
8377.650391
8332.741211
8548.571289
8458.293945
8223.490234
8287.410156
8308.651367
8249.202148
8455.645508
8465.167969
8416.923828
8285.774414
8309.738281
8408.278320
8079.284180
8318.769531
8506.502930
8315.392578
8319.681641
8497.312500
8232.062500
8354.065430
8293.991211
8252.551758
8329.355469
8425.380859
8406.560547
8422.805664
8541.458984
8404.225586
8471.299805
8418.703125
8320.282227
8262.328125
8226.628906
8223.948242
8480.888672
8336.283203
8371.208008
8267.303711
8341.431641
8513.655273
8537.009766
8451.122070
8583.666992
8048.587402
8217.089844
8315.890625
8281.862305
8246.221680
8227.597656
8358.337891
8124.090820
8319.328125
8246.309570
8220.157227
8456.244141
8126.091309
8432.064453
8291.072266
8419.614258
8169.019531
8235.157227
8420.579102
8314.317383
8272.728516
8271.168945
8091.190430
8187.358398
8129.155273
8304.542969
8097.913086
8183.393066
8393.559570
8282.625977
8154.313965
8307.805664
8263.687500
8384.050781
8106.339844
8201.492188
8174.978027
8200.161133
8326.703125
8081.794922
7897.322266
8280.217773
8278.347656
8256.091797
8214.764648
8022.644043
8096.404785
8187.104004
8249.794922
8265.721680
8380.380859
8259.769531
8047.645020
8016.394043
8438.760742
8359.977539
8057.899414
8037.495605
8157.218750
8087.450195
8179.334473
8286.744141
8311.573242
8264.820312
8224.116211
8002.039062
8123.497070
8154.409668
8104.393555
8328.432617
8430.352539
8347.132812
8361.226562
8330.636719
8392.267578
8061.537109
8224.221680
8329.019531
8141.590332
8372.072266
8146.448242
7884.959961
8114.969727
8168.181641
8275.758789
8359.395508
7994.722168
8248.679688
8176.249023
8003.151855
8120.832520
8359.958984
8177.090332
8192.803711
7978.924805
8010.702637
8117.063965
8137.975586
8184.514648
8051.613281
7937.245117
8025.953125
8226.081055
8023.467773
7972.504883
8271.453125
8079.329102
8040.802734
8038.653809
7958.058594
8208.548828
8045.179688
8192.269531
8127.397461
8163.156738
8123.076660
8143.147461
8003.222656
8067.226074
8178.412109
8075.422852
7977.012695
8095.943848
8146.932617
7993.405273
8212.299805
7985.036621
8077.361328
8273.534180
8101.599609
7909.317871
8187.360352
8143.386719
7931.653320
8035.066406
8093.766113
8041.079102
7992.743164
7974.975586
7945.305664
8084.729492
8219.410156
7992.758789
7971.633301
8165.635742
7983.444336
8103.788574
8011.931641
8135.431152
7960.928223
8136.173340
7864.934570
8114.729492
7957.968750
8018.550781
8143.954590
7978.093750
8090.228516
7839.411133
7856.885254
7825.738281
7940.116211
7947.782227
7915.915039
8031.195312
7942.842773
7977.567383
8076.935059
8030.665039
7896.173828
7940.215820
7964.812500
7845.109375
7990.630859
8067.729492
7981.578613
8124.150879
8130.354492
8079.067871
7968.389648
8162.864746
8156.387695
7970.857422
8034.731934
8230.381836
8126.469727
7987.341797
7990.732910
8067.785645
8038.906250
8025.081543
8018.738281
7966.723633
8018.744141
7929.414062
7884.452637
8153.108398
7832.817383
7877.178223
7997.811523
7808.768066
7831.263672
8025.637695
7985.164551
8146.683594
7961.302734
7808.489258
7946.482422
7888.338867
7863.927734
7947.004883
8001.891602
7829.320312
7979.938965
7767.309082
7805.116699
8024.323242
8097.207031
7951.104492
7897.858398
7967.317871
7985.148438
7851.250977
8047.959961
7995.423340
7918.812500
8277.443359
7880.858887
7844.867676
7720.517090
7861.262695
7771.081543
7790.089844
8062.068359
8044.836914
7902.979492
8013.151855
7905.274902
7843.541992
8107.291504
8047.589844
8000.881836
7985.960449
8065.321777
7905.583008
7953.399902
7880.757812
8154.177734
8138.887695
7993.494141
7937.512207
7890.149414
7961.459961
7832.639648
8069.769531
8005.637695
8337.642578
8278.821289
8102.456055
7996.912598
8068.422852
7816.790527
7869.528320
7873.204102
8131.238281
7896.294922
8091.389648
7960.333984
7955.405273
7889.638184
7818.829102
7871.772461
7950.295898
7999.085449
7947.623047
7958.196289
7761.081543
7914.849609
7968.184570
7877.807129
8029.114746
8017.598633
8028.003906
8078.723633
8246.388672
7944.205078
8237.720703
8126.938477
7932.742676
8107.962891
8198.083008
8200.563477
8112.132812
8108.990234
8038.479980
8226.167969
8094.447266
7861.448242
8070.977539
7898.133301
8039.993164
7941.974121
7923.318359
8037.517090
8026.012207
7920.217773
7957.667480
8019.369629
7761.553711
7817.689453
8147.055176
8026.889160
8052.793457
8151.401855
8084.247070
8230.909180
8111.007324
8063.062500
7955.492676
8162.640625
8193.653320
7919.690430
8058.955078
7993.156250
7966.019043
8100.961914
7906.090820
8212.796875
8164.595215
7999.415039
8045.306152
8141.564453
7886.643555
8241.318359
8219.368164
7978.323242
7918.784180
8143.776855
8199.500977
8047.747070
8183.520508
8216.500000
8344.039062
8239.489258
8069.051758
8083.184570
8002.923828
8016.119629
7977.171875
8112.536133
8100.492676
8206.048828
8121.492676
8161.666504
8258.673828
7941.750000
8378.442383
8260.816406
8243.512695
8434.371094
8095.197266
8043.059082
8180.719727
8038.374023
8060.107910
8171.114258
8127.852051
8207.074219
8324.192383
8218.573242
8102.101562
8235.921875
8405.583984
8382.625000
8436.358398
8205.594727
8254.525391
8201.358398
8335.171875
8268.801758
8389.031250
8314.751953
8046.775391
8295.134766
8228.867188
8113.185547
8301.715820
8248.037109
8410.663086
8328.600586
8217.639648
8011.457031
8067.941406
8192.081055
8214.036133
8215.343750
8310.692383
8205.689453
8378.074219
8199.177734
8120.434570
7997.518066
8198.880859
8233.163086
8174.980957
8315.889648
8238.218750
8039.523438
8273.035156
8088.103027
8032.450684
8076.373047
8367.321289
8253.725586
8383.977539
8195.199219
8213.204102
8384.469727
8290.939453
8215.669922
8167.007324
8315.510742
8363.081055
8154.703613
8199.321289
8216.324219
8223.465820
8266.710938
8436.077148
8455.008789
8319.964844
8215.723633
8208.537109
8274.594727
8348.047852
8383.999023
8212.173828
8372.271484
8404.346680
8302.802734
8257.250977
8343.391602
8265.763672
8198.287109
8168.244629
8275.966797
8260.102539
8194.248047
8193.026367
8243.253906
8570.579102
8272.038086
8121.454102
8281.477539
8322.740234
8145.295898
8116.754395
8137.394531
8411.579102
8320.030273
8168.032227
8353.054688
8327.179688
8186.241699
8114.944824
8239.754883
8190.775391
8400.726562
8347.150391
8630.650391
8459.036133
8281.866211
8251.870117
8169.616699
8363.268555
8340.570312
8318.988281
8443.363281
8442.723633
8291.574219
8336.071289
8149.087402
8017.237793
8242.293945
8210.193359
8398.518555
8592.353516
8382.824219
8414.898438
8351.310547
8297.029297
8243.577148
8385.478516
8075.555664
8524.386719
8550.591797
8538.272461
8493.277344
8033.185547
8118.832031
8236.127930
8210.361328
8461.434570
8453.576172
8365.333984
8529.878906
8231.388672
8251.598633
8235.393555
8222.279297
8474.647461
8529.346680
8521.441406
8401.094727
8254.659180
8345.701172
8245.915039
8308.803711
8230.793945
8671.692383
8585.193359
8574.948242
8448.906250
8475.353516
8479.622070
8303.434570
8070.102051
8151.323242
8245.084961
8225.754883
8508.835938
8547.796875
8509.907227
8425.207031
8385.778320
8240.944336
8369.693359
8390.649414
8507.972656
8581.530273
8521.911133
8621.843750
8542.787109
8240.362305
8413.947266
8324.600586
8218.084961
8837.925781
8532.962891
8696.749023
8430.500000
8408.614258
8551.035156
8297.927734
8395.494141
8308.953125
8629.666016
8481.901367
8391.583984
8433.115234
8484.017578
8446.555664
8443.872070
8259.780273
8392.363281
8509.116211
8458.021484
8383.625000
8524.304688
8147.974121
8215.710938
8267.686523
8393.054688
8492.508789
8294.883789
8557.738281
8524.297852
8490.852539
8633.066406
8547.585938
8489.856445
8155.974609
8284.855469
8343.311523
8444.479492
8637.226562
8382.543945
8721.408203
8518.379883
8645.391602
8196.325195
8468.214844
8412.278320
8454.778320
8407.652344
8505.287109
8687.080078
8728.363281
8498.920898
8550.787109
8751.531250
8493.871094
8310.854492
8369.073242
8344.849609
8388.583008
8187.713867
8309.162109
8359.483398
8645.198242
8508.175781
8693.064453
8693.979492
8644.377930
8477.155273
8330.644531
8221.054688
8586.077148
8324.278320
8373.300781
8804.617188
8579.878906
8597.227539
8615.216797
8545.899414
8409.699219
8553.771484
8490.753906
8339.859375
8391.729492
8401.862305
8482.159180
8472.211914
8446.737305
8469.400391
8543.473633
8758.917969
8709.581055
8398.649414
8348.534180
8606.963867
8784.368164
8963.805664
8787.408203
9009.917969
8888.517578
8975.972656
8562.416992
8582.801758
8382.005859
8406.513672
8392.791016
8490.023438
8417.436523
8612.181641
8634.545898
8619.325195
8660.252930
8402.713867
8516.847656
8417.025391
8391.476562
8411.265625
8414.958008
8303.311523
8420.908203
8664.410156
8512.778320
8700.638672
8655.296875
8701.918945
8425.863281
8586.188477
8398.890625
8523.025391
8439.351562
8495.175781
8673.497070
8728.629883
8605.853516
8543.447266
8415.037109
8562.633789
8536.333984
8555.378906
8508.257812
8677.000000
8660.810547
8698.916016
8635.507812
8655.859375
8625.946289
8332.210938
8335.789062
8368.651367
8329.830078
8386.195312
8481.953125
8612.408203
8736.828125
8460.179688
8744.625977
8597.661133
8488.244141
8449.385742
8513.458984
8506.513672
8476.591797
8366.372070
8293.370117
8483.880859
8521.977539
8578.624023
8778.817383
8448.688477
8676.607422
8619.145508
8376.586914
8415.735352
8483.256836
8371.998047
8453.581055
8520.653320
8806.406250
8646.270508
8798.127930
8485.312500
8804.859375
8603.001953
8663.612305
8514.916016
8521.931641
8165.184082
8511.875000
8331.933594
8377.263672
8622.549805
8788.462891
8715.703125
8654.343750
8445.408203
8644.145508
8511.318359
8410.716797
8372.325195
8395.723633
8311.931641
8513.238281
8569.717773
8353.225586
8447.331055
8690.241211
8656.190430
8518.304688
8538.917969
8688.261719
8670.708008
8586.961914
8542.363281
8591.913086
8341.103516
8293.188477
8543.678711
8546.468750
8381.808594
8537.662109
8436.609375
8572.523438
8698.090820
8483.885742
8763.462891
8523.860352
8693.436523
8606.787109
8565.693359
8749.537109
8498.125000
8500.121094
8352.665039
8309.295898
8368.198242
8419.632812
8580.574219
8848.436523
8723.271484
8858.009766
8574.683594
8593.624023
8657.112305
8534.907227
8638.109375
8665.184570
9011.763672
8805.143555
8771.607422
8844.214844
8685.544922
8690.199219
8541.098633
8488.845703
8265.125000
8537.764648
8676.669922
8250.603516
8357.332031
8586.071289
8525.359375
8611.343750
8583.561523
8359.949219
8698.307617
8403.877930
8683.418945
8546.484375
8552.459961
8371.598633
8466.406250
8457.738281
8398.817383
8542.327148
8434.198242
8798.301758
8720.715820
8623.988281
8850.125000
8444.425781
8248.027344
8473.764648
8379.952148
8524.295898
8410.761719
8522.580078
8459.832031
8698.046875
8632.732422
8650.820312
8612.302734
8431.978516
8384.901367
8659.275391
8351.591797
8459.632812
8895.583984
8893.921875
8734.585938
8934.115234
8798.710938
8728.010742
8572.621094
```
