## Supplementary material for "Functional connectivity across the human subcortical auditory system using an autoregressive matrix-Gaussian copula graphical model approach with partial correlations": Code: roi-07_mean_ts.txt

```
10052.545898
9923.413086
10135.538086
9898.950195
9978.795898
10079.293945
9958.510742
9771.839844
9780.403320
9897.367188
9889.660156
9870.329102
9979.059570
9774.696289
9947.577148
9987.033203
10018.644531
9731.896484
9921.695312
9818.441406
10002.368164
9887.248047
9867.724609
9911.956055
9846.580078
9875.603516
9783.119141
9915.400391
9782.779297
9859.184570
9982.362305
9970.571289
9755.165039
9783.803711
9753.492188
9999.083008
9821.053711
9908.916016
9937.044922
9772.992188
9755.923828
9644.812500
9751.735352
9947.058594
9834.715820
9834.775391
9777.032227
10041.564453
9801.071289
9816.128906
9813.816406
9857.189453
9715.416016
9820.838867
9955.998047
9778.750977
9827.186523
9795.413086
9979.875977
9857.993164
9903.339844
9816.880859
10000.125977
9833.798828
9928.209961
9851.442383
9956.714844
9903.298828
9809.665039
9864.950195
9773.168945
9955.070312
10033.268555
9816.816406
9619.895508
9737.378906
9808.593750
10078.133789
9750.775391
9714.234375
9908.454102
9824.655273
9888.091797
9978.808594
9789.343750
10006.206055
9871.115234
9632.124023
9921.686523
9919.773438
9850.357422
9857.240234
9815.202148
9988.225586
9702.776367
9870.151367
9714.939453
9764.302734
9652.016602
9919.727539
10040.725586
9845.378906
9745.991211
9803.339844
9738.674805
9771.457031
9934.096680
9718.823242
9648.866211
9917.486328
9820.177734
9729.316406
9783.547852
9737.925781
9576.948242
9849.760742
9719.057617
9835.341797
9891.996094
9959.159180
9900.040039
9880.233398
9739.397461
9940.845703
9808.361328
9960.852539
9902.300781
9787.025391
9768.219727
9864.757812
9804.329102
9842.819336
9900.106445
9860.656250
9708.989258
9846.961914
9975.104492
9793.562500
9760.520508
9720.371094
9571.125977
9954.896484
9733.575195
9735.373047
9715.970703
9825.144531
9623.813477
9929.535156
9916.634766
9858.300781
9897.072266
9857.535156
9767.756836
9864.375977
9753.383789
9672.389648
9995.526367
9856.313477
9761.327148
9776.709961
9782.897461
9744.828125
9747.375977
9877.303711
9739.800781
9884.341797
9679.660156
9810.519531
9785.050781
9702.311523
9852.867188
9669.415039
9670.580078
9831.386719
9746.063477
9725.920898
9860.333008
9884.683594
9781.033203
9781.381836
9886.342773
9859.538086
9917.954102
9862.579102
9793.394531
9897.290039
9800.473633
9652.290039
9966.253906
9769.118164
9810.498047
9825.593750
9608.852539
9751.859375
9742.297852
9721.758789
9830.500000
9958.448242
9683.229492
9917.858398
9993.217773
9765.790039
9736.041016
9927.224609
9856.287109
9644.859375
9943.625000
9878.707031
9710.927734
9906.253906
9727.249023
9791.875977
9709.409180
9777.466797
9782.208984
9736.323242
9763.599609
9828.318359
9938.240234
9811.578125
9823.964844
9857.713867
9861.322266
9876.727539
9888.516602
9902.134766
9788.480469
9925.902344
10050.606445
9754.256836
9720.102539
9712.890625
9795.343750
9840.627930
9807.778320
9671.670898
9854.363281
9867.772461
9946.394531
9854.048828
9825.598633
9786.109375
9954.878906
9747.180664
9670.839844
9597.139648
9714.518555
9908.137695
9799.249023
9830.312500
9812.669922
9717.763672
9914.524414
9885.164062
9753.384766
9719.290039
9765.363281
9752.094727
9682.542969
9902.219727
9779.803711
9820.801758
9909.825195
9875.140625
9859.286133
9897.303711
9641.349609
9685.334961
9673.605469
9713.308594
9785.410156
9872.880859
9892.531250
9780.480469
9758.846680
9741.800781
9939.325195
9871.930664
9851.932617
9786.273438
9774.978516
9703.860352
9797.220703
9691.003906
9842.516602
9840.874023
9658.099609
9840.623047
9899.985352
9776.206055
9876.614258
9899.316406
9764.743164
9869.265625
9786.043945
9886.415039
10030.844727
9954.413086
9667.972656
9981.183594
9850.204102
9761.128906
9759.052734
9711.203125
9763.545898
9768.220703
10074.004883
10023.716797
9964.252930
10012.702148
9855.492188
9874.936523
9700.091797
9684.389648
9818.924805
9665.809570
9706.191406
9806.474609
9594.163086
9670.941406
9785.397461
9673.525391
9788.212891
9717.774414
9724.684570
9750.653320
9722.535156
9824.730469
9881.667969
9952.235352
9858.633789
9855.288086
9710.066406
9775.135742
9784.640625
9845.832031
9767.484375
9982.965820
9917.028320
9896.985352
9685.440430
9895.934570
9805.316406
9800.651367
9933.797852
9758.880859
9905.881836
9721.000000
9823.724609
9864.219727
9662.866211
9847.592773
9648.661133
9758.802734
9856.676758
9804.942383
9831.342773
9758.379883
9821.766602
9755.891602
9741.607422
9762.927734
9840.510742
9640.741211
9824.225586
9701.663086
9702.744141
9815.349609
9728.741211
9757.496094
9728.451172
9725.204102
9775.813477
9857.923828
9795.237305
9840.863281
9719.329102
9859.515625
9849.649414
9881.507812
9833.770508
9698.113281
9844.292969
9672.093750
9759.055664
9739.221680
9752.235352
9925.321289
9673.458008
9662.930664
9841.793945
9892.917969
9896.182617
9835.779297
9816.108398
9840.065430
9934.888672
9862.502930
9688.516602
9706.643555
9723.412109
9584.637695
9876.558594
9647.042969
9873.585938
9885.458984
9684.297852
9757.740234
9821.394531
9850.490234
9848.612305
9721.979492
9746.662109
9771.758789
9745.689453
9932.912109
9709.280273
9753.157227
9882.874023
9766.890625
9855.437500
9835.478516
9824.578125
9714.769531
9942.055664
9796.132812
9727.676758
9826.992188
9878.333984
9899.915039
9930.270508
9685.941406
9885.583984
9961.892578
9611.599609
9850.184570
9802.568359
9906.120117
9711.523438
9746.841797
9776.863281
9846.342773
9687.662109
9787.619141
9761.169922
9859.370117
9788.994141
9902.053711
9762.084961
9625.035156
9920.568359
9848.078125
9729.469727
9785.654297
9782.250977
9890.565430
9790.847656
9777.071289
9760.790039
9807.120117
9840.735352
9711.137695
9930.944336
9820.589844
9719.764648
9648.499023
9890.854492
9752.666992
9776.605469
9767.108398
9749.842773
9843.600586
9727.383789
9932.616211
9770.615234
9776.653320
9913.750977
9733.505859
9963.408203
9892.136719
9841.887695
9944.477539
9797.546875
9762.269531
9813.961914
9543.909180
9835.885742
9826.730469
9859.605469
9797.264648
9851.868164
9702.900391
9923.709961
9838.894531
9707.461914
9695.556641
9868.852539
9817.500977
9803.458984
9772.454102
9706.261719
9728.365234
9655.622070
9910.749023
9819.184570
9847.291016
9837.036133
9810.607422
9815.454102
9763.627930
9754.350586
9740.496094
9700.837891
9871.577148
9718.252930
9854.566406
9838.372070
9626.711914
9870.985352
9724.914062
9778.473633
9795.113281
9859.252930
9883.475586
9803.045898
9780.588867
9836.849609
9722.878906
9825.559570
9737.399414
9717.280273
9703.958008
9752.214844
9745.887695
9655.756836
9905.170898
9769.420898
9860.821289
9626.081055
9791.969727
9881.754883
9746.353516
9795.224609
9813.688477
9773.907227
9704.977539
9773.389648
9786.899414
9988.421875
9841.425781
9810.055664
9769.086914
9847.207031
9804.194336
9821.637695
9705.943359
9723.300781
9813.553711
9659.087891
9912.660156
9799.730469
9737.800781
9885.512695
9762.852539
9831.628906
9728.539062
9958.848633
9767.609375
9799.605469
9762.105469
9906.441406
9801.601562
9786.457031
9719.464844
9921.081055
9573.661133
9749.078125
9732.775391
9888.143555
9653.609375
9656.947266
9830.830078
9793.274414
9927.203125
9755.816406
9789.369141
9690.154297
9855.196289
9927.271484
9816.621094
9923.540039
9740.817383
9866.921875
9836.418945
9738.141602
9687.569336
9887.561523
9780.529297
9822.772461
9768.227539
9940.750000
9843.916992
9787.709961
9852.541992
9665.369141
9722.931641
9689.532227
9859.384766
9710.705078
9630.253906
9785.694336
9796.952148
9828.361328
9716.866211
9695.592773
9826.299805
9800.875977
9633.821289
9745.106445
9721.934570
9733.979492
9860.094727
9673.546875
9805.400391
9800.139648
9845.576172
9816.571289
9702.877930
9683.886719
9620.113281
9809.951172
9698.120117
9688.421875
9852.097656
9699.211914
9858.349609
9898.432617
9793.090820
9807.917969
9644.488281
9754.256836
9861.855469
9704.469727
9821.433594
9879.196289
9779.228516
9697.436523
9738.761719
9835.515625
9834.410156
9678.253906
9849.596680
9709.716797
9794.080078
9792.565430
9675.012695
9654.609375
9639.011719
9760.505859
9539.295898
9708.499023
9807.177734
9890.061523
9788.279297
9751.704102
9803.486328
9618.950195
9673.085938
9654.853516
9781.490234
9773.040039
9764.260742
9884.943359
9707.788086
9722.139648
9649.913086
9648.592773
9772.070312
9738.447266
9776.916992
9777.986328
9678.816406
9674.255859
9768.364258
9675.300781
9670.675781
9787.630859
9723.711914
9784.407227
9775.755859
9584.816406
9783.163086
10022.853516
9968.759766
9917.407227
9759.094727
9879.096680
9771.237305
9809.079102
9880.714844
9799.778320
9937.310547
9716.039062
9673.590820
9641.855469
9726.688477
9710.454102
9724.792969
9648.639648
9619.764648
9776.513672
9856.285156
9639.325195
9578.691406
9660.400391
9659.441406
9662.305664
9669.608398
9742.462891
9625.740234
9804.228516
9678.744141
9811.592773
9865.405273
9661.833008
9938.180664
9645.511719
9803.871094
9812.032227
9778.046875
9725.060547
9822.605469
9675.358398
9766.569336
9837.231445
9725.799805
9667.797852
9852.123047
9808.726562
9619.556641
9793.011719
9781.396484
9731.105469
9730.811523
9580.124023
9697.878906
9628.158203
9705.884766
9922.890625
9725.263672
9573.296875
9573.110352
9543.727539
9746.022461
9738.894531
9665.525391
9711.694336
9778.742188
9575.629883
9705.149414
9544.424805
9664.006836
9709.125000
9753.756836
9685.458984
9841.912109
9633.110352
9807.547852
9677.530273
9643.428711
9795.407227
9739.913086
9742.622070
9790.592773
9667.459961
9705.934570
9684.705078
9645.257812
9716.893555
9666.452148
9624.596680
9799.229492
9688.019531
9776.019531
9525.568359
9795.405273
9816.042969
9627.753906
9767.780273
9757.975586
9737.421875
9672.639648
9718.379883
9723.196289
9726.141602
9730.909180
9620.212891
9746.962891
9650.064453
9658.494141
9636.321289
9938.359375
9783.730469
9740.056641
9666.415039
9695.680664
9626.500000
9677.834961
9724.783203
9587.057617
9648.850586
9817.342773
9725.915039
9768.941406
9805.445312
9646.969727
9715.776367
9697.103516
9662.172852
9691.400391
9753.118164
9696.688477
9748.069336
9646.234375
9574.988281
9699.181641
9575.438477
9665.102539
9670.507812
9545.657227
9589.347656
9667.133789
9766.437500
9640.866211
9793.493164
9903.854492
9744.233398
9661.543945
9861.813477
9828.314453
9663.583008
9671.772461
9803.327148
9798.656250
9909.178711
9669.714844
9769.207031
9747.508789
9687.227539
9637.704102
9658.975586
9791.213867
9641.910156
9673.175781
9497.972656
9625.838867
9594.727539
9782.375977
9584.614258
9550.350586
9541.264648
9655.609375
9517.809570
9608.831055
9604.022461
9593.313477
9597.925781
9599.256836
9752.647461
9568.829102
9613.332031
9648.181641
9687.242188
9766.663086
9594.547852
9685.065430
9680.920898
9597.137695
9737.162109
9638.163086
9567.685547
9520.822266
9843.578125
9636.430664
9691.800781
9588.003906
9802.090820
9588.700195
9796.113281
9722.989258
9609.938477
9835.438477
9625.512695
9760.467773
9790.823242
9841.058594
9614.571289
9837.830078
9566.183594
9800.469727
```
