## Supplementary material for "Functional connectivity across the human subcortical auditory system using an autoregressive matrix-Gaussian copula graphical model approach with partial correlations": Code: roi-08_mean_ts.txt

```
11249.774414
10943.352539
11035.385742
11008.198242
11003.735352
11036.447266
10945.407227
10890.880859
10786.736328
10980.450195
10918.012695
10924.037109
10968.737305
10754.397461
10967.596680
10940.824219
10774.108398
10998.054688
10858.619141
10798.813477
10955.202148
10886.333008
10894.705078
10770.542969
10738.514648
10883.665039
10910.684570
10797.715820
10932.702148
10824.016602
10778.633789
10822.983398
10779.846680
10651.135742
11087.936523
10881.340820
10861.569336
10838.344727
10928.999023
10770.559570
10934.815430
10903.415039
10837.325195
11000.801758
10830.964844
10842.864258
10941.153320
11020.855469
10725.971680
10904.059570
10903.195312
10837.288086
10973.250000
10926.195312
10789.542969
10939.462891
10817.535156
10807.852539
10900.645508
10886.084961
10974.039062
10897.497070
10817.143555
10891.781250
10893.833008
10775.303711
11037.147461
10805.408203
10864.364258
10868.836914
10946.143555
10806.991211
11015.553711
10812.615234
10949.219727
10938.719727
10785.815430
10851.403320
10948.663086
10767.895508
10923.155273
10863.707031
10940.636719
11027.332031
10708.632812
10835.072266
10974.647461
10782.282227
10801.375000
11018.322266
10766.778320
10829.584961
11038.989258
10681.381836
10916.332031
10906.972656
10629.912109
10896.351562
10923.075195
10666.399414
10929.839844
10932.041992
10782.841797
10884.711914
10866.287109
10839.194336
10936.060547
10870.361328
10734.998047
10943.863281
10924.665039
10892.288086
11007.184570
10877.428711
10659.435547
11017.818359
10939.368164
10751.459961
10857.919922
10829.656250
10781.450195
10895.299805
10689.785156
10816.642578
10952.023438
10732.764648
10873.269531
10907.429688
10783.936523
10861.273438
10889.656250
10768.669922
10815.049805
10985.869141
10822.391602
10973.853516
10895.659180
10712.204102
10728.866211
11077.248047
10673.323242
10799.187500
10748.959961
10956.224609
10742.805664
10888.652344
10709.417969
10884.117188
10984.790039
10745.221680
10836.297852
10956.874023
10802.481445
10960.425781
10913.039062
10747.643555
10899.207031
10811.326172
10818.898438
11086.993164
10636.853516
10819.594727
10873.155273
10742.295898
10782.875977
10938.915039
10712.300781
10871.895508
10833.178711
10763.983398
10813.207031
10841.305664
10818.788086
10801.665039
10850.954102
10704.208984
10816.704102
10750.184570
10795.778320
10751.597656
10793.842773
10749.460938
10763.101562
10848.461914
10614.416992
10878.205078
10785.125977
10616.663086
10863.221680
10919.622070
10699.894531
10838.403320
10854.805664
10794.474609
10842.710938
10762.273438
10757.000000
10873.000977
10741.808594
10801.502930
10882.956055
10935.832031
10731.584961
10938.771484
10879.877930
10840.877930
10877.173828
10780.111328
10877.967773
10761.281250
10710.992188
10834.655273
10860.375977
10703.437500
10753.048828
10831.343750
10833.800781
10641.678711
10850.570312
10838.853516
10728.060547
10727.207031
10894.299805
10724.839844
10851.914062
10850.096680
10718.819336
10809.499023
10859.675781
10660.190430
10790.039062
10914.248047
10676.974609
10746.545898
10860.031250
10792.856445
10799.893555
10651.644531
10667.846680
10818.762695
10802.691406
10739.143555
10887.267578
10852.249023
10788.452148
10659.987305
10820.781250
10876.865234
10673.262695
10718.319336
10898.532227
10869.250000
10676.219727
10794.878906
10836.999023
10686.457031
10878.483398
10932.735352
10775.000000
10946.694336
10864.916016
10776.479492
10761.147461
10796.039062
10933.136719
10858.502930
10698.678711
10778.283203
10823.647461
10712.632812
10724.771484
10893.804688
10904.488281
10706.844727
10942.854492
10814.956055
10739.893555
10714.875000
10741.058594
10943.134766
10817.977539
10873.025391
10707.310547
10848.574219
10872.091797
10788.039062
10748.065430
10875.635742
10880.011719
10874.841797
10851.918945
10790.545898
10684.117188
10854.822266
10789.033203
10901.352539
10837.949219
10822.403320
10824.511719
10777.452148
10835.365234
10829.878906
10855.647461
10855.292969
10592.761719
10591.049805
10690.450195
10988.306641
10814.363281
10784.111328
10682.392578
10781.507812
10792.236328
10738.951172
10831.162109
10862.498047
10706.959961
10769.845703
10532.755859
10810.758789
10827.665039
10808.920898
10735.238281
10801.512695
10871.731445
10858.341797
10871.103516
10621.646484
10845.772461
10867.116211
10848.369141
10910.639648
10839.583984
10874.653320
10898.925781
10934.041016
10782.031250
10828.833984
10959.251953
10848.726562
10889.250000
10883.916016
10793.877930
10992.498047
10893.243164
10778.343750
10832.771484
10772.632812
10874.476562
10860.684570
10873.508789
10659.053711
10888.497070
10854.718750
10853.710938
10739.419922
10687.600586
10873.632812
10896.119141
10784.771484
10594.226562
10997.545898
10888.908203
10686.556641
10807.313477
10758.365234
10755.726562
10876.199219
10645.167969
10735.746094
10876.147461
10713.519531
10673.219727
10928.792969
10910.933594
10896.535156
10783.115234
10823.805664
10768.992188
10789.778320
10774.367188
10847.874023
10819.258789
10753.622070
10856.696289
10850.924805
10739.826172
10916.931641
10750.475586
10763.590820
10803.349609
10823.730469
10787.868164
10864.424805
10690.045898
10831.172852
10894.284180
10871.251953
10739.562500
10889.053711
10820.732422
10766.418945
10798.131836
10803.883789
10901.784180
10929.169922
10782.233398
10790.021484
10948.205078
10871.622070
10707.274414
10835.013672
10801.434570
10856.038086
10716.770508
10660.047852
10880.125977
10881.132812
10870.365234
10754.540039
10819.693359
10933.968750
10825.844727
10684.020508
10934.684570
10801.038086
10726.583984
10868.334961
10734.782227
10873.205078
10920.281250
10794.619141
10802.751953
10882.871094
10871.701172
11001.396484
10789.372070
10765.914062
10755.115234
10862.844727
10824.965820
10820.416992
10782.021484
10863.454102
10720.419922
10700.028320
10864.366211
10833.457031
10869.521484
10648.976562
10762.781250
10826.704102
10885.002930
10817.377930
10748.410156
10789.791016
10758.666016
10746.571289
10887.089844
10912.907227
10941.164062
10799.452148
10726.266602
10937.727539
10757.404297
10851.825195
10835.065430
10848.106445
10851.434570
10806.034180
10760.246094
10779.228516
10851.452148
10794.082031
10765.633789
11023.174805
10756.257812
10666.169922
10881.948242
10838.405273
10842.856445
10881.311523
10889.343750
10819.006836
10856.514648
10673.343750
10835.875000
10925.405273
10845.510742
10853.960938
10765.113281
10666.840820
10854.891602
10870.939453
10911.465820
10795.336914
10845.806641
10627.196289
10794.600586
10883.654297
10755.689453
10715.235352
10740.926758
10694.446289
10845.175781
10901.810547
10762.872070
10760.795898
10803.856445
10692.831055
10857.573242
10797.255859
10792.534180
10900.279297
10766.446289
10835.273438
10889.925781
10788.084961
10947.639648
10915.793945
10738.031250
10829.687500
10890.082031
10838.226562
10959.743164
10743.892578
10691.892578
10852.726562
10721.764648
10778.333984
10731.227539
10931.524414
10854.414062
11013.806641
10840.505859
10659.708984
10857.586914
10838.924805
10741.284180
10863.212891
10728.581055
10863.343750
10869.456055
10658.483398
10765.871094
10918.891602
10835.542969
10807.154297
10836.580078
10853.516602
10874.874023
10916.979492
10808.943359
10845.884766
10953.397461
10726.945312
10734.222656
10799.315430
10809.360352
10904.584961
10687.022461
10668.792969
10891.862305
10832.940430
10765.680664
10847.719727
10923.492188
10850.948242
10671.962891
10839.908203
10750.460938
10916.027344
10792.894531
10805.883789
10727.836914
10807.323242
10758.177734
10974.460938
10750.931641
10648.815430
10868.184570
10907.241211
10859.097656
10842.503906
10676.997070
10723.844727
10835.547852
10734.388672
10620.119141
10820.488281
10911.676758
10749.090820
10731.521484
10807.833008
10842.696289
10793.917969
10744.813477
10753.628906
10830.863281
10777.945312
10783.263672
10923.364258
10789.329102
10938.801758
10862.318359
10630.474609
10735.502930
10813.406250
10794.103516
10696.544922
10722.763672
10817.038086
10923.458984
10951.357422
10656.204102
10823.007812
10882.405273
10753.779297
10820.915039
10776.448242
10811.949219
10917.077148
10892.313477
10714.034180
10777.553711
10794.931641
10841.096680
10873.559570
10664.917969
10733.873047
10707.404297
10760.105469
10904.725586
10955.066406
10759.483398
10783.589844
10914.590820
10805.400391
10803.194336
10776.343750
10764.236328
10819.014648
10862.131836
10856.007812
10826.180664
10810.388672
10872.048828
10726.513672
10889.596680
10806.601562
10820.185547
10847.017578
10755.877930
10857.434570
10915.083008
10810.581055
10901.787109
10755.211914
10894.214844
10838.812500
10905.329102
10823.444336
10854.367188
10903.524414
10831.351562
10757.522461
10939.730469
10829.852539
10793.156250
10789.590820
10829.363281
10830.250000
10822.860352
10775.992188
10811.679688
10688.550781
10775.097656
10869.493164
10963.170898
10907.069336
10823.018555
10868.136719
10657.814453
10657.345703
10684.108398
10959.173828
10786.808594
10854.242188
10789.691406
10877.835938
10773.133789
10597.875977
10835.762695
10762.464844
10772.207031
10650.967773
10721.314453
10800.336914
10807.741211
10885.689453
10977.270508
10869.922852
10701.193359
10859.405273
10615.976562
10670.781250
10882.857422
10819.527344
10777.852539
10760.403320
10644.777344
10830.291016
10885.152344
10754.696289
10842.237305
10680.836914
10750.614258
10678.264648
10857.663086
10731.038086
10763.972656
10779.350586
10786.085938
10947.152344
10853.647461
10926.604492
10734.923828
10872.987305
10896.582031
10678.137695
10685.979492
10867.564453
10950.721680
10956.750000
10878.113281
10691.916016
10887.633789
10833.256836
10970.106445
10839.441406
10822.789062
10816.625000
10801.198242
10815.280273
10868.080078
10891.576172
10602.974609
10671.349609
10724.539062
10837.016602
10870.875000
10817.624023
10723.590820
10852.462891
10783.625000
10922.061523
10845.428711
10745.475586
10797.047852
10658.236328
10711.732422
10805.090820
10853.533203
10895.486328
10889.381836
10969.344727
10733.313477
10897.509766
10881.853516
10949.895508
10992.555664
10717.262695
10766.535156
10895.861328
10898.801758
10920.837891
10939.193359
10789.476562
10736.320312
10683.162109
10820.635742
10918.544922
10939.758789
10861.094727
10794.913086
10845.836914
10770.393555
10782.191406
10955.809570
10837.000977
10797.313477
10762.614258
10720.290039
10818.949219
10886.928711
10895.583008
10947.871094
10845.362305
10827.384766
10854.178711
10702.376953
10786.834961
10982.047852
10857.805664
10835.403320
10832.582031
10779.858398
10683.309570
10757.905273
10959.126953
10915.413086
10822.532227
10845.089844
10817.125977
10728.521484
10728.849609
10852.079102
10898.468750
10766.522461
10711.613281
10825.937500
10740.541016
10824.145508
10776.547852
10697.791016
10817.320312
10890.574219
10945.872070
10962.775391
10795.867188
10797.082031
10772.444336
10773.384766
10790.643555
10797.820312
10784.586914
10671.428711
10826.916992
10983.866211
10913.197266
10769.882812
10778.017578
10761.236328
10789.605469
10852.002930
10806.696289
10756.976562
10694.919922
10777.888672
10753.795898
10763.730469
10898.341797
10807.388672
10854.970703
10709.219727
10697.152344
10836.791992
10792.550781
10860.368164
10845.752930
10843.561523
10804.736328
10709.739258
10665.630859
10723.430664
10737.627930
10883.530273
10898.835938
10876.428711
10760.468750
10797.696289
10678.210938
10851.852539
10810.514648
10842.602539
10755.854492
10801.693359
10797.224609
10849.970703
10833.256836
10911.198242
10803.315430
10775.858398
10825.012695
10769.399414
10858.183594
10622.485352
10732.226562
10870.364258
10809.869141
10858.864258
10842.448242
10780.948242
10794.816406
10978.099609
10741.677734
10810.972656
10715.138672
10792.883789
10796.240234
```
