## Supplementary material for "Functional connectivity across the human subcortical auditory system using an autoregressive matrix-Gaussian copula graphical model approach with partial correlations": Code: roi-09_mean_ts.txt

```
11246.947266
11022.782227
11112.562500
11021.868164
11038.570312
10964.310547
11047.433594
10988.075195
10914.975586
11113.430664
11007.708008
10877.821289
11051.106445
10927.240234
10959.187500
10961.716797
10925.987305
11106.364258
10867.547852
10886.873047
10944.857422
10923.763672
11019.958008
10860.437500
10932.832031
10929.549805
11003.039062
10865.847656
11143.916016
10849.082031
10914.668945
10958.177734
10939.137695
10855.416016
11086.271484
11037.312500
11028.044922
10931.392578
11014.330078
10908.440430
10857.184570
10953.204102
11000.850586
10969.775391
10894.975586
10978.532227
10982.874023
11096.985352
11010.673828
10934.919922
10996.751953
11094.683594
10953.093750
11020.820312
10996.301758
11007.933594
10955.920898
11010.284180
10931.209961
11064.451172
10967.134766
11004.051758
11033.699219
10941.730469
10909.407227
11015.327148
10951.001953
10891.565430
11032.222656
10944.097656
10806.497070
11079.238281
10899.639648
10814.282227
11064.268555
11070.065430
10866.469727
11034.647461
10927.986328
10796.362305
11008.635742
10933.858398
10950.746094
11023.253906
10917.900391
10976.896484
11028.883789
10809.408203
10980.044922
11007.054688
10880.483398
11067.386719
10946.395508
10752.798828
10977.585938
10877.341797
10853.603516
10991.363281
10909.831055
10793.802734
10877.608398
10873.918945
10827.998047
11090.165039
10795.062500
10825.667969
11155.346680
10892.198242
10760.891602
11025.912109
10918.108398
10669.833984
11002.403320
10916.375000
10852.899414
10965.517578
10847.635742
10877.954102
10924.987305
10882.608398
10831.468750
11043.096680
10733.991211
11028.064453
10980.873047
10831.677734
10955.207031
10965.100586
10776.936523
10969.481445
10868.177734
10838.474609
10949.496094
11046.676758
10698.127930
11021.862305
10785.999023
10761.087891
10728.855469
11065.873047
10758.593750
10841.638672
10975.447266
10769.865234
10903.227539
11074.866211
10665.606445
10879.999023
10949.987305
10776.419922
10877.253906
10953.799805
10726.657227
10972.962891
10877.727539
10763.002930
11011.001953
10744.924805
10943.333984
11038.983398
10746.814453
10890.500977
10923.028320
10878.355469
10882.701172
10869.559570
10794.788086
10961.528320
10825.033203
10776.884766
10919.019531
10693.274414
10849.069336
10813.647461
10779.440430
10710.707031
10885.535156
10849.264648
10728.099609
10858.446289
10899.892578
10739.791016
10944.449219
10747.788086
10878.221680
10909.297852
10919.409180
10714.583984
11001.267578
10832.114258
10843.392578
10873.718750
10932.721680
10840.999023
10868.438477
10868.781250
10800.751953
10961.258789
10789.313477
10713.075195
10931.585938
10773.118164
10856.062500
11044.505859
10699.920898
10744.861328
10815.166992
10796.064453
10715.584961
10702.166992
10718.009766
10868.123047
10830.618164
10704.259766
10764.486328
10830.289062
10698.130859
10692.208984
10861.226562
10704.564453
10626.003906
10812.725586
10785.113281
10750.832031
10985.187500
10801.377930
10683.410156
10876.576172
10879.564453
10677.597656
10783.726562
10886.775391
10687.789062
10899.382812
10871.444336
10879.839844
10766.897461
10644.750000
10759.920898
10904.569336
10667.554688
10609.476562
10840.287109
10754.521484
10784.242188
10860.139648
10842.924805
10798.676758
10648.485352
10759.047852
10820.293945
10755.002930
10763.239258
10937.785156
10795.208984
10635.322266
10945.133789
10922.478516
10703.742188
10785.547852
10800.764648
10770.106445
10800.958984
10826.267578
10817.017578
10775.569336
10673.075195
10910.571289
10777.875000
10672.195312
10750.986328
10871.708008
10825.736328
10749.706055
10813.355469
10885.947266
10764.875000
10692.898438
10829.170898
10938.474609
10883.903320
10743.284180
10733.930664
10852.035156
10885.829102
10620.654297
10619.653320
10957.478516
10805.408203
10737.034180
10814.937500
10861.201172
10616.154297
10831.878906
10895.058594
10685.861328
10710.862305
10838.619141
10886.489258
10669.985352
10746.282227
10937.292969
10885.758789
10701.164062
10683.488281
10737.287109
10841.434570
10869.112305
10691.049805
10782.055664
10714.054688
10787.183594
10677.374023
10871.860352
10825.891602
10852.094727
10713.882812
10557.280273
10587.778320
10700.784180
10814.791016
10633.600586
10644.670898
10735.162109
10851.933594
10735.908203
10594.840820
10649.419922
10826.194336
10852.516602
10813.761719
10757.666016
10757.252930
10782.485352
10830.768555
10832.031250
10698.022461
10724.106445
10829.730469
10852.497070
10714.116211
10605.378906
10775.319336
10990.602539
10759.895508
10671.982422
10667.894531
10696.666016
10868.860352
10718.285156
10651.085938
10706.152344
10788.001953
10823.887695
10628.919922
10616.174805
10617.363281
10808.226562
10888.439453
10610.652344
10624.227539
10862.204102
10700.226562
10609.733398
10737.479492
10756.217773
10646.257812
10655.700195
10621.846680
10750.374023
10809.599609
10585.462891
10570.834961
10784.860352
10768.565430
10691.085938
10760.601562
10863.271484
10756.748047
10512.493164
10608.869141
10861.423828
10654.732422
10543.777344
10840.635742
10773.013672
10600.154297
10764.435547
10674.646484
10636.319336
10593.626953
10779.618164
10804.777344
10668.968750
10540.516602
10626.975586
10812.711914
10722.596680
10658.143555
10743.329102
10764.318359
10700.616211
10640.678711
10742.918945
10787.240234
10579.255859
10665.727539
10643.392578
10842.790039
10638.808594
10609.519531
10683.809570
10763.314453
10746.464844
10712.727539
10616.154297
10711.365234
10878.372070
10651.666992
10568.883789
10768.719727
10827.812500
10629.032227
10691.991211
10786.524414
10628.279297
10792.249023
10710.980469
10591.487305
10718.477539
10931.792969
10550.675781
10634.804688
10710.459961
10715.308594
10698.527344
10688.705078
10757.753906
10750.225586
10670.797852
10642.985352
10686.900391
10802.912109
10653.211914
10683.673828
10630.919922
10790.691406
10758.264648
10623.087891
10530.520508
10612.665039
10672.400391
10620.499023
10609.803711
10682.889648
10782.743164
10713.532227
10478.648438
10598.769531
10781.268555
10689.652344
10588.592773
10590.968750
10844.168945
10545.290039
10592.690430
10672.003906
10822.385742
10586.988281
10655.631836
10679.431641
10762.038086
10732.363281
10628.481445
10809.423828
10666.306641
10609.187500
10627.783203
10778.991211
10581.841797
10627.843750
10771.863281
10737.084961
10711.249023
10620.781250
10683.989258
10700.531250
10839.813477
10794.866211
10608.608398
10604.044922
10529.361328
10701.468750
10809.945312
10764.874023
10624.529297
10538.247070
10581.246094
10631.839844
10693.832031
10729.916016
10625.802734
10527.478516
10472.579102
10648.115234
10726.563477
10617.249023
10569.152344
10640.443359
10714.357422
10732.198242
10584.311523
10480.937500
10733.130859
10852.961914
10630.068359
10595.592773
10619.540039
10816.290039
10602.429688
10492.538086
10759.010742
10619.573242
10834.306641
10691.426758
10477.010742
10557.779297
10814.798828
10783.092773
10637.888672
10601.318359
10642.683594
10759.835938
10709.645508
10532.147461
10598.464844
10788.791016
10577.100586
10581.842773
10574.087891
10685.982422
10664.209961
10592.676758
10488.947266
10621.132812
10667.431641
10684.650391
10599.030273
10619.771484
10683.040039
10712.944336
10603.288086
10555.044922
10688.976562
10590.038086
10673.403320
10503.093750
10622.897461
10734.595703
10638.002930
10536.048828
10574.778320
10606.268555
10604.788086
10527.163086
10718.514648
10612.999023
10615.717773
10636.241211
10615.886719
10563.954102
10705.364258
10634.593750
10635.269531
10453.653320
10575.494141
10704.994141
10653.009766
10532.374023
10565.049805
10607.365234
10730.295898
10664.727539
10491.073242
10672.417969
10813.556641
10640.535156
10509.204102
10478.149414
10713.153320
10548.256836
10440.464844
10577.155273
10551.125000
10777.958984
10569.007812
10581.144531
10662.220703
10563.434570
10497.612305
10519.105469
10832.968750
10603.710938
10594.429688
10544.052734
10577.927734
10501.673828
10760.759766
10686.876953
10607.115234
10477.308594
10580.231445
10691.846680
10568.933594
10533.645508
10677.248047
10703.589844
10556.587891
10426.628906
10411.142578
10728.887695
10681.039062
10603.946289
10633.100586
10694.326172
10762.972656
10558.080078
10564.030273
10369.889648
10444.437500
10549.343750
10716.258789
10640.912109
10423.928711
10494.132812
10673.256836
10644.302734
10576.662109
10491.887695
10489.366211
10555.407227
10699.841797
10680.532227
10607.225586
10537.927734
10570.966797
10681.833984
10701.736328
10555.539062
10482.727539
10480.899414
10561.573242
10651.339844
10794.626953
10718.579102
10481.380859
10468.562500
10592.430664
10569.166016
10711.075195
10601.612305
10471.521484
10494.051758
10620.573242
10633.643555
10697.022461
10571.755859
10577.136719
10486.943359
10499.940430
10571.017578
10704.621094
10565.920898
10549.654297
10461.009766
10453.638672
10550.812500
10687.631836
10687.366211
10588.897461
10398.438477
10516.689453
10388.214844
10487.407227
10667.311523
10613.341797
10616.466797
10605.186523
10518.731445
10585.919922
10725.951172
10651.279297
10619.457031
10476.929688
10443.363281
10528.175781
10552.440430
10498.769531
10544.021484
10597.443359
10651.677734
10544.660156
10361.040039
10462.044922
10432.404297
10573.174805
10567.655273
10629.138672
10509.987305
10374.367188
10419.405273
10505.217773
10607.255859
10529.052734
10476.378906
10432.537109
10540.479492
10598.079102
10701.897461
10627.888672
10420.612305
10375.160156
10555.733398
10705.860352
10640.751953
10548.799805
10561.803711
10679.772461
10558.539062
10535.804688
10479.476562
10592.751953
10716.464844
10599.535156
10529.553711
10444.516602
10659.553711
10668.003906
10722.957031
10538.805664
10529.322266
10553.741211
10646.576172
10540.821289
10608.509766
10631.930664
10465.439453
10463.702148
10657.568359
10663.830078
10589.702148
10488.708984
10398.459961
10588.553711
10639.895508
10634.918945
10521.375000
10537.780273
10427.639648
10493.166016
10552.767578
10603.197266
10705.816406
10616.672852
10618.633789
10448.405273
10466.643555
10610.837891
10826.375000
10616.521484
10547.508789
10454.394531
10430.255859
10670.628906
10717.179688
10648.289062
10485.133789
10453.321289
10426.856445
10428.835938
10634.646484
10706.550781
10711.087891
10615.902344
10477.712891
10492.042969
10501.550781
10573.126953
10710.184570
10534.531250
10429.247070
10465.604492
10533.869141
10564.875000
10740.448242
10656.771484
10478.274414
10570.281250
10453.215820
10361.994141
10468.156250
10541.787109
10631.332031
10539.883789
10489.727539
10459.561523
10372.494141
10482.873047
10483.568359
10536.822266
10627.478516
10544.560547
10484.112305
10499.676758
10433.678711
10435.047852
10594.632812
10659.051758
10624.780273
10560.423828
10594.111328
10606.664062
10519.096680
10382.332031
10385.111328
10414.652344
10574.243164
10532.027344
10619.971680
10407.313477
10401.537109
10312.437500
10570.075195
10637.690430
10698.635742
10422.533203
10421.486328
10586.497070
10573.386719
10632.119141
10540.033203
10535.366211
10477.977539
10607.665039
10672.587891
10551.104492
10495.961914
10392.163086
10525.253906
10523.677734
10647.462891
10592.831055
10582.447266
10519.019531
10523.136719
10419.220703
10476.021484
10520.291016
10541.560547
10413.135742
10433.521484
10419.795898
10426.971680
10340.628906
10459.650391
10526.455078
10632.864258
10518.935547
10634.181641
10484.002930
10433.774414
10433.602539
10640.775391
10437.425781
10550.766602
10356.086914
10485.704102
10661.549805
10608.524414
10415.270508
10478.001953
10441.225586
10516.498047
10527.051758
10736.475586
10452.042969
10409.977539
10379.717773
10616.470703
10718.959961
10537.931641
10439.771484
10471.937500
10717.108398
10536.762695
10488.294922
10518.791992
10379.220703
10469.914062
10498.541016
```
