## Supplementary material for "Functional connectivity across the human subcortical auditory system using an autoregressive matrix-Gaussian copula graphical model approach with partial correlations": Code: roi-10_mean_ts.txt

```
9141.556641
9225.317383
9060.938477
9122.400391
9120.149414
9060.540039
9216.863281
9033.220703
9126.889648
9112.699219
9166.675781
9165.692383
9023.285156
9129.397461
9102.563477
9123.958984
9046.423828
9325.304688
9195.902344
9277.058594
9054.650391
9195.002930
9058.341797
9240.400391
9100.024414
9033.911133
9090.633789
9139.665039
9103.600586
9196.374023
9071.006836
9189.948242
9179.872070
9130.523438
9152.742188
9130.719727
9193.635742
9113.982422
9091.224609
9088.500000
9102.298828
9090.177734
9180.723633
9188.812500
9021.813477
9144.654297
9288.087891
9202.930664
9316.713867
9152.234375
9123.874023
9196.735352
9216.824219
9124.791992
9196.198242
9182.270508
9135.245117
9184.402344
9143.456055
9158.938477
9114.307617
9122.891602
9130.868164
9207.234375
9144.877930
9247.538086
9269.447266
9114.974609
9176.585938
9240.979492
9175.086914
9074.079102
9107.923828
9057.317383
8925.073242
9128.314453
9143.344727
9160.540039
9271.538086
9154.333984
9256.602539
9255.125977
9281.174805
9285.065430
9222.880859
9227.426758
9095.670898
9200.755859
9271.264648
9199.068359
9098.403320
9106.673828
9295.839844
9228.417969
9228.627930
9283.102539
9117.942383
9201.849609
9118.084961
9029.198242
9102.435547
9162.525391
9111.614258
9017.058594
9305.053711
9169.623047
9199.327148
9054.919922
9104.687500
9222.073242
9152.628906
9109.282227
9299.844727
9159.657227
9112.509766
9137.952148
9195.139648
9047.075195
9268.479492
9071.877930
9068.022461
9105.228516
9215.660156
9253.794922
9171.573242
9255.663086
9158.138672
9199.085938
9144.211914
9239.723633
9234.885742
9112.179688
9121.849609
9192.375977
9271.783203
9368.285156
9241.006836
9205.944336
9173.419922
9196.203125
9271.494141
9252.807617
9218.722656
9126.098633
9125.614258
9170.620117
9177.256836
9104.055664
9165.205078
9294.068359
9200.363281
9168.623047
9149.105469
9346.256836
9022.639648
9282.666992
9163.953125
9223.230469
9228.987305
9207.366211
9088.381836
9142.256836
9239.910156
9202.333984
9170.049805
9287.905273
9200.145508
9176.889648
9165.238281
9161.899414
9238.519531
9112.686523
9093.816406
9118.241211
9210.521484
9182.709961
9227.038086
9151.359375
9142.496094
9115.649414
9260.619141
9197.336914
9191.245117
9175.061523
9179.995117
9085.120117
9173.216797
9291.462891
9234.995117
9223.819336
9218.938477
9176.827148
9216.933594
9259.528320
9257.486328
8979.567383
9183.218750
9210.014648
9082.235352
9193.958008
9151.958008
9241.993164
9260.855469
9210.849609
9114.554688
9294.031250
9163.183594
9337.073242
9279.869141
9196.996094
9194.692383
9050.645508
9186.100586
9158.408203
9209.316406
9026.045898
9246.747070
9193.821289
9100.023438
9178.822266
9082.346680
9171.847656
9315.041992
9286.101562
9140.507812
9240.928711
9177.375977
9175.507812
9143.610352
9080.527344
9227.433594
9158.757812
9137.584961
9270.936523
9191.166016
9182.820312
9203.950195
9211.736328
9160.392578
9206.745117
9273.463867
9238.311523
9305.110352
9029.967773
9108.030273
9162.043945
9204.163086
9096.566406
9301.807617
9398.374023
9257.073242
9207.904297
9278.242188
9228.148438
9237.048828
9215.685547
9263.233398
9110.301758
9149.528320
9253.836914
9213.248047
9272.308594
9262.100586
9298.023438
9239.761719
9312.777344
9168.292969
9198.200195
9358.916992
9197.426758
9190.555664
9233.302734
9255.898438
9255.018555
9394.781250
9168.151367
9083.735352
9134.725586
9240.762695
9164.000000
9134.128906
9349.797852
9124.097656
9094.611328
9152.147461
9123.709961
9244.282227
9332.758789
9195.419922
9182.217773
9232.142578
9318.601562
9138.805664
9147.306641
9274.828125
9198.999023
9253.719727
9223.418945
9308.297852
9233.011719
9161.782227
9223.196289
9198.562500
9165.348633
9189.880859
9420.863281
9294.457031
9278.112305
9151.618164
9203.060547
9224.579102
9020.710938
9107.114258
9234.649414
9150.707031
9262.797852
9073.938477
9173.976562
9229.655273
9133.073242
9121.068359
9072.550781
9001.156250
9037.064453
9141.790039
9199.755859
9305.720703
9234.879883
9189.886719
9252.944336
9265.239258
9139.384766
9301.297852
9204.455078
9172.296875
9254.083008
9221.611328
9218.486328
9199.323242
9386.949219
9266.410156
9187.165039
9245.540039
9230.264648
9298.176758
9203.251953
9065.664062
9195.321289
9170.366211
9311.428711
9257.140625
9122.998047
9229.420898
9164.878906
9322.460938
9255.520508
9197.523438
9421.871094
9185.904297
9270.508789
9193.083984
9312.686523
9164.670898
9247.323242
9170.382812
9293.669922
9213.614258
9206.615234
9194.933594
9240.809570
9343.055664
9340.736328
9182.319336
9194.125977
9265.273438
9434.370117
9333.209961
9144.648438
9233.603516
9353.489258
9216.258789
9191.654297
9106.370117
9227.661133
9199.176758
9262.470703
9155.489258
9177.797852
9149.645508
9295.624023
9268.535156
9238.491211
9231.222656
9374.750977
9225.866211
9147.778320
9272.079102
9117.882812
9186.861328
9169.444336
9273.042969
9177.323242
9147.663086
9279.511719
9175.107422
9175.235352
9242.870117
9170.263672
9274.044922
9193.066406
9226.245117
9264.019531
9149.853516
9170.104492
9148.819336
9260.629883
9213.709961
9169.864258
9124.056641
9246.856445
9316.690430
9355.157227
9223.162109
9289.911133
9297.548828
9190.541992
9275.535156
9138.960938
9129.306641
9180.500977
9260.433594
9196.654297
9250.129883
9153.483398
9277.976562
9144.016602
9229.916992
9280.006836
9281.962891
9282.320312
9224.087891
9207.980469
9058.220703
9371.688477
9218.227539
9334.554688
9131.117188
9294.209961
9223.666992
9203.349609
9155.940430
9333.301758
9303.571289
9252.351562
9214.875977
9162.445312
9178.514648
9266.902344
9332.763672
9293.851562
9198.866211
9227.269531
9153.225586
9249.051758
9323.801758
9242.695312
9181.525391
9294.384766
9147.301758
9179.536133
9147.841797
9268.389648
9180.941406
9149.311523
9274.188477
9197.292969
9244.789062
9252.807617
9292.459961
9239.545898
9231.955078
9270.955078
9224.311523
9191.772461
9220.191406
9239.733398
9173.184570
9230.176758
9275.852539
9320.209961
9310.868164
9180.686523
9176.710938
9167.583008
9288.355469
9224.086914
9140.363281
9168.374023
9082.113281
9261.832031
9223.698242
9170.058594
9182.642578
9188.391602
9106.332031
9247.714844
9280.380859
9346.385742
9254.860352
9309.802734
9334.432617
9256.746094
9179.173828
9265.848633
9175.916992
9250.432617
9249.188477
9337.443359
9230.059570
9283.913086
9173.405273
9318.935547
9245.036133
9306.588867
9326.212891
9381.141602
9183.718750
9194.616211
9171.739258
9330.334961
9103.934570
9240.472656
9375.506836
9214.568359
9251.377930
9302.574219
9229.836914
9331.915039
9238.557617
9235.455078
9110.723633
9184.148438
9195.905273
9149.950195
9258.420898
9137.234375
9188.908203
9192.679688
9105.092773
9115.294922
9226.719727
9282.188477
9286.427734
9166.475586
9285.022461
9307.436523
9127.892578
9234.655273
9308.680664
9283.092773
9105.915039
9181.419922
9221.238281
9255.214844
9302.482422
9246.353516
9232.123047
9374.000000
9222.203125
9256.153320
9152.186523
9208.120117
9257.792969
9212.999023
9143.139648
9240.725586
9217.134766
9326.988281
9320.818359
9153.457031
9132.716797
9210.411133
9333.781250
9347.159180
9290.448242
9281.516602
9275.172852
9222.816406
9259.029297
9255.679688
9200.600586
9323.292969
9109.832031
9373.101562
9286.411133
9235.889648
9211.281250
9311.302734
9308.004883
9252.385742
9293.985352
9362.223633
9214.445312
9258.876953
9281.253906
9209.769531
9139.688477
9235.788086
9145.819336
9110.524414
9196.349609
9362.098633
9314.341797
9182.129883
9288.307617
9274.703125
9107.841797
9286.992188
9189.496094
9188.518555
9184.686523
9284.246094
9285.955078
9291.208008
9289.880859
9261.588867
9252.299805
9261.104492
9203.986328
9307.285156
9230.402344
9151.096680
9232.609375
9221.376953
9180.317383
9296.118164
9196.898438
9228.216797
9305.367188
9169.929688
9231.944336
9349.847656
9248.877930
9311.885742
9379.848633
9272.396484
9239.155273
9361.774414
9210.385742
9102.204102
9245.746094
9265.665039
9200.628906
9301.045898
9169.196289
9319.461914
9204.634766
9310.004883
9231.594727
9199.686523
9294.983398
9332.496094
9321.747070
9275.136719
9188.270508
9242.836914
9158.083008
9250.315430
9323.491211
9249.087891
9178.586914
9182.518555
9242.324219
9215.899414
9098.831055
9171.466797
9215.618164
9168.162109
9250.754883
9317.966797
9287.345703
9253.164062
9274.255859
9280.262695
9263.359375
9211.258789
9162.790039
9317.242188
9292.780273
9387.534180
9374.281250
9353.446289
9316.604492
9275.473633
9270.047852
9232.141602
9255.951172
9255.833008
9239.811523
9296.162109
9177.333008
9267.845703
9162.840820
9123.256836
9250.736328
9113.017578
9068.811523
9228.943359
9224.371094
9264.324219
9274.205078
9154.705078
9188.812500
9227.688477
9319.211914
9088.286133
9304.141602
9238.056641
9161.789062
9309.261719
9343.834961
9206.499023
9275.290039
9179.988281
9305.932617
9365.883789
9294.963867
9225.995117
9270.285156
9388.194336
9125.145508
9331.467773
9281.781250
9389.053711
9306.698242
9285.215820
9193.145508
9169.283203
9259.166992
9247.701172
9253.560547
9258.247070
9210.595703
9208.876953
9255.378906
9290.940430
9274.783203
9188.871094
9260.743164
9373.397461
9293.010742
9310.495117
9248.857422
9271.185547
9257.366211
9220.561523
9274.856445
9197.415039
9399.283203
9212.783203
9335.977539
9146.797852
9333.710938
9285.298828
9377.355469
9299.514648
9363.941406
9268.129883
9317.410156
9298.738281
9315.753906
9293.423828
9167.920898
9204.178711
9224.472656
9193.833984
9268.416016
9222.989258
9267.992188
9284.235352
9220.118164
9197.618164
9302.161133
9279.778320
9302.358398
9107.470703
9268.961914
9213.944336
9132.591797
9204.057617
9200.998047
9251.911133
9141.102539
9286.878906
9236.266602
9228.511719
9173.276367
9214.102539
9110.254883
9199.779297
9155.859375
9293.275391
9411.300781
9218.192383
9375.391602
9267.102539
9205.558594
9327.813477
9148.386719
9217.633789
9172.558594
9268.879883
9339.548828
9212.350586
9265.996094
9302.153320
9303.831055
9310.702148
9331.983398
9210.342773
9198.466797
9335.845703
9374.480469
9326.311523
9374.136719
9276.462891
9185.497070
9168.902344
9269.926758
9396.398438
9282.071289
9255.292969
9265.685547
9387.622070
9390.871094
9243.145508
9403.319336
9258.433594
9147.018555
9386.099609
9204.799805
9198.564453
9345.803711
9428.041016
9423.628906
9271.194336
9234.186523
9374.635742
9224.536133
9246.162109
9245.033203
9238.709961
9297.430664
9402.288086
9326.590820
9333.432617
9218.223633
9380.592773
9219.152344
9284.577148
9301.893555
9252.457031
9325.340820
9267.241211
9289.723633
9216.804688
9251.344727
9364.871094
9347.340820
9321.004883
9299.793945
9343.093750
9356.725586
9428.114258
9273.029297
9402.941406
9332.616211
9358.903320
9258.568359
9230.268555
9318.942383
9217.004883
9208.561523
9219.202148
9377.069336
9317.861328
9424.088867
9357.343750
9236.844727
9368.901367
9447.987305
9219.763672
9433.238281
9439.803711
9303.401367
9277.428711
9296.702148
9074.741211
9260.480469
9256.730469
```
