## Supplementary material for "Functional connectivity across the human subcortical auditory system using an autoregressive matrix-Gaussian copula graphical model approach with partial correlations": Code: roi-11_mean_ts.txt

```
9323.338867
9264.037109
9227.630859
9183.384766
9198.136719
9303.149414
9198.792969
9293.112305
9334.630859
9125.211914
9410.816406
9141.106445
9317.778320
9158.986328
9225.465820
9159.088867
9115.136719
9220.358398
9235.111328
9175.223633
9280.713867
9183.079102
9289.833008
9168.359375
9078.877930
9189.576172
9094.500977
9108.533203
9178.782227
8957.681641
9110.366211
9282.601562
9169.007812
9246.812500
9230.046875
9225.352539
9214.944336
9202.112305
9258.855469
9102.259766
9114.108398
9135.728516
9156.814453
9160.964844
9184.949219
9211.955078
9166.779297
9180.536133
9255.791992
9207.254883
9211.423828
9161.791992
9221.627930
9085.048828
9319.824219
9202.405273
9236.571289
9267.692383
9174.791016
9242.664062
9113.351562
9251.606445
9082.188477
9255.679688
9206.245117
9150.350586
9247.010742
9131.444336
9137.144531
9172.750977
9115.070312
9219.642578
9158.488281
9172.500977
9068.043945
9167.395508
9173.722656
9166.590820
9253.335938
9296.826172
9084.782227
9249.277344
9218.054688
9274.229492
9136.026367
9179.151367
9109.932617
9167.738281
9306.431641
9262.412109
9172.395508
9090.834961
9182.837891
9179.471680
9273.689453
9248.103516
9128.821289
9138.625977
9115.071289
9135.814453
9221.302734
9268.425781
9105.111328
9169.636719
9086.724609
9059.976562
9148.329102
9267.264648
9165.576172
9114.216797
9244.106445
9100.891602
9097.438477
9135.012695
9270.099609
9114.634766
9235.376953
9160.516602
9201.213867
9192.753906
9141.438477
9139.399414
9152.238281
9292.409180
9317.411133
9234.883789
9172.416016
9236.785156
9363.414062
9234.663086
9254.880859
9234.140625
9147.858398
9300.916016
9150.454102
9330.394531
9259.533203
9213.671875
9070.996094
9212.127930
9338.185547
9266.464844
9225.241211
9240.976562
9093.824219
9182.203125
9253.364258
9148.446289
9132.500977
9196.250000
9194.450195
9268.845703
9143.190430
9207.241211
9197.672852
9163.005859
9239.509766
9271.763672
9251.136719
9320.777344
9183.758789
9192.230469
9145.369141
9119.146484
9251.949219
9294.483398
9172.495117
9193.903320
9187.523438
9213.555664
9184.978516
9234.050781
9123.939453
9125.535156
9168.000000
9108.324219
9146.776367
9291.944336
9124.546875
9104.278320
9141.371094
9093.829102
9231.170898
9198.408203
9154.047852
9243.474609
9174.797852
9125.789062
9243.105469
9258.241211
9062.652344
9263.559570
9124.750977
9198.588867
9261.680664
9240.791992
9171.795898
9228.785156
9195.444336
9266.344727
9191.001953
9223.997070
9191.755859
9263.369141
9188.371094
9257.209961
9134.868164
9259.761719
9142.925781
9089.296875
9096.836914
9030.980469
9274.619141
9268.495117
9238.845703
9165.804688
9163.187500
9158.172852
9272.293945
9154.300781
9128.716797
9178.987305
9137.494141
9223.141602
9203.004883
9219.695312
9188.817383
9238.182617
9107.570312
9138.644531
9205.073242
9327.910156
9180.231445
9162.967773
9143.369141
9184.011719
9086.018555
9182.967773
9211.460938
9210.592773
9168.298828
9178.927734
9177.063477
9161.192383
9208.488281
9183.081055
9260.344727
9224.339844
9249.895508
9203.389648
9016.743164
9056.677734
9176.351562
9218.666992
9086.426758
9165.389648
9142.006836
9169.061523
9212.765625
9212.890625
9192.075195
9220.664062
9037.418945
9138.021484
9143.534180
9118.775391
9142.583008
9193.110352
9276.087891
9071.228516
9246.458008
9213.135742
9166.336914
9171.706055
9106.294922
9169.400391
9105.061523
9100.125000
9160.957031
9099.219727
9176.380859
9100.394531
9117.389648
9133.098633
9227.212891
9076.107422
9203.104492
9153.062500
9062.802734
9229.750977
9174.507812
9300.263672
9116.989258
9161.754883
9332.333008
9266.388672
9200.306641
9222.480469
9363.893555
9256.889648
9262.953125
9233.887695
9221.628906
9170.042969
9234.382812
9269.542969
9382.166992
9212.060547
9246.897461
9249.942383
9253.446289
9240.853516
9219.118164
9165.640625
9228.206055
9163.194336
9175.887695
9173.244141
9244.350586
9197.420898
9226.391602
9254.508789
9091.315430
9177.345703
9311.263672
9283.048828
9142.935547
9141.060547
9125.953125
9229.816406
9234.489258
9166.244141
9233.515625
9297.770508
9192.129883
9281.821289
9183.745117
9314.111328
9233.738281
9038.938477
9091.020508
9289.263672
9264.928711
9269.117188
9336.901367
9209.192383
9308.305664
9137.637695
9207.382812
9120.394531
9129.990234
9166.574219
9224.005859
9208.188477
9158.797852
9394.960938
9182.766602
9237.297852
9177.312500
9113.659180
9120.344727
9163.793945
9216.354492
9217.068359
9351.391602
9137.137695
9202.592773
9163.480469
9184.525391
9269.861328
9169.627930
9251.649414
9287.283203
9191.462891
9248.815430
9192.575195
9181.197266
9317.635742
9180.086914
9174.359375
9322.373047
9281.618164
9197.108398
9094.135742
9121.969727
9149.136719
9355.249023
9324.041016
9227.734375
9167.576172
9295.520508
9250.936523
9344.744141
9100.103516
9057.613281
9279.152344
9263.629883
9323.675781
9201.898438
9246.821289
9300.976562
9291.987305
9181.663086
9226.099609
9179.700195
9309.555664
9236.413086
9260.555664
9275.219727
9253.375000
9247.710938
9202.377930
9259.160156
9150.949219
9299.172852
9177.976562
9202.917969
9255.180664
9236.197266
9250.886719
9262.857422
9270.711914
9221.707031
9192.897461
9281.776367
9212.633789
9328.947266
9240.534180
9227.637695
9195.416992
9218.079102
9248.786133
9199.917969
9168.337891
9232.493164
9166.229492
9196.407227
9228.900391
9220.407227
9273.506836
9170.185547
9205.554688
9205.753906
9220.394531
9244.420898
9113.146484
9152.936523
9234.168945
9187.247070
9240.801758
9342.716797
9271.181641
9199.229492
9287.059570
9176.592773
9253.793945
9203.035156
9192.891602
9264.578125
9393.192383
9346.185547
9287.321289
9175.390625
9179.755859
9268.743164
9258.438477
9343.595703
9140.830078
9175.416992
9173.754883
9360.308594
9261.467773
9174.322266
9193.953125
9240.423828
9264.501953
9263.984375
9221.510742
9299.675781
9296.527344
9255.431641
9303.621094
9350.867188
9246.549805
9210.926758
9139.536133
9292.853516
9172.279297
9304.356445
9222.507812
9330.572266
9237.846680
9275.088867
9238.615234
9155.260742
9371.294922
9167.841797
9269.238281
9197.744141
9076.797852
9145.519531
9074.726562
9306.978516
9275.831055
9296.041992
9200.849609
9311.303711
9188.117188
9116.299805
9237.067383
9255.922852
9244.103516
9397.131836
9215.759766
9309.961914
9244.655273
9380.603516
9228.763672
9361.178711
9212.537109
9306.066406
9454.119141
9269.610352
9209.234375
9309.766602
9369.798828
9208.663086
9174.592773
9210.328125
9206.161133
9204.594727
9175.850586
9325.344727
9224.669922
9148.282227
9188.677734
9291.403320
9298.979492
9265.231445
9195.444336
9183.231445
9273.876953
9242.615234
9196.249023
9201.239258
9353.676758
9223.585938
9222.816406
9198.141602
9090.131836
9261.443359
9206.680664
9304.507812
9171.832031
9253.674805
9250.782227
9273.297852
9221.335938
9329.626953
9266.960938
9267.524414
9255.109375
9198.219727
9323.996094
9330.288086
9267.515625
9231.918945
9358.959961
9186.547852
9201.897461
9214.377930
9359.694336
9259.044922
9284.523438
9331.306641
9220.226562
9267.753906
9182.620117
9214.727539
9161.070312
9232.362305
9315.896484
9299.270508
9337.526367
9335.066406
9286.017578
9257.052734
9076.754883
9306.963867
9288.958984
9231.635742
9224.479492
9072.026367
9171.881836
9240.005859
9193.937500
9208.726562
9239.961914
9299.323242
9203.713867
9278.654297
9322.758789
9260.604492
9108.750977
9224.942383
9225.711914
9127.904297
9202.739258
9335.778320
9266.787109
9215.561523
9213.345703
9283.565430
9189.884766
9268.130859
9207.562500
9329.302734
9160.752930
9236.741211
9248.583984
9160.041016
9285.378906
9168.014648
9253.670898
9155.355469
9279.435547
9283.487305
9274.500000
9225.483398
9332.880859
9261.825195
9318.394531
9268.041016
9256.763672
9310.758789
9329.900391
9404.941406
9288.000000
9215.541992
9366.846680
9372.339844
9136.338867
9283.600586
9347.127930
9274.470703
9274.434570
9278.896484
9270.411133
9250.900391
9295.884766
9123.071289
9186.583984
9111.826172
9349.664062
9204.984375
9268.573242
9231.398438
9245.308594
9154.025391
9219.245117
9352.386719
9224.969727
9334.665039
9220.179688
9298.268555
9363.452148
9255.365234
9206.319336
9233.703125
9146.854492
9357.436523
9381.278320
9284.001953
9159.298828
9153.561523
9189.076172
9310.052734
9309.239258
9278.539062
9294.956055
9264.992188
9095.250000
9231.133789
9167.253906
9311.440430
9135.458984
9266.110352
9392.395508
9197.109375
9349.801758
9363.291992
9416.708984
9396.777344
9343.027344
9289.166992
9224.652344
9257.811523
9274.160156
9303.083984
9197.864258
9236.732422
9275.099609
9178.185547
9138.799805
9129.885742
9158.625000
9229.816406
9172.231445
9337.102539
9192.371094
9303.223633
9193.795898
9032.171875
9231.375000
9134.026367
9172.776367
9156.114258
9157.456055
9340.079102
9224.379883
9312.259766
9300.116211
9406.975586
9307.505859
9325.840820
9226.223633
9285.244141
9293.466797
9271.199219
9265.742188
9419.630859
9301.385742
9330.451172
9359.964844
9207.854492
9255.688477
9292.590820
9373.900391
9291.666992
9163.713867
9298.392578
9281.143555
9297.913086
9186.917969
9173.308594
9190.405273
9254.604492
9199.665039
9170.302734
9245.757812
9310.208008
9104.866211
9379.543945
9334.518555
9188.173828
9243.409180
9217.057617
9218.967773
9073.324219
9200.356445
9180.762695
9273.273438
9198.791016
9247.396484
9323.643555
9228.035156
9329.427734
9314.791016
9273.421875
9317.861328
9275.524414
9199.916016
9306.903320
9339.805664
9247.115234
9230.835938
9337.623047
9350.955078
9257.605469
9264.681641
9302.103516
9301.931641
9226.344727
9295.232422
9156.640625
9226.268555
9251.654297
9198.223633
9136.791992
9200.323242
9178.170898
9300.258789
9296.216797
9162.995117
9277.689453
9216.847656
9342.305664
9162.167969
9200.304688
9344.101562
9240.300781
9165.125000
9224.988281
9225.252930
9345.184570
9266.640625
9303.408203
9315.641602
9176.460938
9272.772461
9238.365234
9235.142578
9211.911133
9343.184570
9320.647461
9204.507812
9263.876953
9252.303711
9262.841797
9305.235352
9205.073242
9294.067383
9232.661133
9251.207031
9371.417969
9323.294922
9252.769531
9265.945312
9254.005859
9149.453125
9258.398438
9249.425781
9283.481445
9419.285156
9328.250000
9251.530273
9475.810547
9199.675781
9266.335938
9354.861328
9332.736328
9248.333984
9347.999023
9426.011719
9364.909180
9341.186523
9179.571289
9295.262695
9318.183594
9264.672852
9334.940430
9230.532227
9332.570312
9197.731445
9331.893555
9305.812500
9167.222656
9267.320312
9314.184570
9339.380859
9318.456055
9260.935547
9294.221680
9296.942383
9103.512695
9358.382812
9153.749023
9251.568359
9230.479492
9334.705078
9328.098633
9258.081055
9330.915039
9279.395508
9372.945312
9272.607422
9306.538086
9228.488281
9270.421875
9218.830078
9200.370117
9186.253906
9344.868164
9214.325195
9239.721680
9294.004883
9287.362305
9310.689453
9276.567383
9450.680664
9241.599609
9240.266602
9176.956055
9277.477539
9277.008789
9152.541016
9339.691406
9270.016602
9194.986328
9320.301758
```
