## Supplementary material for "Functional connectivity across the human subcortical auditory system using an autoregressive matrix-Gaussian copula graphical model approach with partial correlations": Code: roi-12_mean_ts.txt

```
10896.624023
10872.038086
10779.901367
10770.500977
10745.862305
10691.641602
10732.344727
10701.779297
10644.954102
10677.689453
10650.027344
10620.554688
10644.437500
10626.446289
10654.104492
10635.527344
10625.302734
10650.452148
10663.427734
10647.192383
10669.331055
10672.694336
10620.753906
10645.894531
10613.275391
10591.256836
10590.028320
10581.041992
10554.300781
10550.311523
10585.243164
10595.987305
10603.939453
10590.577148
10604.003906
10661.532227
10657.643555
10690.332031
10684.957031
10648.238281
10650.108398
10665.282227
10620.113281
10663.161133
10670.026367
10669.647461
10693.958008
10733.580078
10767.803711
10771.325195
10813.620117
10775.505859
10700.110352
10706.308594
10706.520508
10754.817383
10753.708984
10735.204102
10762.272461
10722.053711
10695.203125
10697.993164
10674.458008
10630.081055
10685.318359
10689.993164
10651.920898
10676.000000
10640.041992
10629.369141
10649.004883
10650.368164
10637.988281
10634.541016
10599.223633
10628.118164
10617.517578
10632.714844
10645.885742
10639.190430
10669.762695
10691.701172
10719.721680
10778.691406
10768.517578
10758.759766
10763.900391
10721.013672
10687.908203
10686.147461
10680.577148
10693.431641
10674.545898
10666.708984
10656.724609
10664.607422
10649.557617
10655.123047
10657.378906
10642.715820
10687.499023
10673.733398
10681.407227
10686.006836
10674.737305
10626.818359
10662.512695
10626.909180
10629.389648
10682.243164
10649.812500
10611.065430
10675.782227
10660.037109
10654.275391
10684.904297
10683.673828
10668.588867
10708.469727
10710.997070
10729.662109
10754.212891
10746.496094
10755.146484
10799.966797
10809.355469
10763.368164
10771.024414
10748.728516
10748.194336
10775.849609
10733.793945
10756.945312
10742.997070
10715.735352
10759.609375
10748.936523
10726.676758
10727.152344
10729.636719
10707.838867
10720.544922
10740.679688
10691.833008
10712.838867
10717.442383
10691.472656
10704.939453
10724.801758
10715.157227
10760.916016
10782.318359
10770.038086
10789.856445
10742.030273
10729.625000
10784.440430
10774.807617
10746.057617
10790.719727
10769.891602
10765.804688
10780.672852
10772.897461
10735.337891
10769.715820
10725.265625
10742.817383
10764.394531
10713.601562
10702.583008
10724.388672
10688.301758
10697.609375
10721.771484
10710.733398
10710.835938
10725.484375
10708.637695
10734.870117
10762.391602
10757.140625
10817.328125
10784.860352
10760.963867
10807.579102
10783.582031
10767.428711
10814.128906
10763.332031
10750.145508
10800.655273
10786.916016
10734.941406
10800.191406
10768.625000
10769.119141
10819.556641
10819.180664
10817.212891
10862.936523
10835.111328
10803.472656
10817.131836
10788.515625
10747.638672
10762.762695
10774.841797
10720.843750
10745.475586
10738.641602
10735.158203
10702.980469
10720.330078
10703.307617
10721.088867
10726.256836
10725.096680
10771.506836
10754.211914
10732.327148
10786.113281
10817.599609
10824.797852
10844.106445
10825.416992
10786.682617
10799.197266
10818.059570
10792.401367
10791.083984
10755.316406
10739.717773
10746.541992
10771.714844
10733.090820
10713.566406
10743.929688
10719.403320
10718.730469
10725.807617
10710.622070
10721.889648
10722.360352
10715.532227
10758.481445
10749.404297
10741.436523
10755.625977
10791.340820
10781.181641
10780.813477
10781.996094
10804.443359
10772.035156
10765.464844
10766.253906
10762.810547
10747.048828
10800.588867
10795.240234
10786.847656
10810.590820
10789.083984
10775.774414
10768.638672
10785.964844
10769.935547
10825.038086
10824.332031
10806.065430
10821.217773
10773.459961
10772.869141
10784.524414
10762.135742
10789.302734
10801.886719
10784.981445
10775.366211
10761.029297
10730.551758
10797.266602
10794.017578
10772.284180
10771.939453
10793.333008
10797.074219
10827.802734
10832.541016
10870.517578
10871.032227
10848.791016
10835.385742
10832.579102
10805.712891
10809.877930
10823.958008
10806.243164
10845.903320
10834.341797
10807.697266
10796.230469
10770.647461
10782.888672
10759.801758
10832.736328
10903.123047
10888.857422
10833.106445
10808.421875
10810.420898
10796.589844
10762.890625
10721.140625
10696.867188
10657.443359
10627.858398
10626.150391
10632.116211
10644.144531
10644.478516
10692.791992
10706.198242
10687.178711
10713.532227
10738.816406
10738.891602
10744.137695
10755.956055
10769.689453
10752.877930
10786.628906
10782.307617
10788.911133
10813.630859
10813.691406
10853.243164
10865.580078
10856.203125
10835.746094
10832.047852
10798.814453
10814.679688
10782.075195
10765.283203
10784.922852
10789.250977
10765.136719
10764.875000
10740.041016
10750.048828
10755.136719
10741.871094
10755.779297
10761.069336
10777.811523
10793.970703
10801.404297
10797.023438
10839.670898
10860.304688
10847.353516
10842.478516
10860.889648
10816.318359
10811.185547
10829.813477
10803.505859
10798.425781
10815.726562
10802.239258
10818.925781
10811.928711
10811.138672
10832.998047
10844.064453
10818.385742
10821.916992
10816.020508
10815.207031
10812.691406
10850.659180
10791.250977
10806.407227
10818.547852
10806.177734
10796.380859
10833.122070
10803.983398
10820.909180
10832.869141
10830.468750
10794.200195
10779.022461
10789.982422
10787.209961
10754.341797
10759.664062
10785.000977
10776.526367
10795.014648
10782.562500
10764.904297
10772.901367
10767.476562
10747.422852
10795.231445
10756.333008
10771.435547
10779.556641
10787.840820
10790.274414
10783.784180
10779.436523
10815.676758
10818.366211
10828.487305
10810.411133
10817.566406
10805.724609
10810.162109
10836.274414
10896.583984
10887.428711
10883.138672
10886.311523
10859.811523
10862.985352
10837.697266
10823.321289
10771.523438
10775.629883
10764.534180
10761.736328
10766.348633
10769.866211
10779.346680
10760.458008
10736.087891
10762.028320
10756.973633
10777.451172
10763.319336
10767.327148
10780.550781
10755.766602
10722.759766
10725.053711
10739.775391
10731.236328
10779.116211
10783.624023
10795.824219
10822.458984
10816.488281
10789.449219
10798.956055
10801.187500
10825.427734
10832.063477
10818.333984
10826.413086
10835.125977
10822.993164
10838.883789
10835.933594
10794.593750
10785.976562
10783.161133
10787.317383
10789.641602
10807.096680
10813.078125
10826.894531
10854.070312
10821.649414
10811.043945
10802.937500
10788.485352
10802.574219
10800.012695
10778.113281
10782.275391
10763.770508
10792.090820
10827.131836
10840.924805
10818.313477
10820.254883
10812.314453
10819.913086
10813.308594
10793.262695
10759.771484
10764.784180
10725.569336
10749.619141
10722.374023
10712.461914
10716.142578
10715.834961
10715.870117
10772.122070
10811.956055
10820.936523
10814.541992
10799.294922
10777.443359
10782.335938
10767.164062
10767.521484
10756.505859
10784.533203
10794.000977
10774.305664
10820.081055
10813.127930
10805.841797
10771.925781
10754.651367
10783.601562
10758.358398
10723.141602
10696.904297
10717.955078
10742.144531
10727.242188
10693.436523
10690.200195
10710.612305
10719.859375
10702.183594
10741.383789
10773.914062
10765.773438
10795.080078
10789.109375
10773.095703
10818.967773
10779.688477
10792.150391
10769.544922
10788.344727
10802.384766
10756.479492
10772.474609
10741.484375
10749.572266
10792.437500
10763.047852
10774.337891
10770.021484
10794.291016
10754.910156
10754.407227
10755.506836
10756.250977
10758.177734
10782.560547
10771.726562
10779.535156
10828.241211
10813.796875
10812.665039
10823.726562
10812.454102
10801.824219
10772.967773
10804.892578
10777.982422
10763.718750
10768.591797
10719.440430
10750.573242
10741.500977
10731.988281
10738.638672
10726.109375
10719.752930
10767.682617
10792.450195
10784.063477
10807.788086
10801.142578
10808.120117
10812.461914
10819.141602
10820.602539
10817.341797
10812.519531
10800.557617
10795.667969
10794.996094
10773.226562
10770.679688
10817.945312
10837.366211
10822.726562
10809.987305
10823.605469
10834.669922
10828.478516
10780.080078
10761.211914
10727.214844
10743.055664
10719.487305
10726.161133
10727.320312
10738.153320
10736.675781
10746.295898
10744.956055
10756.053711
10768.062500
10761.781250
10736.263672
10740.141602
10713.117188
10751.848633
10763.548828
10774.619141
10776.191406
10780.499023
10748.838867
10739.987305
10749.464844
10754.779297
10751.685547
10759.633789
10739.208984
10767.481445
10752.153320
10799.669922
10787.977539
10779.684570
10771.354492
10763.422852
10774.726562
10775.872070
10789.930664
10791.577148
10840.951172
10833.098633
10825.231445
10819.503906
10806.035156
10791.469727
10749.144531
10775.984375
10752.292969
10770.852539
10723.461914
10732.571289
10708.317383
10690.508789
10725.061523
10749.115234
10736.627930
10783.224609
10801.176758
10807.305664
10775.570312
10785.524414
10736.458984
10739.759766
10730.045898
10727.172852
10738.032227
10752.518555
10765.403320
10752.877930
10735.456055
10725.298828
10743.029297
10745.874023
10778.401367
10772.369141
10753.903320
10758.125977
10770.707031
10768.720703
10767.652344
10770.487305
10757.038086
10759.048828
10806.495117
10848.020508
10890.430664
10926.605469
10985.326172
11023.401367
10995.310547
10944.320312
10902.400391
10842.412109
10806.684570
10768.397461
10746.045898
10696.233398
10669.221680
10625.955078
10609.287109
10623.035156
10612.921875
10620.008789
10623.053711
10624.467773
10626.547852
10627.897461
10672.169922
10703.330078
10713.434570
10710.751953
10728.149414
10731.537109
10738.666992
10742.065430
10763.527344
10740.851562
10772.009766
10777.697266
10765.128906
10773.085938
10767.152344
10806.869141
10783.165039
10797.207031
10777.878906
10784.260742
10787.712891
10767.327148
10779.605469
10784.960938
10792.352539
10752.449219
10794.918945
10751.099609
10751.756836
10757.766602
10737.637695
10751.132812
10729.217773
10719.999023
10722.290039
10718.099609
10717.288086
10738.239258
10746.731445
10748.466797
10770.609375
10797.020508
10816.493164
10840.754883
10803.884766
10811.363281
10783.006836
10763.114258
10773.936523
10778.530273
10807.774414
10796.778320
10790.135742
10762.458984
10796.463867
10859.237305
10845.259766
10851.147461
10840.474609
10813.296875
10780.034180
10771.762695
10742.566406
10714.470703
10702.727539
10707.386719
10695.829102
10716.236328
10728.643555
10753.548828
10727.532227
10730.538086
10724.596680
10751.149414
10764.461914
10812.728516
10783.033203
10777.108398
10792.595703
10756.401367
10756.412109
10744.138672
10721.576172
10739.362305
10759.827148
10736.406250
10728.063477
10745.287109
10719.975586
10746.051758
10789.943359
10822.422852
10819.085938
10796.667969
10774.346680
10772.390625
10730.630859
10750.207031
10744.279297
10713.915039
10739.099609
10753.672852
10747.876953
10744.840820
10768.945312
10739.622070
10742.018555
10742.221680
10727.810547
10718.771484
10726.406250
10709.169922
10739.021484
10730.535156
10751.331055
10736.524414
10728.709961
10702.916992
10709.703125
10707.482422
10773.802734
10853.796875
10890.763672
10901.536133
10933.024414
10941.879883
10891.551758
10862.875977
10804.669922
10788.508789
10765.691406
10820.879883
10814.038086
10786.361328
10788.653320
10746.616211
10732.688477
10720.861328
10714.003906
10721.613281
10679.511719
10712.026367
10706.718750
10676.362305
10665.485352
10668.032227
10674.826172
10674.353516
10648.933594
10664.060547
10666.838867
10658.717773
10655.284180
10694.772461
10682.045898
10699.827148
10710.511719
10711.528320
10709.897461
10700.891602
10751.316406
10778.227539
10798.949219
10806.277344
10807.581055
10813.442383
10787.779297
10770.669922
10758.916016
10750.032227
10759.603516
10743.643555
10747.131836
10754.012695
10723.211914
10733.128906
10768.541016
10843.644531
10808.375000
10827.449219
10837.046875
10787.181641
10764.102539
10759.877930
10715.153320
10715.353516
10726.274414
10743.538086
10752.613281
```
