## Supplementary material for "Functional connectivity across the human subcortical auditory system using an autoregressive matrix-Gaussian copula graphical model approach with partial correlations": Code: roi-13_mean_ts.txt

```
10745.676758
10680.249023
10633.795898
10552.909180
10556.804688
10561.229492
10515.034180
10538.658203
10536.057617
10499.211914
10536.057617
10515.820312
10481.365234
10499.266602
10460.464844
10489.093750
10493.575195
10440.245117
10456.905273
10475.384766
10447.662109
10477.445312
10490.047852
10441.660156
10476.899414
10464.110352
10434.683594
10479.079102
10463.439453
10449.910156
10475.391602
10457.412109
10477.705078
10496.171875
10466.675781
10472.777344
10516.720703
10491.556641
10502.064453
10538.704102
10502.643555
10497.735352
10520.518555
10475.291016
10500.375977
10521.761719
10480.521484
10478.909180
10522.491211
10493.359375
10496.428711
10519.029297
10475.142578
10452.871094
10481.857422
10471.211914
10495.908203
10521.091797
10493.424805
10506.433594
10527.341797
10476.318359
10511.116211
10474.950195
10454.009766
10477.916992
10461.057617
10439.854492
10491.893555
10469.694336
10477.801758
10511.107422
10477.967773
10498.069336
10496.411133
10452.300781
10488.298828
10485.753906
10470.927734
10502.836914
10474.857422
10468.398438
10495.322266
10468.832031
10498.587891
10516.192383
10464.173828
10488.344727
10506.085938
10472.600586
10511.191406
10512.352539
10489.161133
10507.069336
10472.175781
10437.034180
10468.051758
10466.936523
10465.253906
10523.426758
10478.463867
10470.040039
10485.424805
10459.153320
10479.987305
10500.978516
10458.248047
10484.422852
10489.530273
10454.824219
10465.552734
10483.644531
10449.404297
10474.757812
10487.443359
10447.974609
10478.862305
10497.690430
10449.866211
10472.935547
10493.494141
10454.424805
10477.020508
10496.753906
10468.847656
10489.827148
10514.697266
10450.041016
10464.603516
10468.458984
10447.819336
10481.921875
10475.803711
10446.075195
10506.362305
10498.016602
10491.749023
10505.073242
10494.206055
10451.059570
10499.450195
10461.851562
10454.846680
10489.068359
10471.743164
10463.422852
10499.525391
10478.277344
10455.910156
10512.591797
10499.017578
10493.742188
10570.487305
10513.936523
10507.265625
10538.794922
10493.192383
10525.010742
10558.023438
10530.085938
10565.367188
10585.779297
10530.557617
10539.448242
10549.321289
10512.241211
10549.100586
10536.102539
10507.365234
10547.553711
10521.363281
10500.042969
10547.525391
10519.454102
10490.260742
10525.837891
10488.384766
10485.732422
10526.463867
10500.795898
10497.217773
10524.786133
10478.301758
10502.496094
10543.362305
10505.585938
10514.264648
10556.017578
10505.249023
10531.347656
10542.325195
10509.575195
10529.110352
10545.337891
10501.714844
10531.535156
10541.954102
10497.847656
10537.674805
10529.194336
10495.833008
10540.259766
10549.853516
10508.803711
10534.791016
10567.937500
10512.746094
10510.938477
10534.327148
10481.685547
10490.155273
10527.045898
10494.232422
10501.686523
10526.293945
10498.490234
10511.938477
10553.716797
10529.058594
10527.810547
10552.148438
10512.664062
10530.325195
10586.406250
10565.754883
10557.279297
10588.226562
10562.408203
10521.141602
10526.365234
10502.062500
10481.155273
10508.165039
10485.042969
10463.130859
10495.159180
10473.890625
10467.636719
10506.042969
10476.171875
10474.666016
10485.476562
10472.481445
10474.910156
10489.718750
10464.803711
10490.548828
10476.625977
10477.639648
10498.355469
10483.203125
10489.720703
10498.192383
10474.077148
10485.241211
10496.405273
10484.157227
10498.879883
10498.198242
10498.337891
10545.331055
10547.565430
10536.207031
10540.432617
10537.308594
10507.643555
10518.822266
10507.926758
10497.451172
10520.630859
10513.730469
10503.110352
10529.190430
10529.811523
10518.651367
10543.615234
10520.236328
10494.998047
10510.422852
10492.730469
10496.757812
10493.113281
10482.489258
10511.562500
10499.122070
10507.121094
10514.834961
10506.562500
10513.812500
10542.375977
10522.269531
10535.960938
10553.488281
10536.545898
10546.539062
10567.319336
10528.812500
10537.809570
10542.959961
10521.217773
10539.184570
10552.076172
10497.978516
10513.074219
10525.687500
10534.857422
10503.865234
10549.733398
10552.868164
10507.272461
10502.909180
10468.794922
10438.474609
10407.339844
10362.483398
10348.647461
10327.790039
10327.572266
10355.414062
10361.764648
10358.764648
10378.200195
10417.314453
10427.122070
10458.758789
10471.239258
10469.677734
10506.985352
10527.465820
10509.220703
10529.804688
10554.048828
10531.549805
10538.969727
10566.603516
10526.968750
10570.714844
10582.704102
10571.743164
10594.903320
10580.591797
10554.416016
10560.169922
10524.360352
10500.407227
10507.950195
10487.155273
10507.743164
10518.126953
10483.493164
10482.895508
10489.902344
10469.158203
10471.294922
10487.241211
10472.072266
10492.628906
10505.482422
10507.132812
10511.025391
10514.243164
10491.009766
10493.732422
10521.861328
10509.731445
10510.433594
10522.804688
10507.367188
10520.631836
10527.791992
10510.760742
10533.624023
10548.236328
10528.312500
10547.776367
10554.426758
10545.918945
10565.883789
10550.041016
10538.272461
10547.586914
10531.101562
10532.939453
10562.791016
10547.981445
10533.864258
10553.165039
10529.339844
10539.075195
10559.095703
10537.242188
10542.231445
10568.401367
10547.291992
10534.696289
10541.630859
10525.281250
10529.238281
10526.934570
10516.731445
10541.581055
10543.075195
10538.740234
10558.786133
10533.434570
10516.396484
10523.641602
10510.629883
10506.184570
10528.427734
10502.714844
10503.082031
10505.216797
10482.196289
10492.333984
10484.328125
10486.425781
10497.878906
10479.273438
10482.920898
10489.198242
10478.342773
10498.446289
10532.755859
10502.957031
10537.041016
10539.376953
10514.417969
10528.694336
10541.317383
10539.430664
10559.198242
10541.197266
10533.064453
10542.939453
10520.554688
10527.486328
10504.729492
10501.064453
10500.294922
10486.005859
10497.162109
10493.311523
10489.491211
10512.083984
10504.361328
10504.100586
10527.446289
10512.415039
10524.938477
10519.844727
10503.773438
10517.640625
10532.630859
10528.674805
10540.685547
10536.375977
10530.294922
10531.541992
10519.212891
10506.182617
10527.858398
10544.860352
10533.069336
10542.277344
10540.071289
10540.188477
10551.346680
10546.032227
10530.914062
10545.466797
10546.293945
10518.139648
10547.079102
10563.750000
10558.094727
10569.445312
10585.203125
10579.152344
10599.155273
10585.671875
10555.229492
10558.210938
10554.315430
10553.239258
10565.681641
10533.384766
10517.615234
10520.339844
10500.823242
10496.825195
10539.910156
10524.664062
10516.706055
10530.926758
10524.240234
10527.502930
10549.438477
10539.002930
10527.899414
10542.774414
10516.605469
10518.458984
10536.248047
10497.640625
10485.166992
10491.281250
10457.577148
10471.723633
10492.769531
10484.550781
10503.764648
10527.717773
10514.952148
10528.052734
10537.404297
10530.310547
10562.168945
10552.135742
10541.689453
10559.703125
10532.182617
10518.819336
10511.637695
10488.878906
10492.763672
10483.682617
10455.370117
10470.290039
10465.308594
10460.732422
10502.425781
10515.695312
10500.683594
10512.548828
10525.736328
10536.351562
10554.949219
10580.661133
10562.342773
10562.221680
10558.291016
10541.710938
10556.128906
10557.367188
10546.661133
10556.736328
10558.779297
10530.687500
10529.517578
10537.250000
10540.723633
10562.055664
10553.061523
10539.500000
10541.974609
10528.549805
10524.370117
10538.286133
10530.218750
10535.531250
10526.855469
10517.395508
10544.809570
10573.621094
10574.749023
10587.191406
10589.523438
10575.321289
10576.280273
10567.596680
10565.343750
10574.829102
10586.277344
10585.288086
10586.950195
10588.155273
10566.163086
10574.041992
10573.270508
10567.790039
10565.347656
10558.641602
10556.794922
10559.963867
10577.742188
10588.007812
10599.262695
10609.060547
10586.266602
10586.842773
10607.618164
10598.683594
10608.678711
10620.076172
10597.657227
10612.473633
10619.762695
10623.114258
10625.828125
10623.972656
10576.414062
10561.816406
10559.106445
10537.478516
10528.462891
10527.196289
10525.836914
10532.734375
10528.677734
10542.573242
10551.638672
10550.684570
10542.036133
10542.444336
10525.050781
10513.108398
10516.336914
10511.854492
10502.686523
10496.836914
10503.256836
10512.944336
10517.968750
10515.545898
10511.902344
10510.685547
10520.716797
10516.775391
10525.030273
10524.014648
10535.093750
10552.286133
10549.449219
10570.531250
10590.815430
10576.132812
10580.352539
10594.900391
10585.379883
10586.375977
10593.769531
10583.570312
10587.572266
10591.181641
10559.321289
10574.054688
10579.912109
10564.759766
10556.644531
10542.268555
10521.946289
10518.837891
10524.345703
10517.487305
10528.257812
10521.245117
10516.634766
10536.223633
10530.064453
10524.436523
10552.481445
10537.911133
10533.205078
10538.562500
10519.304688
10511.069336
10521.230469
10519.404297
10523.440430
10547.578125
10541.746094
10545.200195
10562.997070
10564.549805
10575.583008
10583.705078
10575.520508
10587.947266
10604.925781
10596.471680
10601.171875
10609.152344
10593.419922
10593.606445
10603.689453
10614.555664
10609.805664
10613.853516
10643.720703
10649.142578
10632.182617
10638.557617
10665.526367
10637.504883
10623.299805
10603.382812
10569.964844
10567.157227
10541.134766
10512.242188
10491.064453
10457.173828
10460.802734
10471.557617
10488.820312
10487.828125
10505.188477
10491.142578
10486.757812
10508.788086
10520.712891
10538.715820
10544.062500
10537.983398
10542.354492
10554.643555
10554.490234
10552.615234
10528.889648
10531.858398
10562.068359
10563.191406
10577.754883
10606.156250
10599.392578
10622.848633
10622.053711
10621.200195
10635.802734
10618.483398
10603.974609
10611.578125
10586.770508
10597.576172
10597.975586
10577.788086
10584.529297
10567.515625
10543.816406
10544.258789
10555.648438
10547.771484
10557.522461
10552.139648
10535.744141
10547.644531
10536.083008
10538.446289
10559.382812
10549.561523
10560.473633
10579.943359
10573.112305
10584.740234
10593.869141
10569.460938
10575.041992
10576.730469
10582.408203
10577.919922
10572.499023
10567.227539
10585.293945
10566.424805
10577.962891
10602.439453
10593.727539
10583.934570
10600.836914
10589.585938
10578.755859
10594.811523
10574.703125
10563.307617
10563.376953
10537.480469
10550.441406
10548.144531
10537.788086
10545.278320
10544.795898
10534.540039
10534.492188
10540.470703
10529.795898
10554.926758
10557.826172
10553.537109
10565.622070
10558.485352
10553.840820
10574.743164
10573.610352
10578.268555
10586.473633
10572.701172
10568.469727
10570.553711
10551.404297
10567.268555
10579.688477
10578.754883
10585.994141
10576.371094
10557.699219
10559.483398
10575.611328
10559.578125
10572.588867
10568.825195
10561.243164
10592.013672
10584.904297
10580.597656
10605.518555
10592.334961
10585.585938
10579.554688
10567.768555
10581.738281
10585.850586
10569.594727
10581.097656
10600.946289
10586.380859
10590.641602
10598.565430
10587.658203
10599.365234
10620.946289
10617.133789
10613.860352
10631.945312
10625.830078
10611.344727
10622.075195
10617.754883
10583.679688
10573.233398
10566.265625
10564.344727
10601.479492
10619.699219
10590.364258
10597.152344
10590.474609
10581.216797
10589.325195
10590.192383
10563.816406
10543.011719
10556.855469
10547.993164
10555.372070
10548.266602
10508.768555
10497.297852
10493.592773
10489.257812
10490.962891
10514.318359
10515.906250
10519.383789
10539.886719
10542.452148
10542.326172
10570.234375
10557.817383
10553.747070
10555.479492
10579.724609
10569.442383
10583.040039
10608.260742
10602.058594
10597.429688
10611.161133
10594.792969
10604.367188
10616.244141
10605.839844
10622.808594
10631.963867
10608.212891
10617.842773
10627.964844
10610.569336
10602.343750
10630.233398
10621.568359
10617.410156
10626.694336
10601.024414
10588.811523
10589.653320
10599.227539
10606.186523
10620.871094
10601.234375
```
