## Supplementary material for "Functional connectivity across the human subcortical auditory system using an autoregressive matrix-Gaussian copula graphical model approach with partial correlations": Code: roi-14_mean_ts.txt

```
10529.076172
10491.160156
10423.149414
10441.688477
10417.190430
10351.683594
10385.760742
10346.765625
10282.267578
10289.516602
10261.665039
10257.787109
10264.292969
10240.285156
10279.563477
10288.150391
10267.498047
10322.403320
10295.361328
10277.321289
10311.631836
10301.970703
10246.644531
10290.237305
10245.624023
10232.708984
10283.672852
10244.523438
10224.130859
10243.968750
10211.930664
10255.422852
10245.954102
10252.245117
10281.968750
10321.257812
10298.235352
10344.829102
10327.875000
10316.896484
10306.742188
10301.548828
10287.733398
10318.576172
10328.014648
10308.101562
10361.003906
10431.391602
10404.296875
10442.541016
10467.598633
10409.944336
10417.413086
10391.309570
10358.013672
10395.306641
10411.935547
10366.762695
10374.328125
10361.839844
10330.747070
10324.356445
10304.574219
10278.220703
10335.150391
10291.146484
10298.385742
10298.596680
10247.827148
10283.125977
10270.142578
10261.489258
10260.395508
10253.989258
10255.854492
10298.819336
10278.312500
10275.234375
10280.930664
10271.060547
10279.496094
10341.267578
10355.735352
10412.797852
10415.187500
10353.488281
10383.758789
10340.920898
10314.122070
10307.993164
10273.978516
10287.299805
10301.543945
10289.262695
10249.058594
10284.708984
10249.842773
10264.923828
10274.227539
10251.393555
10300.588867
10290.282227
10281.931641
10296.334961
10281.214844
10260.928711
10277.900391
10264.556641
10248.638672
10285.372070
10250.302734
10230.985352
10281.519531
10286.378906
10264.327148
10289.417969
10296.271484
10261.790039
10314.922852
10349.837891
10333.427734
10360.901367
10363.964844
10344.767578
10404.426758
10409.962891
10356.245117
10403.858398
10346.152344
10362.204102
10383.285156
10348.904297
10342.431641
10364.737305
10340.500977
10345.420898
10357.810547
10346.905273
10324.222656
10329.667969
10290.361328
10293.740234
10345.095703
10320.738281
10300.242188
10305.985352
10294.373047
10290.545898
10304.393555
10300.564453
10311.643555
10342.887695
10323.512695
10341.638672
10364.011719
10323.484375
10355.638672
10368.229492
10316.484375
10331.480469
10369.231445
10336.523438
10354.988281
10324.187500
10330.541992
10334.527344
10332.914062
10297.752930
10347.634766
10287.326172
10279.292969
10302.217773
10289.646484
10282.901367
10295.413086
10279.496094
10294.251953
10304.410156
10293.859375
10292.647461
10355.655273
10355.269531
10372.116211
10392.083984
10374.985352
10377.112305
10391.969727
10378.305664
10373.567383
10350.505859
10351.117188
10387.023438
10379.056641
10360.574219
10357.820312
10341.772461
10319.302734
10349.177734
10394.442383
10376.301758
10401.862305
10383.571289
10364.564453
10378.453125
10367.197266
10342.711914
10341.718750
10316.606445
10304.267578
10319.576172
10315.470703
10296.958008
10304.971680
10287.898438
10261.121094
10321.420898
10312.322266
10332.653320
10333.679688
10337.885742
10315.245117
10329.979492
10372.999023
10378.541992
10398.629883
10417.665039
10402.031250
10360.066406
10385.723633
10341.272461
10329.571289
10333.159180
10320.840820
10309.114258
10346.608398
10325.527344
10321.106445
10330.059570
10299.976562
10291.120117
10317.254883
10293.420898
10315.489258
10301.191406
10316.602539
10337.427734
10333.558594
10360.850586
10360.288086
10352.427734
10383.999023
10364.089844
10354.929688
10379.031250
10364.194336
10356.922852
10326.689453
10319.682617
10316.917969
10352.974609
10369.978516
10342.196289
10383.225586
10333.452148
10308.803711
10334.622070
10317.728516
10326.383789
10386.088867
10382.363281
10351.752930
10357.396484
10330.004883
10319.381836
10318.084961
10302.034180
10332.888672
10324.953125
10291.262695
10316.431641
10299.070312
10303.911133
10316.292969
10309.209961
10337.250977
10340.216797
10349.624023
10353.487305
10398.016602
10404.331055
10442.487305
10452.355469
10408.334961
10390.438477
10382.847656
10351.192383
10376.955078
10370.026367
10327.473633
10376.084961
10362.800781
10340.598633
10324.416016
10324.502930
10298.166992
10255.980469
10341.539062
10442.015625
10398.981445
10367.949219
10330.783203
10355.048828
10329.974609
10281.154297
10275.112305
10240.637695
10196.700195
10203.899414
10203.951172
10181.512695
10214.510742
10202.523438
10223.787109
10246.157227
10269.603516
10251.166016
10294.814453
10301.723633
10271.668945
10313.035156
10304.045898
10279.350586
10332.637695
10329.648438
10316.340820
10369.440430
10381.626953
10360.390625
10401.958984
10382.000977
10360.561523
10380.648438
10345.200195
10318.928711
10301.235352
10289.352539
10295.177734
10294.597656
10292.807617
10287.367188
10324.594727
10282.367188
10285.304688
10318.124023
10289.020508
10334.586914
10343.147461
10367.460938
10371.628906
10366.995117
10366.023438
10385.290039
10396.557617
10368.234375
10372.541992
10344.833984
10318.310547
10364.247070
10346.240234
10320.190430
10342.627930
10340.716797
10322.929688
10321.066406
10328.034180
10357.594727
10362.979492
10370.818359
10341.387695
10355.239258
10322.606445
10336.140625
10354.152344
10346.382812
10352.438477
10351.396484
10331.527344
10357.775391
10367.296875
10345.700195
10348.072266
10348.644531
10324.275391
10321.305664
10322.896484
10288.112305
10317.711914
10306.842773
10303.029297
10345.999023
10323.250977
10339.790039
10352.722656
10336.871094
10330.794922
10323.983398
10337.820312
10329.335938
10332.711914
10331.868164
10339.093750
10322.532227
10310.436523
10335.483398
10340.508789
10343.567383
10332.169922
10352.344727
10339.347656
10340.077148
10316.219727
10352.204102
10391.694336
10391.053711
10416.191406
10423.782227
10413.370117
10412.142578
10391.000977
10381.563477
10368.642578
10327.852539
10337.788086
10327.391602
10329.825195
10345.622070
10321.370117
10309.401367
10299.666992
10278.749023
10302.727539
10320.994141
10325.564453
10338.065430
10315.519531
10320.463867
10320.501953
10296.462891
10301.951172
10311.412109
10285.061523
10339.245117
10350.818359
10364.346680
10376.632812
10366.879883
10374.091797
10394.793945
10378.320312
10343.865234
10361.200195
10377.493164
10378.831055
10370.237305
10344.537109
10335.538086
10359.593750
10357.468750
10322.981445
10333.136719
10330.968750
10305.060547
10336.039062
10380.016602
10369.482422
10381.567383
10387.458008
10379.240234
10370.421875
10359.462891
10352.259766
10356.271484
10311.913086
10320.179688
10333.125000
10359.318359
10372.518555
10401.333008
10382.819336
10359.146484
10384.892578
10365.879883
10344.892578
10334.733398
10323.383789
10298.134766
10305.486328
10276.597656
10266.598633
10268.523438
10259.174805
10289.449219
10290.135742
10312.074219
10350.543945
10403.581055
10366.242188
10371.168945
10363.214844
10330.847656
10305.558594
10323.704102
10295.355469
10334.835938
10327.403320
10315.566406
10347.446289
10327.070312
10327.725586
10312.817383
10284.428711
10311.398438
10290.729492
10257.090820
10267.719727
10276.081055
10256.264648
10266.248047
10267.980469
10229.599609
10277.712891
10277.194336
10269.325195
10297.430664
10331.978516
10325.136719
10342.954102
10360.458008
10325.225586
10353.468750
10334.371094
10337.838867
10335.199219
10330.254883
10306.863281
10326.703125
10316.925781
10301.648438
10307.629883
10302.111328
10292.297852
10337.089844
10327.852539
10331.626953
10317.475586
10291.272461
10330.964844
10308.192383
10328.370117
10329.498047
10317.903320
10305.117188
10365.597656
10406.019531
10359.240234
10369.275391
10371.430664
10362.604492
10338.475586
10341.531250
10307.410156
10313.099609
10280.186523
10285.783203
10302.918945
10292.858398
10280.365234
10289.660156
10318.451172
10296.166992
10321.205078
10354.212891
10340.456055
10353.110352
10366.527344
10380.247070
10370.752930
10373.843750
10362.105469
10349.493164
10359.041992
10344.350586
10349.874023
10342.221680
10306.457031
10337.609375
10378.191406
10356.347656
10362.259766
10370.953125
10353.541016
10367.044922
10360.649414
10315.270508
10318.201172
10277.516602
10270.824219
10283.306641
10275.968750
10272.689453
10278.724609
10265.151367
10281.895508
10301.484375
10311.748047
10325.242188
10306.690430
10287.316406
10298.721680
10305.847656
10278.116211
10333.896484
10352.747070
10350.402344
10298.043945
10298.914062
10296.737305
10314.814453
10318.040039
10309.036133
10299.951172
10301.909180
10324.048828
10335.534180
10349.126953
10352.137695
10359.211914
10343.033203
10315.068359
10325.417969
10357.210938
10318.301758
10351.430664
10394.139648
10381.616211
10363.386719
10352.387695
10321.794922
10332.583984
10341.049805
10314.428711
10310.336914
10326.859375
10301.606445
10295.566406
10295.522461
10273.267578
10297.141602
10287.568359
10300.990234
10331.958984
10360.964844
10363.721680
10368.548828
10335.341797
10260.556641
10294.990234
10290.693359
10281.110352
10296.606445
10302.747070
10294.906250
10307.571289
10299.080078
10293.541992
10308.310547
10304.433594
10310.649414
10321.805664
10315.079102
10329.125000
10349.197266
10325.137695
10345.803711
10335.201172
10309.300781
10295.668945
10355.498047
10425.177734
10456.557617
10452.887695
10525.141602
10575.963867
10576.512695
10510.978516
10454.053711
10386.345703
10367.177734
10326.835938
10271.725586
10255.773438
10220.737305
10186.048828
10185.532227
10188.833984
10201.117188
10209.381836
10200.989258
10186.125977
10226.649414
10225.162109
10269.903320
10268.215820
10270.966797
10285.895508
10305.079102
10308.700195
10314.873047
10314.613281
10315.172852
10347.666992
10336.190430
10359.086914
10373.541992
10334.807617
10346.822266
10371.545898
10347.360352
10364.991211
10344.777344
10355.317383
10357.522461
10317.548828
10365.750000
10359.767578
10351.711914
10359.311523
10372.224609
10315.523438
10319.808594
10320.833008
10299.614258
10304.305664
10307.769531
10283.724609
10288.446289
10282.254883
10312.039062
10337.152344
10335.184570
10316.099609
10337.367188
10339.486328
10383.340820
10406.783203
10381.287109
10367.704102
10342.673828
10327.622070
10338.664062
10335.546875
10335.119141
10335.166992
10318.135742
10319.908203
10376.840820
10398.317383
10391.757812
10420.945312
10402.241211
10356.958008
10356.754883
10317.578125
10281.259766
10292.014648
10255.840820
10276.074219
10286.641602
10289.234375
10292.261719
10298.695312
10307.890625
10302.940430
10298.633789
10318.395508
10376.326172
10387.260742
10362.426758
10357.362305
10350.086914
10322.274414
10321.738281
10297.984375
10299.909180
10304.084961
10316.380859
10316.116211
10328.810547
10336.099609
10318.870117
10352.966797
10344.618164
10410.779297
10411.045898
10364.723633
10352.737305
10332.551758
10295.924805
10298.778320
10292.631836
10255.562500
10300.561523
10272.789062
10270.576172
10292.351562
10310.679688
10287.496094
10293.556641
10268.487305
10295.688477
10299.777344
10276.099609
10306.566406
10332.843750
10305.551758
10328.728516
10332.900391
10307.307617
10301.192383
10281.323242
10287.452148
10324.979492
10406.724609
10459.723633
10454.024414
10508.431641
10490.812500
10437.275391
10404.274414
10355.815430
10308.262695
10359.723633
10378.376953
10352.288086
10360.206055
10311.221680
10278.082031
10277.083984
10286.410156
10247.960938
10266.380859
10276.814453
10258.628906
10265.919922
10269.272461
10240.953125
10215.524414
10238.229492
10223.316406
10224.920898
10236.124023
10209.929688
10228.231445
10241.482422
10230.852539
10246.790039
10262.511719
10284.300781
10284.152344
10300.407227
10280.518555
10289.176758
10323.499023
10348.387695
10349.095703
10353.442383
10360.028320
10324.838867
10319.772461
10304.360352
10309.885742
10327.628906
10305.782227
10294.925781
10286.235352
10280.065430
10270.436523
10342.318359
10376.075195
10392.780273
10407.823242
10398.391602
10363.270508
10329.585938
10326.234375
10252.838867
10282.998047
10291.246094
10306.724609
10306.050781
```
