## Supplementary material for "Functional connectivity across the human subcortical auditory system using an autoregressive matrix-Gaussian copula graphical model approach with partial correlations": Code: roi-15_mean_ts.txt

```
10876.962891
10815.425781
10780.891602
10693.266602
10723.660156
10728.440430
10670.495117
10721.987305
10709.955078
10673.025391
10706.912109
10690.068359
10662.439453
10700.571289
10647.767578
10681.118164
10699.892578
10649.429688
10663.718750
10664.711914
10629.409180
10674.422852
10690.054688
10640.305664
10673.207031
10663.952148
10618.834961
10668.552734
10653.833984
10644.171875
10677.024414
10658.156250
10674.828125
10705.795898
10659.538086
10668.249023
10720.768555
10694.426758
10703.253906
10730.952148
10693.607422
10669.755859
10694.936523
10657.749023
10683.106445
10710.912109
10663.853516
10667.441406
10712.532227
10671.057617
10669.600586
10700.723633
10652.307617
10639.416992
10677.361328
10669.921875
10695.872070
10739.712891
10704.655273
10714.155273
10734.609375
10669.713867
10701.531250
10658.478516
10649.268555
10694.059570
10652.527344
10634.890625
10683.286133
10654.558594
10663.550781
10701.371094
10677.330078
10703.484375
10689.567383
10648.083008
10694.867188
10675.478516
10652.101562
10690.409180
10681.420898
10673.678711
10710.785156
10693.554688
10725.210938
10744.283203
10676.674805
10696.098633
10701.375000
10657.118164
10685.627930
10679.203125
10638.965820
10684.260742
10651.896484
10633.168945
10665.267578
10644.489258
10635.869141
10675.732422
10626.907227
10639.524414
10649.741211
10610.753906
10614.277344
10629.634766
10593.796875
10627.500977
10638.576172
10623.759766
10645.461914
10656.451172
10606.062500
10646.804688
10661.979492
10632.611328
10656.215820
10681.380859
10647.841797
10681.694336
10701.503906
10668.300781
10701.329102
10714.794922
10695.421875
10727.032227
10753.125000
10675.023438
10698.458008
10684.538086
10664.277344
10694.246094
10688.861328
10647.127930
10687.929688
10670.180664
10660.916016
10698.610352
10679.696289
10654.309570
10694.825195
10677.934570
10667.522461
10717.866211
10687.395508
10673.348633
10706.298828
10691.106445
10661.781250
10725.673828
10708.510742
10692.350586
10750.925781
10704.118164
10731.047852
10757.886719
10715.896484
10732.768555
10765.331055
10717.808594
10761.078125
10770.717773
10712.149414
10723.967773
10749.122070
10700.317383
10744.725586
10732.452148
10693.211914
10724.277344
10708.177734
10680.452148
10726.078125
10699.112305
10677.890625
10723.767578
10664.336914
10672.827148
10718.036133
10689.239258
10690.982422
10731.487305
10689.180664
10708.922852
10761.765625
10719.506836
10722.146484
10747.203125
10695.154297
10731.690430
10760.041016
10715.850586
10723.915039
10748.412109
10701.496094
10739.911133
10745.749023
10718.974609
10758.015625
10741.848633
10698.487305
10728.369141
10735.498047
10686.980469
10708.050781
10737.405273
10678.824219
10698.251953
10732.054688
10675.211914
10691.166016
10718.583984
10667.746094
10686.147461
10707.285156
10677.474609
10698.714844
10732.408203
10713.504883
10710.309570
10737.546875
10690.443359
10722.885742
10764.713867
10730.218750
10713.762695
10756.635742
10726.381836
10733.567383
10752.015625
10733.025391
10702.086914
10725.896484
10700.891602
10674.526367
10708.777344
10695.154297
10680.200195
10702.018555
10677.081055
10680.570312
10705.554688
10676.947266
10695.144531
10698.533203
10671.808594
10702.464844
10697.988281
10709.696289
10735.476562
10730.166992
10734.402344
10741.176758
10734.883789
10738.630859
10737.286133
10703.916992
10724.523438
10728.131836
10720.738281
10749.404297
10755.337891
10748.125000
10751.559570
10751.646484
10728.319336
10739.644531
10727.358398
10722.796875
10736.430664
10737.952148
10720.776367
10744.398438
10745.376953
10738.436523
10769.168945
10750.971680
10742.723633
10750.195312
10747.195312
10762.204102
10751.674805
10740.940430
10767.640625
10759.473633
10759.496094
10761.133789
10741.651367
10754.337891
10789.856445
10772.115234
10780.807617
10792.719727
10771.958008
10772.503906
10805.484375
10765.063477
10776.995117
10793.306641
10778.143555
10794.995117
10800.325195
10755.225586
10759.311523
10776.376953
10785.826172
10757.863281
10801.541016
10809.090820
10786.622070
10781.409180
10750.495117
10719.809570
10680.493164
10618.325195
10614.556641
10600.303711
10582.313477
10588.610352
10583.664062
10592.769531
10621.822266
10660.754883
10669.497070
10701.208984
10715.112305
10701.150391
10725.961914
10734.515625
10724.230469
10751.953125
10764.623047
10740.087891
10760.477539
10781.887695
10752.715820
10778.307617
10799.032227
10784.388672
10803.221680
10767.341797
10753.610352
10770.759766
10744.107422
10722.855469
10740.467773
10717.550781
10728.145508
10745.885742
10713.455078
10719.150391
10736.718750
10711.808594
10723.749023
10729.862305
10714.822266
10725.406250
10744.488281
10734.068359
10752.476562
10766.115234
10745.625977
10755.841797
10778.923828
10757.854492
10759.416016
10788.493164
10757.320312
10764.022461
10770.220703
10743.312500
10774.302734
10792.153320
10766.749023
10783.986328
10790.351562
10776.600586
10792.270508
10765.481445
10749.105469
10748.064453
10732.689453
10725.397461
10757.757812
10752.252930
10761.130859
10801.734375
10789.579102
10794.440430
10815.486328
10784.184570
10779.548828
10809.193359
10785.575195
10775.994141
10782.088867
10759.547852
10763.008789
10767.012695
10752.553711
10777.154297
10771.138672
10774.135742
10792.925781
10761.645508
10738.375977
10755.146484
10735.306641
10733.118164
10760.129883
10729.535156
10736.558594
10751.118164
10737.567383
10745.863281
10738.100586
10730.691406
10750.847656
10733.797852
10732.230469
10752.511719
10742.538086
10770.486328
10800.555664
10782.973633
10798.294922
10809.877930
10784.863281
10816.527344
10807.849609
10803.452148
10819.492188
10783.272461
10778.360352
10791.946289
10760.680664
10777.246094
10762.708008
10762.250977
10767.947266
10744.445312
10751.765625
10763.795898
10772.455078
10801.122070
10777.878906
10777.769531
10794.956055
10773.147461
10781.931641
10788.772461
10770.041992
10767.166992
10761.076172
10747.433594
10762.479492
10771.833984
10770.994141
10778.458984
10769.599609
10758.458984
10787.591797
10800.095703
10791.118164
10817.713867
10812.389648
10799.322266
10817.365234
10807.116211
10789.208008
10800.760742
10800.833008
10769.029297
10797.318359
10804.225586
10788.497070
10803.915039
10813.288086
10809.121094
10839.207031
10820.705078
10802.456055
10840.447266
10831.652344
10817.556641
10842.643555
10801.354492
10786.237305
10781.694336
10761.241211
10759.846680
10799.806641
10787.734375
10787.067383
10810.289062
10795.421875
10777.544922
10798.936523
10767.648438
10757.793945
10758.420898
10734.778320
10737.480469
10758.164062
10720.826172
10731.790039
10746.588867
10722.430664
10733.324219
10750.954102
10744.434570
10755.967773
10770.092773
10759.008789
10783.130859
10796.238281
10801.526367
10835.238281
10820.222656
10812.368164
10813.809570
10801.678711
10785.549805
10787.057617
10762.261719
10769.716797
10754.109375
10737.482422
10747.459961
10743.045898
10725.297852
10749.516602
10749.576172
10740.030273
10737.593750
10757.968750
10757.651367
10785.624023
10809.690430
10793.444336
10792.286133
10794.138672
10779.283203
10793.191406
10789.314453
10777.893555
10797.343750
10797.656250
10775.686523
10778.261719
10784.619141
10786.384766
10816.715820
10813.491211
10809.416992
10830.412109
10810.787109
10805.859375
10812.360352
10792.606445
10800.000000
10807.189453
10797.239258
10807.907227
10812.592773
10787.255859
10796.708008
10800.869141
10794.001953
10805.365234
10812.434570
10795.090820
10798.659180
10809.029297
10793.624023
10816.237305
10817.554688
10793.509766
10794.047852
10800.084961
10786.380859
10807.573242
10824.719727
10808.484375
10816.679688
10846.418945
10830.260742
10837.694336
10859.445312
10850.330078
10837.492188
10863.208984
10847.579102
10845.838867
10857.907227
10826.453125
10840.321289
10858.194336
10840.539062
10841.958984
10866.409180
10828.989258
10833.025391
10845.163086
10816.505859
10807.444336
10785.104492
10760.915039
10777.644531
10779.899414
10787.047852
10809.663086
10791.494141
10795.880859
10824.277344
10819.418945
10809.920898
10822.701172
10821.804688
10827.007812
10841.239258
10833.885742
10846.820312
10843.329102
10831.541016
10844.487305
10850.978516
10846.028320
10847.714844
10850.044922
10831.920898
10831.486328
10818.916016
10798.794922
10823.541992
10839.311523
10822.760742
10826.529297
10820.135742
10795.669922
10785.720703
10789.083984
10789.296875
10806.246094
10818.940430
10795.916016
10798.321289
10797.988281
10773.741211
10779.741211
10782.323242
10771.470703
10770.946289
10773.508789
10769.054688
10789.812500
10787.293945
10768.234375
10790.464844
10784.495117
10779.718750
10808.919922
10804.036133
10785.061523
10806.573242
10786.699219
10775.055664
10785.050781
10765.304688
10772.332031
10784.827148
10774.537109
10784.591797
10803.405273
10792.834961
10814.364258
10841.659180
10821.141602
10836.152344
10850.487305
10844.092773
10835.641602
10850.797852
10841.051758
10834.095703
10846.428711
10860.717773
10854.448242
10875.819336
10914.458984
10941.533203
10915.078125
10931.124023
10953.801758
10926.750000
10906.347656
10876.068359
10840.568359
10808.612305
10773.793945
10742.804688
10723.674805
10697.048828
10695.077148
10715.083008
10707.807617
10711.276367
10739.788086
10708.956055
10705.322266
10727.030273
10736.319336
10754.144531
10788.615234
10789.322266
10804.731445
10799.772461
10787.795898
10785.811523
10767.601562
10783.500977
10817.196289
10825.904297
10847.762695
10882.250977
10871.456055
10895.603516
10900.323242
10887.272461
10911.097656
10896.930664
10885.072266
10891.093750
10873.411133
10884.819336
10892.655273
10854.115234
10849.741211
10833.988281
10810.330078
10825.888672
10836.080078
10822.410156
10828.097656
10825.276367
10808.904297
10810.857422
10805.338867
10812.497070
10833.088867
10824.133789
10837.459961
10854.640625
10831.502930
10820.212891
10813.935547
10781.441406
10798.219727
10810.606445
10818.747070
10818.254883
10809.548828
10811.303711
10831.018555
10818.586914
10827.977539
10864.982422
10870.237305
10873.537109
10883.161133
10885.117188
10869.293945
10865.860352
10845.353516
10839.077148
10840.734375
10819.701172
10828.666016
10828.396484
10810.289062
10810.713867
10807.120117
10806.341797
10832.755859
10833.951172
10828.485352
10836.290039
10832.301758
10813.367188
10829.958008
10821.405273
10825.205078
10833.029297
10824.530273
10833.961914
10848.719727
10829.015625
10833.164062
10836.194336
10819.516602
10842.602539
10856.337891
10864.087891
10881.212891
10883.746094
10866.478516
10870.417969
10874.968750
10855.935547
10881.094727
10873.078125
10844.439453
10861.345703
10863.433594
10853.818359
10863.664062
10845.344727
10828.070312
10834.805664
10817.830078
10835.846680
10844.343750
10814.144531
10821.811523
10837.234375
10819.421875
10831.393555
10845.994141
10832.715820
10847.001953
10875.658203
10886.324219
10880.247070
10910.166016
10904.396484
10888.437500
10913.129883
10905.483398
10877.605469
10883.027344
10876.975586
10852.702148
10872.382812
10888.355469
10851.204102
10853.350586
10855.747070
10833.801758
10827.601562
10826.281250
10794.949219
10785.907227
10820.092773
10781.703125
10776.424805
10795.122070
10766.790039
10766.685547
10775.007812
10750.822266
10754.266602
10773.691406
10743.920898
10748.054688
10766.934570
10776.515625
10771.587891
10802.817383
10804.103516
10793.690430
10799.721680
10824.615234
10826.902344
10833.263672
10882.131836
10866.967773
10871.295898
10885.057617
10860.685547
10864.364258
10863.051758
10857.424805
10867.251953
10895.073242
10870.933594
10871.388672
10890.541016
10873.701172
10864.645508
10889.055664
10879.446289
10882.600586
10895.008789
10866.929688
10834.695312
10846.375977
10809.739258
10816.687500
10830.662109
10805.738281
```
