## Supplementary material for "Functional connectivity across the human subcortical auditory system using an autoregressive matrix-Gaussian copula graphical model approach with partial correlations": Code: roi-00_mean_ts.txt

```
10745.999023
10671.890625
10613.472656
10596.143555
10583.494141
10538.385742
10529.978516
10581.232422
10598.440430
10581.712891
10557.359375
10551.257812
10499.104492
10484.614258
10454.741211
10428.849609
10420.554688
10412.198242
10434.401367
10430.102539
10455.801758
10446.738281
10469.429688
10457.458008
10468.702148
10487.458008
10510.011719
10520.496094
10491.339844
10508.416016
10511.875977
10511.595703
10490.001953
10510.964844
10498.792969
10482.684570
10501.515625
10500.954102
10507.493164
10508.586914
10517.763672
10523.463867
10529.727539
10529.794922
10521.792969
10503.072266
10510.883789
10497.893555
10493.754883
10485.475586
10476.941406
10498.541016
10481.638672
10481.404297
10453.859375
10469.763672
10483.436523
10492.942383
10497.428711
10480.143555
10505.434570
10511.792969
10512.371094
10483.733398
10501.591797
10519.382812
10531.206055
10504.195312
10527.951172
10522.404297
10507.516602
10503.113281
10495.624023
10474.142578
10490.320312
10498.140625
10493.343750
10533.829102
10499.285156
10485.377930
10494.940430
10505.761719
10495.275391
10504.091797
10508.368164
10503.989258
10487.608398
10468.101562
10460.142578
10472.671875
10457.826172
10479.288086
10482.520508
10469.311523
10477.906250
10457.448242
10459.862305
10470.855469
10474.322266
10464.912109
10468.247070
10474.974609
10459.009766
10474.226562
10456.004883
10466.940430
10470.622070
10468.523438
10455.310547
10465.048828
10469.403320
10455.870117
10457.070312
10439.771484
10463.138672
10453.541016
10457.665039
10435.770508
10459.308594
10484.176758
10490.731445
10489.460938
10474.050781
10472.433594
10462.912109
10501.075195
10478.187500
10483.626953
10489.314453
10476.664062
10486.838867
10471.144531
10473.460938
10465.424805
10477.567383
10471.488281
10474.314453
10470.742188
10475.789062
10474.251953
10461.668945
10465.005859
10456.109375
10459.608398
10459.397461
10461.981445
10466.537109
10445.418945
10456.751953
10485.021484
10482.333008
10501.062500
10502.446289
10509.543945
10492.083984
10463.779297
10448.852539
10463.863281
10452.501953
10442.747070
10443.785156
10459.472656
10420.846680
10454.367188
10452.781250
10437.534180
10446.588867
10425.604492
10441.509766
10422.279297
10410.833984
10427.818359
10424.371094
10429.252930
10449.377930
10439.747070
10435.177734
10432.744141
10446.181641
10436.333008
10409.337891
10415.599609
10419.412109
10432.874023
10422.928711
10422.708984
10410.624023
10414.243164
10424.148438
10423.679688
10420.068359
10419.021484
10405.475586
10397.052734
10408.254883
10422.553711
10404.420898
10418.251953
10421.377930
10437.049805
10421.710938
10406.648438
10420.233398
10406.411133
10419.585938
10434.910156
10436.693359
10450.023438
10430.334961
10431.926758
10439.845703
10432.714844
10407.958008
10411.740234
10401.534180
10431.855469
10442.120117
10438.706055
10449.770508
10426.328125
10446.316406
10449.457031
10435.041992
10440.095703
10443.291992
10415.875000
10415.835938
10428.321289
10430.883789
10436.460938
10424.135742
10414.495117
10430.301758
10415.109375
10423.845703
10438.639648
10435.993164
10463.415039
10450.823242
10440.487305
10443.752930
10433.589844
10453.167969
10448.839844
10459.048828
10464.148438
10447.495117
10439.168945
10446.950195
10435.470703
10415.823242
10417.114258
10428.878906
10422.912109
10432.842773
10433.349609
10432.917969
10423.956055
10417.668945
10432.395508
10428.391602
10411.998047
10427.450195
10425.935547
10426.281250
10410.601562
10412.000977
10387.471680
10391.750977
10407.203125
10427.766602
10432.411133
10413.985352
10429.714844
10404.380859
10408.936523
10409.408203
10397.103516
10380.922852
10400.786133
10384.671875
10385.481445
10389.916992
10392.811523
10403.583984
10392.149414
10391.413086
10403.001953
10408.981445
10407.050781
10429.341797
10403.916016
10429.280273
10430.071289
10437.622070
10451.574219
10427.388672
10427.715820
10444.352539
10431.887695
10430.284180
10410.142578
10416.970703
10406.650391
10415.127930
10413.876953
10418.218750
10422.220703
10420.367188
10424.514648
10446.309570
10429.433594
10423.351562
10426.661133
10414.213867
10430.887695
10444.679688
10452.025391
10474.210938
10456.296875
10444.839844
10455.749023
10460.054688
10442.718750
10411.652344
10431.280273
10401.928711
10381.048828
10404.125000
10399.951172
10374.562500
10369.240234
10368.868164
10370.184570
10372.291016
10365.859375
10371.546875
10388.209961
10370.662109
10374.570312
10367.545898
10355.160156
10347.197266
10372.365234
10366.230469
10381.323242
10382.714844
10374.036133
10367.347656
10365.099609
10366.922852
10372.777344
10368.416992
10369.905273
10366.806641
10382.333984
10379.830078
10382.571289
10366.920898
10367.910156
10368.255859
10365.291016
10381.264648
10375.252930
10370.858398
10373.394531
10371.183594
10373.373047
10392.465820
10382.238281
10375.008789
10370.037109
10368.866211
10365.558594
10385.405273
10346.295898
10370.018555
10376.061523
10371.990234
10398.813477
10399.402344
10404.762695
10395.096680
10389.669922
10389.345703
10399.776367
10412.918945
10417.674805
10401.876953
10383.390625
10374.827148
10379.323242
10370.524414
10350.727539
10366.600586
10353.404297
10366.087891
10378.301758
10380.866211
10400.568359
10392.917969
10379.638672
10382.089844
10376.736328
10371.678711
10375.233398
10382.455078
10376.303711
10392.857422
10377.503906
10376.511719
10373.827148
10377.079102
10368.716797
10356.725586
10355.868164
10371.163086
10375.353516
10367.866211
10369.513672
10373.906250
10365.468750
10364.879883
10368.323242
10380.376953
10381.398438
10379.957031
10363.887695
10363.833008
10355.801758
10393.177734
10406.351562
10410.325195
10406.229492
10413.411133
10388.299805
10401.496094
10393.515625
10367.483398
10366.677734
10400.909180
10372.628906
10383.978516
10380.860352
10370.271484
10347.807617
10369.575195
10387.454102
10367.327148
10371.656250
10375.140625
10360.667969
10374.588867
10378.339844
10377.659180
10382.571289
10386.708984
10369.465820
10369.476562
10375.597656
10393.042969
10407.467773
10397.727539
10404.207031
10404.571289
10407.634766
10405.409180
10402.470703
10403.105469
10422.486328
10441.830078
10434.176758
10429.598633
10432.329102
10419.735352
10405.435547
10399.936523
10406.994141
10400.454102
10411.340820
10411.888672
10405.149414
10397.976562
10390.961914
10422.291992
10408.323242
10397.231445
10412.583984
10413.440430
10411.458008
10425.404297
10389.217773
10373.569336
10366.203125
10383.449219
10363.123047
10375.978516
10379.714844
10376.226562
10403.579102
10384.059570
10377.477539
10370.375000
10378.070312
10361.856445
10385.252930
10369.265625
10362.665039
10383.387695
10356.300781
10346.046875
10343.870117
10355.107422
10355.924805
10339.451172
10344.692383
10340.574219
10351.757812
10345.814453
10362.370117
10370.457031
10346.764648
10333.927734
10342.940430
10340.591797
10336.637695
10356.847656
10344.870117
10339.194336
10343.645508
10326.515625
10340.769531
10349.144531
10320.769531
10316.417969
10341.222656
10332.372070
10326.290039
10341.131836
10320.772461
10341.560547
10348.967773
10344.643555
10355.946289
10352.117188
10352.165039
10363.484375
10340.065430
10335.664062
10352.450195
10340.372070
10358.957031
10351.384766
10338.467773
10335.620117
10350.417969
10364.746094
10366.850586
10354.254883
10360.527344
10357.270508
10363.423828
10351.840820
10330.998047
10352.708984
10358.042969
10361.604492
10377.184570
10347.010742
10336.897461
10342.451172
10328.074219
10329.652344
10330.290039
10321.395508
10312.272461
10298.932617
10308.158203
10327.165039
10314.232422
10312.330078
10292.840820
10312.335938
10313.916992
10319.924805
10322.173828
10333.405273
10340.319336
10330.840820
10326.628906
10330.531250
10318.240234
10321.988281
10325.493164
10324.769531
10361.577148
10361.500977
10342.873047
10340.912109
10347.422852
10340.697266
10351.360352
10348.932617
10341.859375
10361.700195
10376.234375
10363.116211
10372.761719
10365.258789
10380.664062
10400.467773
10370.344727
10385.754883
10397.033203
10386.574219
10388.372070
10370.985352
10346.819336
10342.616211
10351.589844
10334.580078
10327.149414
10321.164062
10337.358398
10332.990234
10341.130859
10339.877930
10321.690430
10331.937500
10350.396484
10368.084961
10355.540039
10354.708008
10340.755859
10324.127930
10336.858398
10329.636719
10332.049805
10331.516602
10362.523438
10380.567383
10401.553711
10388.433594
10373.500000
10341.221680
10338.322266
10341.353516
10351.047852
10347.880859
10341.660156
10358.301758
10339.666992
10334.358398
10347.139648
10371.636719
10359.249023
10333.531250
10336.279297
10337.751953
10333.731445
10343.787109
10368.091797
10363.805664
10361.261719
10399.276367
10409.770508
10397.154297
10391.985352
10396.195312
10378.691406
10380.958008
10353.864258
10366.272461
10330.834961
10365.669922
10411.239258
10424.316406
10408.998047
10380.094727
10335.922852
10310.892578
10294.820312
10251.475586
10227.436523
10224.548828
10233.380859
10247.843750
10273.480469
10264.773438
10256.138672
10276.284180
10283.594727
10305.511719
10344.870117
10343.797852
10351.624023
10366.718750
10364.221680
10365.120117
10372.798828
10371.011719
10367.245117
10367.182617
10356.529297
10340.500000
10364.839844
10355.696289
10323.980469
10353.175781
10335.722656
10328.650391
10342.019531
10311.299805
10338.933594
10351.490234
10352.171875
10391.377930
10387.241211
10382.064453
10366.688477
10360.492188
10348.355469
10359.632812
10339.794922
10343.256836
10339.918945
10330.153320
10311.864258
10321.989258
10336.966797
10321.405273
10348.001953
10325.322266
10346.089844
10368.056641
10363.573242
10376.538086
10377.023438
10352.193359
10362.708984
10349.438477
10355.801758
10350.831055
10353.761719
10357.264648
10356.741211
10347.101562
10349.147461
10348.035156
10329.144531
10343.666992
10339.583984
10354.348633
10356.895508
10353.204102
10346.236328
10352.745117
10339.944336
10360.799805
10387.115234
10364.800781
10347.581055
10371.269531
10356.048828
10360.424805
10378.251953
10379.366211
10391.151367
10387.072266
10367.127930
10365.118164
10377.744141
10362.561523
10368.397461
10362.113281
10363.559570
10383.515625
10372.799805
10375.430664
10364.751953
10360.675781
10352.038086
10366.175781
10361.568359
10370.608398
10378.131836
10364.334961
10357.699219
10368.452148
10352.927734
10344.083984
10352.624023
10331.607422
10356.646484
10347.017578
10340.844727
10372.189453
10354.577148
10344.127930
10347.901367
10327.938477
10325.059570
10304.012695
10336.153320
10314.416016
10327.298828
10301.334961
10296.691406
10306.685547
10303.687500
10311.626953
10314.786133
10322.834961
10319.194336
10318.458008
10326.538086
10320.515625
10328.743164
10309.490234
10301.850586
10321.363281
10314.234375
10324.727539
10335.271484
10319.703125
10325.999023
10338.434570
10315.771484
10324.375000
10340.205078
10343.193359
10352.041016
10365.561523
10364.235352
10380.435547
10372.451172
10381.891602
10375.123047
10394.722656
10391.168945
10386.601562
10396.646484
10383.023438
10367.420898
10362.884766
10365.617188
10372.930664
10375.826172
10372.303711
10356.272461
10346.054688
10355.992188
10360.231445
10365.211914
10378.588867
10381.101562
10389.563477
10392.340820
10387.772461
10394.035156
10381.488281
10370.794922
10358.826172
10356.848633
10355.049805
10352.142578
10343.702148
10361.762695
10366.273438
10366.500977
10355.230469
10337.536133
10357.428711
10331.152344
10359.103516
10351.478516
10363.465820
10355.513672
10362.184570
10382.386719
10408.219727
10372.727539
10375.738281
10385.698242
10409.958984
10413.219727
10420.665039
10409.404297
10389.578125
10403.974609
10400.349609
10366.676758
10358.520508
10360.193359
10350.150391
10340.444336
10327.148438
10327.304688
10305.797852
10303.696289
```
