## Supplementary material for "Functional connectivity across the human subcortical auditory system using an autoregressive matrix-Gaussian copula graphical model approach with partial correlations": Code: roi-01_mean_ts.txt

```
10972.703125
10983.333984
10927.514648
10943.281250
10807.757812
10771.666016
10790.627930
10816.193359
10833.943359
10738.719727
10803.429688
10741.834961
10687.250977
10708.386719
10673.535156
10680.356445
10688.178711
10586.592773
10691.073242
10626.485352
10702.934570
10714.726562
10660.437500
10705.210938
10770.948242
10780.684570
10716.419922
10803.504883
10776.078125
10830.618164
10794.263672
10740.170898
10777.379883
10812.102539
10832.810547
10732.701172
10757.789062
10774.281250
10821.618164
10750.750000
10806.784180
10791.742188
10838.100586
10773.776367
10774.773438
10778.552734
10852.802734
10775.447266
10724.150391
10747.324219
10716.606445
10777.789062
10813.446289
10699.130859
10758.502930
10803.711914
10788.526367
10695.376953
10765.029297
10758.755859
10839.708984
10807.925781
10779.504883
10774.674805
10828.166992
10853.702148
10743.166992
10795.434570
10840.145508
10875.546875
10740.741211
10792.624023
10771.095703
10767.602539
10686.288086
10692.592773
10734.240234
10820.753906
10795.492188
10646.066406
10738.284180
10763.683594
10790.507812
10785.995117
10716.965820
10780.919922
10777.599609
10746.163086
10645.012695
10696.083008
10736.926758
10764.416992
10792.135742
10682.617188
10761.894531
10715.997070
10794.122070
10688.898438
10750.771484
10738.492188
10726.838867
10786.385742
10689.746094
10717.816406
10759.252930
10790.851562
10789.950195
10732.821289
10722.380859
10758.210938
10734.246094
10757.009766
10649.700195
10728.070312
10700.645508
10757.438477
10730.429688
10671.728516
10728.683594
10708.517578
10755.039062
10775.120117
10625.399414
10658.264648
10717.745117
10745.667969
10771.937500
10663.108398
10680.911133
10774.080078
10763.540039
10656.767578
10667.640625
10699.125977
10735.332031
10766.711914
10694.310547
10681.629883
10710.306641
10738.244141
10694.764648
10704.566406
10753.179688
10745.992188
10746.464844
10768.678711
10619.500977
10721.073242
10683.289062
10752.461914
10673.416016
10782.889648
10767.092773
10793.526367
10734.398438
10669.413086
10726.035156
10742.761719
10667.125977
10684.814453
10608.447266
10666.942383
10658.763672
10761.772461
10742.547852
10666.906250
10619.911133
10618.432617
10672.897461
10709.912109
10666.979492
10576.325195
10692.780273
10696.629883
10755.932617
10733.337891
10601.053711
10684.003906
10743.057617
10738.233398
10677.148438
10643.939453
10700.496094
10749.653320
10713.761719
10722.258789
10599.261719
10647.320312
10689.659180
10712.041016
10666.796875
10558.041016
10658.134766
10687.307617
10687.758789
10695.620117
10590.796875
10654.099609
10684.982422
10670.902344
10642.048828
10651.894531
10580.495117
10623.573242
10683.271484
10689.810547
10732.455078
10618.764648
10678.461914
10646.483398
10686.356445
10671.518555
10612.351562
10609.247070
10612.941406
10699.908203
10708.266602
10711.562500
10639.706055
10625.108398
10669.174805
10698.144531
10688.211914
10582.845703
10639.507812
10637.159180
10617.903320
10711.491211
10604.141602
10640.543945
10626.188477
10662.189453
10703.684570
10666.700195
10647.915039
10726.017578
10683.706055
10682.947266
10753.034180
10639.342773
10623.136719
10708.731445
10622.653320
10664.452148
10695.801758
10579.645508
10670.678711
10671.108398
10670.859375
10710.789062
10658.597656
10596.386719
10673.673828
10611.772461
10631.364258
10676.777344
10566.281250
10600.176758
10644.833008
10638.379883
10662.153320
10682.017578
10623.036133
10673.909180
10641.494141
10682.460938
10668.275391
10558.084961
10644.514648
10613.926758
10652.530273
10674.833984
10626.301758
10603.135742
10631.298828
10617.400391
10619.426758
10623.457031
10549.393555
10550.826172
10586.022461
10608.448242
10618.119141
10651.478516
10544.083008
10588.584961
10556.691406
10643.810547
10636.540039
10586.373047
10602.907227
10602.163086
10650.473633
10669.627930
10620.417969
10628.623047
10633.916016
10667.542969
10652.433594
10673.902344
10564.849609
10613.359375
10606.246094
10618.337891
10605.711914
10638.926758
10597.530273
10592.415039
10638.452148
10611.947266
10665.522461
10678.715820
10576.208984
10595.590820
10642.947266
10656.132812
10729.986328
10679.409180
10687.056641
10690.967773
10648.420898
10687.298828
10714.369141
10614.363281
10582.738281
10631.539062
10612.458984
10571.206055
10645.102539
10594.583008
10553.685547
10608.352539
10607.573242
10618.667969
10634.667969
10594.381836
10605.138672
10546.863281
10562.915039
10595.266602
10583.736328
10570.333984
10524.018555
10563.525391
10605.860352
10583.872070
10667.379883
10656.472656
10544.120117
10628.277344
10600.171875
10668.080078
10651.688477
10627.092773
10507.337891
10573.903320
10579.452148
10626.399414
10623.653320
10572.877930
10593.923828
10645.242188
10640.241211
10643.741211
10650.938477
10473.773438
10601.543945
10588.421875
10678.753906
10648.163086
10545.261719
10572.189453
10592.263672
10576.173828
10629.447266
10601.983398
10516.785156
10607.102539
10577.902344
10662.547852
10631.388672
10600.209961
10611.969727
10674.994141
10584.961914
10605.985352
10644.219727
10516.713867
10557.364258
10617.311523
10629.849609
10590.791016
10608.974609
10510.200195
10539.158203
10595.899414
10639.798828
10634.228516
10601.819336
10591.311523
10615.855469
10578.590820
10629.942383
10626.860352
10510.477539
10565.254883
10615.437500
10567.728516
10569.688477
10603.917969
10520.458984
10534.049805
10528.184570
10573.547852
10579.130859
10550.874023
10586.874023
10552.500000
10590.381836
10578.750000
10628.193359
10538.338867
10556.060547
10594.762695
10581.047852
10620.588867
10604.803711
10584.645508
10544.879883
10559.062500
10607.523438
10612.773438
10652.000000
10588.324219
10610.442383
10603.580078
10628.351562
10643.118164
10581.141602
10547.715820
10567.915039
10571.632812
10621.136719
10540.038086
10552.549805
10571.455078
10535.348633
10551.904297
10566.648438
10648.096680
10612.403320
10593.356445
10554.832031
10581.474609
10566.205078
10606.486328
10601.842773
10555.933594
10548.549805
10577.067383
10560.012695
10594.319336
10593.381836
10542.587891
10602.452148
10543.005859
10637.293945
10615.902344
10560.683594
10609.073242
10638.735352
10580.319336
10645.284180
10628.394531
10646.027344
10549.737305
10629.808594
10596.129883
10594.630859
10547.474609
10573.211914
10599.786133
10578.465820
10618.720703
10672.433594
10620.185547
10596.461914
10569.360352
10583.960938
10643.057617
10669.675781
10654.997070
10614.467773
10528.477539
10591.941406
10538.367188
10619.333984
10620.301758
10575.602539
10554.044922
10605.952148
10600.691406
10670.153320
10641.972656
10531.275391
10564.291016
10584.253906
10658.525391
10603.623047
10528.585938
10530.767578
10544.380859
10568.697266
10600.447266
10622.013672
10567.421875
10592.934570
10552.698242
10587.084961
10617.429688
10511.609375
10552.924805
10539.609375
10628.298828
10568.939453
10526.965820
10588.166016
10574.520508
10551.314453
10623.930664
10566.117188
10505.351562
10548.321289
10504.289062
10571.105469
10603.451172
10536.317383
10498.428711
10555.238281
10501.774414
10560.459961
10585.794922
10597.789062
10524.865234
10584.404297
10540.302734
10594.003906
10583.876953
10502.546875
10568.942383
10511.075195
10579.602539
10556.487305
10516.161133
10515.645508
10529.849609
10562.957031
10600.903320
10578.957031
10551.884766
10554.346680
10578.889648
10592.154297
10572.663086
10512.972656
10520.522461
10551.447266
10611.615234
10570.990234
10557.433594
10576.064453
10510.255859
10598.486328
10519.979492
10484.332031
10503.183594
10499.070312
10542.635742
10580.298828
10606.178711
10472.731445
10452.363281
10467.758789
10498.250977
10527.382812
10574.486328
10440.758789
10561.294922
10606.039062
10571.293945
10589.745117
10544.249023
10503.652344
10510.805664
10524.048828
10670.359375
10620.115234
10546.013672
10518.666992
10550.808594
10572.208984
10567.674805
10582.567383
10521.395508
10545.069336
10608.698242
10542.166016
10610.492188
10635.775391
10559.850586
10622.675781
10612.719727
10614.170898
10600.653320
10625.002930
10528.972656
10561.083984
10484.608398
10554.741211
10589.148438
10590.517578
10549.737305
10480.222656
10531.185547
10543.532227
10571.101562
10510.432617
10521.479492
10474.691406
10543.219727
10524.524414
10598.130859
10599.912109
10527.930664
10496.447266
10484.279297
10501.389648
10520.909180
10522.982422
10569.981445
10603.333984
10528.002930
10628.310547
10568.794922
10552.060547
10521.578125
10564.597656
10557.926758
10588.061523
10490.601562
10434.337891
10501.799805
10449.083008
10632.843750
10604.459961
10542.558594
10506.161133
10455.557617
10549.434570
10560.442383
10555.432617
10552.219727
10631.994141
10544.987305
10536.752930
10608.011719
10631.453125
10641.437500
10663.430664
10569.812500
10528.167969
10542.543945
10582.944336
10552.123047
10498.754883
10633.416992
10674.404297
10609.833984
10594.829102
10540.114258
10416.470703
10429.347656
10435.921875
10428.874023
10442.058594
10425.768555
10432.571289
10405.082031
10485.524414
10452.263672
10513.918945
10543.938477
10578.219727
10553.667969
10576.507812
10634.198242
10595.564453
10600.140625
10496.701172
10584.832031
10560.118164
10606.296875
10571.558594
10606.608398
10514.055664
10548.942383
10537.505859
10538.044922
10517.548828
10576.102539
10523.932617
10566.136719
10564.332031
10572.557617
10603.768555
10553.981445
10536.251953
10531.699219
10646.035156
10598.532227
10598.876953
10454.826172
10587.438477
10548.395508
10543.600586
10614.174805
10589.416992
10449.395508
10540.500000
10528.877930
10543.359375
10587.477539
10507.286133
10504.536133
10565.289062
10578.615234
10545.521484
10605.544922
10498.259766
10553.970703
10525.729492
10613.088867
10595.402344
10593.280273
10517.685547
10552.604492
10548.816406
10611.706055
10589.468750
10538.937500
10519.006836
10507.029297
10605.306641
10576.267578
10577.388672
10492.893555
10574.355469
10522.191406
10518.454102
10548.002930
10545.747070
10526.393555
10545.977539
10543.841797
10545.736328
10583.227539
10600.860352
10540.270508
10548.571289
10524.825195
10554.996094
10579.312500
10570.043945
10571.233398
10540.135742
10573.689453
10575.680664
10602.575195
10505.315430
10533.875977
10528.157227
10579.409180
10603.394531
10534.448242
10477.130859
10570.562500
10525.397461
10615.241211
10575.206055
10544.861328
10556.888672
10579.124023
10529.055664
10610.222656
10490.281250
10457.159180
10528.620117
10528.695312
10586.560547
10517.092773
10500.293945
10552.627930
10546.457031
10491.173828
10555.758789
10526.668945
10526.691406
10443.136719
10474.723633
10487.604492
10479.288086
10519.509766
10572.071289
10528.567383
10478.578125
10534.069336
10558.384766
10477.908203
10532.027344
10451.367188
10513.131836
10495.013672
10511.906250
10548.097656
10540.333984
10506.058594
10521.065430
10458.411133
10535.578125
10520.661133
10527.571289
10460.994141
10513.136719
10516.977539
10557.939453
10562.728516
10549.627930
10532.439453
10568.904297
10566.907227
10577.529297
10617.376953
10606.175781
10521.932617
10463.624023
10506.167969
10491.072266
10617.000000
10595.083008
10537.548828
10463.202148
10546.034180
10505.036133
10494.477539
10572.413086
10579.064453
10563.670898
10564.296875
10598.625977
10613.864258
10593.738281
10527.861328
10549.710938
10472.217773
10505.985352
10489.926758
10511.715820
10580.567383
10628.953125
10596.669922
10552.766602
10504.741211
10528.305664
10487.018555
10554.381836
10553.701172
10535.446289
10533.718750
10536.512695
10584.967773
10570.609375
10512.236328
10530.988281
10591.135742
10614.233398
10582.766602
10594.165039
10642.115234
10574.457031
10629.952148
10613.946289
10554.062500
10516.308594
10609.889648
10518.137695
10552.986328
10562.665039
10508.163086
10476.985352
10488.059570
```
