## Supplementary material for "Functional connectivity across the human subcortical auditory system using an autoregressive matrix-Gaussian copula graphical model approach with partial correlations": Code: roi-02_mean_ts.txt

```
11811.668945
11725.159180
11677.355469
11654.622070
11645.669922
11599.940430
11582.240234
11628.184570
11637.124023
11599.160156
11584.231445
11560.930664
11555.665039
11507.086914
11482.919922
11459.260742
11444.797852
11461.716797
11454.166992
11460.268555
11475.801758
11488.779297
11495.854492
11515.537109
11526.057617
11541.700195
11562.104492
11566.343750
11538.013672
11547.765625
11544.354492
11540.594727
11533.577148
11546.341797
11534.551758
11542.731445
11537.161133
11554.152344
11540.382812
11567.657227
11578.496094
11553.036133
11580.506836
11575.916016
11564.416016
11549.585938
11569.253906
11527.356445
11523.521484
11517.395508
11517.200195
11525.014648
11511.145508
11512.561523
11511.880859
11507.212891
11521.299805
11549.052734
11530.345703
11514.185547
11544.721680
11538.516602
11557.940430
11536.320312
11530.554688
11547.599609
11548.816406
11555.925781
11572.194336
11571.132812
11553.264648
11563.991211
11536.288086
11537.908203
11524.275391
11543.187500
11557.382812
11539.102539
11555.579102
11520.641602
11512.016602
11529.881836
11524.318359
11533.148438
11533.634766
11525.781250
11515.507812
11518.172852
11505.999023
11499.099609
11511.130859
11515.343750
11530.362305
11530.866211
11519.970703
11514.930664
11520.713867
11508.643555
11537.927734
11543.747070
11513.079102
11518.570312
11519.695312
11514.899414
11529.993164
11541.574219
11545.335938
11531.832031
11520.042969
11527.629883
11537.741211
11535.145508
11530.860352
11514.658203
11519.899414
11516.362305
11526.481445
11531.023438
11516.721680
11527.763672
11536.628906
11528.480469
11545.866211
11531.062500
11536.632812
11542.030273
11558.003906
11531.879883
11540.077148
11532.333008
11551.967773
11541.131836
11541.161133
11537.873047
11550.217773
11544.173828
11548.599609
11555.875977
11534.314453
11550.108398
11544.695312
11543.136719
11551.935547
11542.026367
11528.027344
11537.358398
11541.160156
11537.377930
11534.066406
11549.394531
11554.673828
11575.273438
11557.818359
11566.865234
11532.463867
11529.750977
11537.122070
11504.252930
11520.185547
11517.525391
11505.225586
11513.889648
11512.138672
11527.400391
11522.872070
11518.229492
11499.987305
11507.625977
11507.169922
11498.719727
11501.015625
11494.396484
11500.281250
11509.765625
11516.273438
11502.056641
11503.410156
11525.415039
11508.822266
11514.286133
11513.453125
11507.708008
11513.902344
11506.539062
11521.471680
11507.327148
11519.826172
11513.394531
11509.572266
11508.753906
11502.582031
11515.138672
11506.070312
11491.559570
11487.112305
11478.427734
11507.875977
11513.122070
11522.916016
11525.421875
11528.769531
11515.856445
11492.818359
11505.866211
11508.647461
11534.644531
11542.824219
11558.418945
11549.889648
11529.715820
11541.070312
11507.733398
11520.161133
11517.369141
11500.830078
11512.449219
11509.625977
11511.723633
11519.833984
11521.507812
11521.401367
11512.963867
11506.842773
11531.625000
11515.393555
11517.010742
11514.040039
11515.900391
11534.879883
11535.857422
11533.833008
11520.600586
11521.608398
11528.699219
11540.060547
11552.225586
11540.370117
11541.072266
11557.000000
11539.589844
11534.491211
11540.928711
11546.348633
11547.782227
11557.710938
11574.748047
11560.425781
11568.514648
11544.645508
11542.311523
11529.368164
11541.055664
11530.963867
11553.375977
11539.208984
11549.562500
11535.315430
11539.580078
11547.785156
11547.023438
11558.093750
11560.393555
11577.837891
11562.531250
11535.176758
11543.668945
11519.221680
11523.521484
11523.467773
11542.089844
11537.313477
11541.379883
11543.001953
11547.964844
11537.013672
11523.918945
11524.754883
11507.685547
11508.308594
11495.343750
11496.261719
11521.432617
11518.401367
11507.890625
11527.958008
11524.766602
11526.760742
11527.481445
11542.683594
11542.352539
11542.363281
11531.693359
11547.816406
11567.389648
11557.262695
11568.523438
11567.183594
11555.267578
11553.072266
11545.932617
11547.192383
11539.553711
11560.943359
11527.362305
11538.830078
11545.664062
11571.211914
11560.399414
11555.621094
11558.666016
11551.489258
11571.904297
11580.201172
11568.165039
11566.730469
11552.453125
11575.639648
11597.851562
11602.396484
11583.051758
11597.479492
11563.663086
11569.902344
11546.452148
11554.696289
11551.742188
11540.601562
11515.250000
11525.346680
11520.345703
11520.567383
11516.841797
11512.457031
11503.778320
11493.793945
11502.367188
11520.630859
11529.872070
11518.365234
11499.784180
11490.166016
11500.606445
11502.495117
11506.437500
11502.427734
11505.083984
11512.701172
11501.723633
11520.910156
11519.027344
11522.906250
11515.960938
11498.796875
11495.127930
11524.361328
11505.340820
11531.056641
11514.468750
11516.043945
11513.406250
11529.916016
11515.509766
11528.589844
11527.164062
11519.370117
11519.589844
11521.263672
11514.942383
11541.695312
11536.352539
11529.396484
11541.762695
11537.553711
11517.922852
11505.898438
11512.074219
11525.349609
11523.220703
11527.509766
11542.010742
11559.913086
11562.690430
11556.934570
11546.726562
11540.458984
11540.019531
11539.762695
11549.825195
11553.125977
11557.588867
11527.015625
11537.211914
11508.208984
11521.975586
11526.889648
11522.760742
11521.308594
11520.508789
11529.133789
11544.585938
11542.476562
11537.895508
11513.823242
11535.441406
11537.549805
11543.952148
11535.987305
11553.278320
11534.739258
11549.436523
11555.814453
11528.740234
11539.702148
11538.350586
11528.912109
11533.523438
11541.935547
11539.724609
11540.233398
11527.110352
11518.379883
11530.135742
11522.091797
11526.997070
11542.721680
11542.677734
11531.200195
11527.573242
11535.844727
11544.461914
11552.716797
11569.053711
11584.297852
11587.339844
11565.976562
11586.761719
11569.185547
11560.593750
11544.856445
11552.550781
11557.688477
11566.562500
11541.492188
11534.509766
11523.602539
11536.457031
11551.364258
11555.025391
11550.091797
11534.655273
11520.494141
11535.761719
11551.313477
11540.931641
11541.657227
11558.682617
11547.336914
11546.102539
11556.933594
11550.474609
11552.734375
11576.443359
11555.813477
11546.274414
11554.757812
11563.094727
11544.225586
11554.855469
11570.218750
11569.039062
11593.903320
11584.467773
11574.223633
11575.076172
11550.993164
11533.585938
11540.167969
11542.593750
11517.823242
11519.484375
11532.945312
11536.977539
11538.194336
11527.517578
11538.257812
11530.533203
11542.105469
11558.269531
11546.791016
11556.494141
11559.334961
11557.523438
11548.805664
11538.579102
11549.065430
11542.534180
11548.660156
11546.570312
11566.004883
11563.301758
11554.287109
11544.421875
11554.764648
11552.125977
11541.837891
11554.422852
11567.125977
11555.833008
11534.612305
11524.530273
11526.868164
11520.348633
11536.823242
11517.852539
11532.971680
11549.248047
11538.431641
11529.028320
11518.287109
11530.416992
11538.772461
11517.453125
11527.127930
11516.227539
11529.910156
11535.830078
11548.937500
11548.550781
11524.377930
11531.337891
11522.176758
11509.784180
11510.601562
11499.612305
11485.643555
11511.304688
11496.304688
11498.313477
11526.342773
11520.478516
11534.498047
11534.978516
11531.531250
11539.639648
11544.796875
11543.426758
11530.361328
11509.267578
11530.436523
11529.712891
11528.057617
11518.750000
11508.218750
11526.994141
11522.008789
11521.198242
11516.741211
11533.191406
11519.680664
11523.883789
11527.814453
11517.246094
11500.647461
11502.962891
11493.452148
11510.812500
11524.084961
11516.655273
11509.251953
11514.617188
11507.081055
11504.330078
11486.996094
11501.907227
11492.792969
11490.100586
11480.279297
11474.113281
11494.650391
11496.931641
11475.617188
11485.382812
11483.358398
11483.100586
11484.818359
11488.763672
11505.085938
11510.983398
11495.756836
11499.832031
11505.647461
11492.306641
11501.760742
11487.283203
11511.671875
11528.479492
11535.424805
11534.456055
11519.223633
11521.759766
11509.656250
11499.941406
11514.369141
11527.439453
11540.161133
11526.360352
11527.482422
11520.865234
11558.791992
11558.162109
11583.843750
11563.539062
11548.893555
11572.527344
11583.081055
11565.953125
11517.625977
11537.013672
11519.430664
11507.069336
11508.312500
11505.603516
11502.633789
11496.463867
11489.206055
11493.257812
11487.244141
11483.500000
11514.536133
11515.787109
11538.357422
11524.057617
11516.884766
11507.569336
11519.469727
11512.985352
11499.968750
11506.616211
11507.260742
11539.183594
11568.116211
11583.180664
11557.905273
11529.383789
11512.699219
11488.212891
11499.484375
11494.329102
11496.749023
11491.851562
11519.627930
11499.888672
11484.793945
11504.437500
11509.906250
11478.171875
11506.705078
11473.161133
11471.051758
11492.334961
11481.720703
11489.267578
11507.137695
11497.035156
11516.085938
11557.415039
11544.037109
11528.019531
11534.864258
11511.030273
11506.547852
11500.348633
11479.557617
11467.863281
11513.616211
11574.634766
11582.325195
11552.225586
11509.018555
11476.026367
11440.413086
11391.983398
11387.718750
11380.679688
11371.335938
11377.533203
11388.281250
11401.085938
11394.036133
11419.060547
11418.929688
11454.251953
11470.727539
11502.217773
11503.608398
11500.886719
11506.756836
11479.927734
11506.132812
11498.500977
11512.964844
11501.963867
11496.092773
11490.408203
11490.443359
11515.232422
11479.375000
11464.496094
11482.687500
11487.655273
11500.532227
11469.862305
11492.732422
11475.243164
11497.375977
11497.656250
11514.067383
11513.179688
11492.186523
11501.930664
11503.287109
11494.633789
11487.287109
11486.476562
11466.335938
11477.121094
11472.680664
11466.425781
11467.532227
11475.260742
11448.948242
11472.911133
11486.113281
11499.833008
11487.370117
11484.909180
11496.402344
11501.584961
11504.832031
11502.815430
11487.490234
11474.004883
11485.195312
11476.639648
11481.441406
11481.557617
11499.607422
11483.546875
11481.379883
11472.642578
11487.112305
11498.794922
11488.669922
11494.441406
11502.668945
11501.793945
11499.357422
11497.011719
11504.039062
11511.852539
11500.346680
11500.333008
11520.652344
11505.694336
11505.976562
11525.873047
11527.442383
11517.811523
11527.000000
11526.939453
11478.988281
11514.017578
11533.496094
11510.790039
11518.959961
11519.215820
11531.236328
11536.963867
11519.711914
11525.161133
11508.066406
11516.876953
11501.710938
11489.822266
11515.243164
11501.282227
11492.773438
11492.260742
11492.534180
11482.705078
11483.195312
11484.055664
11490.775391
11490.124023
11470.716797
11488.674805
11490.756836
11483.492188
11486.584961
11464.852539
11465.778320
11461.862305
11445.405273
11438.772461
11431.478516
11457.076172
11438.348633
11453.743164
11452.732422
11456.881836
11452.956055
11449.546875
11474.769531
11469.216797
11453.253906
11472.484375
11444.064453
11454.404297
11445.022461
11469.556641
11460.076172
11454.383789
11457.353516
11463.010742
11467.709961
11461.846680
11461.044922
11462.121094
11468.564453
11475.625000
11474.009766
11483.854492
11482.433594
11496.858398
11491.105469
11520.621094
11513.925781
11513.290039
11511.360352
11526.526367
11508.014648
11493.977539
11495.426758
11503.153320
11515.603516
11507.881836
11520.784180
11510.407227
11510.886719
11511.010742
11495.292969
11501.710938
11515.378906
11504.477539
11502.330078
11530.825195
11528.325195
11533.464844
11548.083008
11526.609375
11512.547852
11482.595703
11491.797852
11491.629883
11480.554688
11478.690430
11483.112305
11502.767578
11504.118164
11475.052734
11483.517578
11488.616211
11483.086914
11490.892578
11503.343750
11485.464844
11494.233398
11488.159180
11512.380859
11525.142578
11513.808594
11511.925781
11520.517578
11529.591797
11536.697266
11533.250000
11565.570312
11525.845703
11513.897461
11532.510742
11523.798828
11504.798828
11471.053711
11479.378906
11463.643555
11442.108398
11444.750977
11433.268555
11439.868164
11446.035156
```
