## Supplementary material for "Functional connectivity across the human subcortical auditory system using an autoregressive matrix-Gaussian copula graphical model approach with partial correlations": Code: roi-03_mean_ts.txt

```
11171.217773
11127.258789
11067.670898
10998.603516
10934.502930
10862.645508
10880.564453
11039.255859
11008.494141
10958.049805
10921.392578
10931.708984
10788.587891
10795.916992
10821.685547
10701.554688
10766.872070
10698.058594
10702.891602
10721.059570
10797.805664
10797.953125
10754.726562
10868.652344
10836.729492
10867.682617
10928.805664
10848.152344
10879.338867
10913.744141
10920.182617
10912.583984
10891.004883
10930.959961
10887.651367
10903.078125
10869.492188
10893.879883
10845.089844
10890.814453
10950.287109
10871.802734
10896.468750
10919.170898
10843.977539
10921.174805
10911.163086
10841.964844
10868.677734
10858.492188
10833.690430
10826.069336
10844.562500
10870.756836
10804.727539
10894.713867
10893.412109
10966.465820
10891.392578
10843.357422
10939.609375
10900.297852
10911.235352
10929.162109
10897.800781
10889.737305
10941.504883
10886.963867
10982.312500
10912.809570
10914.635742
10860.710938
10940.299805
10891.822266
10860.100586
10848.935547
10849.875000
10903.790039
10907.414062
10836.947266
10863.365234
10847.306641
10816.632812
10843.097656
10913.405273
10873.118164
10854.269531
10828.171875
10781.877930
10854.677734
10808.757812
10865.731445
10878.736328
10896.671875
10857.856445
10855.644531
10896.530273
10865.397461
10884.299805
10855.435547
10870.364258
10836.202148
10784.151367
10849.839844
10883.374023
10814.593750
10887.085938
10901.916992
10803.229492
10883.875977
10859.285156
10848.697266
10869.826172
10812.989258
10856.578125
10846.370117
10816.780273
10814.962891
10885.034180
10879.341797
10839.766602
10878.447266
10785.995117
10874.555664
10905.378906
10848.741211
10896.012695
10959.120117
10865.797852
10833.864258
10941.874023
10835.179688
10917.615234
10894.389648
10879.796875
10920.431641
10880.615234
10862.245117
10918.084961
10874.308594
10827.375977
10857.910156
10862.092773
10868.251953
10856.982422
10840.053711
10905.392578
10850.243164
10858.046875
10866.475586
10983.757812
10889.100586
10968.274414
10913.049805
10850.673828
10894.671875
10830.588867
10788.508789
10842.943359
10818.065430
10795.329102
10843.732422
10799.134766
10851.426758
10888.542969
10803.401367
10763.725586
10825.419922
10774.257812
10823.040039
10795.207031
10825.257812
10826.142578
10788.598633
10802.525391
10849.616211
10843.831055
10802.125977
10883.501953
10869.696289
10839.024414
10857.098633
10816.358398
10871.945312
10889.162109
10825.030273
10895.609375
10858.738281
10827.900391
10861.709961
10848.882812
10841.715820
10812.152344
10841.747070
10813.510742
10811.969727
10821.323242
10871.357422
10871.188477
10878.626953
10833.190430
10837.031250
10800.791992
10820.285156
10846.319336
10877.094727
10929.186523
10924.598633
10912.635742
10920.562500
10770.528320
10791.055664
10813.407227
10814.311523
10846.375977
10841.917969
10802.118164
10810.200195
10833.601562
10850.165039
10932.233398
10863.477539
10836.609375
10854.482422
10794.498047
10836.522461
10840.290039
10869.848633
10859.916992
10899.994141
10800.417969
10857.708008
10864.758789
10842.992188
10884.480469
10861.482422
10867.450195
10917.591797
10908.806641
10848.320312
10837.972656
10739.057617
10772.151367
10855.106445
10872.064453
10923.171875
10909.680664
10794.989258
10864.006836
10792.692383
10843.329102
10807.625977
10889.943359
10849.151367
10913.617188
10890.199219
10777.832031
10889.765625
10832.659180
10854.514648
10869.914062
10809.640625
10889.608398
10874.549805
10814.927734
10805.636719
10856.323242
10809.363281
10850.083008
10877.232422
10809.788086
10893.833984
10753.305664
10795.209961
10839.421875
10781.576172
10777.912109
10776.361328
10743.320312
10777.891602
10779.229492
10792.232422
10787.076172
10802.607422
10817.574219
10768.648438
10820.234375
10821.777344
10850.149414
10826.789062
10793.520508
10804.165039
10868.336914
10860.685547
10887.162109
10929.332031
10833.552734
10901.686523
10842.541992
10844.024414
10851.569336
10867.874023
10837.989258
10846.776367
10831.451172
10844.989258
10856.739258
10833.444336
10806.283203
10885.878906
10846.207031
10907.200195
10813.578125
10834.199219
10791.095703
10922.729492
10912.305664
10922.459961
11016.277344
10907.600586
10907.815430
10967.551758
10879.593750
10860.058594
10873.514648
10863.064453
10835.677734
10829.770508
10816.099609
10835.017578
10845.617188
10743.171875
10796.935547
10853.257812
10817.216797
10789.890625
10796.626953
10804.056641
10807.269531
10822.344727
10771.529297
10829.579102
10762.355469
10760.639648
10829.087891
10791.412109
10846.178711
10867.869141
10858.725586
10795.155273
10825.330078
10863.848633
10829.160156
10829.120117
10795.886719
10822.075195
10777.120117
10814.071289
10801.836914
10744.106445
10813.562500
10858.327148
10906.713867
10858.059570
10841.825195
10770.083984
10829.092773
10857.578125
10945.174805
10825.843750
10787.843750
10784.875977
10782.757812
10786.148438
10823.450195
10850.883789
10845.564453
10779.899414
10842.782227
10946.421875
10889.466797
10856.862305
10850.128906
10875.427734
10850.139648
10882.642578
10855.212891
10878.425781
10815.415039
10835.654297
10815.572266
10847.148438
10837.013672
10684.325195
10829.274414
10795.546875
10816.411133
10820.759766
10798.095703
10858.134766
10828.816406
10875.723633
10797.168945
10799.742188
10800.432617
10769.495117
10816.774414
10782.151367
10831.550781
10813.962891
10824.235352
10807.902344
10824.604492
10869.376953
10835.248047
10821.315430
10795.271484
10790.043945
10825.107422
10789.584961
10816.418945
10799.487305
10787.008789
10827.522461
10877.073242
10854.396484
10833.130859
10856.398438
10813.777344
10800.609375
10820.001953
10841.634766
10903.905273
10889.364258
10833.694336
10804.974609
10825.103516
10853.589844
10878.519531
10856.205078
10825.688477
10857.534180
10861.139648
10760.726562
10823.174805
10850.536133
10844.430664
10796.506836
10916.514648
10827.314453
10850.165039
10853.670898
10832.204102
10784.307617
10891.648438
10798.277344
10893.475586
10844.255859
10835.398438
10886.392578
10848.339844
10862.121094
10887.272461
10865.531250
10828.600586
10912.080078
10877.440430
10895.547852
10869.049805
10907.697266
10928.787109
10954.065430
10887.405273
10959.384766
10863.517578
10858.077148
10834.412109
10815.759766
10841.357422
10871.548828
10803.123047
10899.341797
10799.284180
10844.449219
10887.234375
10873.031250
10908.896484
10879.151367
10821.064453
10907.833008
10847.666016
10866.777344
10877.489258
10865.716797
10826.132812
10820.508789
10861.343750
10817.589844
10891.283203
10850.106445
10787.198242
10910.290039
10896.997070
10899.926758
10896.395508
10872.013672
10853.061523
10937.630859
10853.991211
10871.437500
10868.072266
10786.176758
10882.770508
10836.985352
10821.840820
10858.868164
10849.258789
10861.594727
10800.479492
10893.208008
10878.758789
10808.573242
10840.041992
10858.475586
10829.233398
10857.536133
10827.688477
10889.350586
10882.059570
10891.678711
10820.113281
10873.679688
10765.545898
10832.082031
10836.288086
10846.849609
10819.334961
10791.702148
10782.272461
10791.577148
10890.746094
10811.854492
10881.567383
10868.598633
10817.597656
10902.098633
10849.512695
10810.837891
10865.534180
10825.866211
10871.139648
10834.249023
10797.050781
10819.270508
10864.313477
10820.340820
10850.148438
10885.594727
10852.135742
10871.706055
10813.525391
10825.827148
10830.380859
10838.404297
10802.147461
10842.230469
10796.505859
10821.537109
10816.488281
10795.667969
10810.551758
10819.293945
10842.690430
10823.638672
10740.415039
10807.538086
10744.549805
10800.450195
10808.873047
10801.459961
10780.940430
10772.889648
10691.854492
10745.197266
10783.859375
10815.225586
10836.794922
10849.694336
10848.862305
10831.674805
10816.322266
10742.649414
10751.727539
10792.126953
10828.850586
10873.350586
10862.971680
10820.517578
10796.787109
10796.797852
10759.824219
10780.504883
10829.716797
10774.320312
10885.257812
10865.263672
10845.797852
10849.691406
10862.235352
10841.170898
10878.840820
10896.907227
10857.180664
10922.405273
10883.962891
10862.123047
10774.163086
10809.572266
10784.166016
10780.014648
10848.095703
10792.522461
10761.584961
10771.882812
10796.775391
10813.193359
10772.094727
10733.337891
10804.322266
10801.135742
10845.026367
10820.792969
10828.404297
10806.366211
10729.610352
10752.027344
10764.095703
10748.742188
10807.400391
10825.674805
10908.076172
10927.789062
10850.421875
10857.501953
10793.132812
10768.008789
10774.926758
10777.367188
10753.672852
10754.396484
10838.968750
10749.618164
10831.110352
10792.892578
10794.270508
10791.482422
10744.850586
10726.281250
10743.106445
10801.155273
10736.036133
10789.216797
10805.046875
10817.662109
10855.772461
10874.663086
10865.417969
10845.322266
10854.701172
10810.498047
10803.624023
10798.625977
10793.841797
10822.626953
10833.381836
10879.578125
10962.155273
10894.236328
10883.232422
10783.148438
10773.191406
10654.819336
10673.739258
10620.870117
10691.694336
10661.935547
10641.629883
10619.322266
10658.895508
10698.632812
10709.174805
10750.437500
10839.949219
10895.219727
10807.048828
10851.119141
10887.681641
10850.233398
10923.772461
10845.750977
10878.775391
10847.365234
10802.256836
10868.249023
10863.296875
10764.910156
10800.825195
10778.789062
10755.462891
10828.715820
10817.614258
10836.079102
10779.533203
10821.398438
10822.435547
10834.320312
10846.601562
10866.030273
10842.020508
10810.623047
10826.091797
10814.209961
10829.500977
10800.342773
10845.417969
10787.549805
10825.937500
10728.117188
10809.926758
10811.191406
10762.825195
10756.376953
10824.916016
10764.460938
10810.002930
10796.290039
10774.637695
10824.906250
10804.292969
10795.689453
10797.590820
10816.724609
10824.673828
10791.618164
10807.193359
10836.243164
10839.417969
10839.584961
10757.397461
10758.010742
10794.813477
10734.069336
10761.065430
10774.703125
10834.281250
10799.453125
10746.652344
10731.474609
10714.971680
10749.710938
10749.829102
10844.655273
10765.150391
10855.783203
10810.975586
10800.868164
10894.719727
10834.537109
10842.376953
10795.805664
10794.457031
10794.501953
10881.399414
10834.471680
10815.227539
10838.928711
10772.322266
10799.658203
10839.703125
10801.784180
10763.046875
10817.890625
10832.202148
10845.462891
10832.245117
10773.754883
10833.398438
10818.985352
10804.294922
10789.802734
10823.613281
10784.036133
10783.342773
10809.443359
10763.171875
10804.064453
10737.615234
10753.726562
10833.764648
10803.707031
10766.902344
10766.360352
10734.991211
10705.581055
10723.472656
10694.134766
10698.693359
10683.033203
10724.924805
10716.576172
10772.606445
10688.425781
10750.812500
10745.296875
10777.805664
10794.459961
10816.874023
10765.190430
10733.345703
10751.149414
10683.750977
10731.958008
10785.844727
10782.642578
10750.852539
10754.443359
10782.089844
10730.144531
10752.935547
10720.972656
10737.008789
10819.395508
10721.296875
10721.562500
10768.586914
10739.097656
10803.136719
10769.252930
10825.758789
10796.757812
10794.709961
10739.251953
10822.237305
10750.495117
10749.088867
10742.832031
10853.639648
10780.434570
10811.162109
10735.089844
10761.884766
10732.135742
10764.727539
10830.847656
10786.327148
10805.926758
10801.697266
10790.379883
10849.072266
10895.783203
10831.796875
10762.896484
10706.975586
10768.435547
10660.544922
10649.881836
10681.597656
10812.663086
10765.247070
10775.663086
10755.637695
10787.625977
10736.292969
10763.465820
10774.364258
10768.495117
10764.979492
10739.113281
10760.065430
10771.379883
10741.876953
10751.690430
10759.232422
10862.553711
10845.620117
10871.449219
10914.352539
10851.871094
10837.276367
10866.160156
10833.982422
10796.250000
10798.516602
10833.399414
10736.985352
10797.763672
10768.751953
10739.653320
10751.458008
10720.404297
```
