## Supplementary material for "Functional connectivity across the human subcortical auditory system using an autoregressive matrix-Gaussian copula graphical model approach with partial correlations": Code: roi-04_mean_ts.txt

```
8374.961914
8635.880859
8314.187500
8691.019531
8391.542969
8218.964844
8444.231445
8453.113281
8375.448242
8630.062500
8576.095703
8703.817383
8459.783203
8707.338867
8599.631836
8373.762695
8479.208984
8262.376953
8436.440430
8350.500977
8571.070312
8149.867188
8522.351562
8363.580078
8396.553711
8353.519531
8543.731445
8449.923828
8529.666016
8505.549805
8625.347656
8477.378906
8426.773438
8384.363281
8606.189453
8705.122070
8625.549805
8355.311523
8456.167969
8548.286133
8454.019531
8625.316406
8605.009766
8421.897461
8404.902344
8536.289062
8614.097656
8478.490234
8435.280273
8579.283203
8405.159180
8392.217773
8455.655273
8415.207031
8545.816406
8262.176758
8691.383789
8412.308594
8269.767578
8411.789062
8535.383789
8464.042969
8453.296875
8252.078125
8110.355957
8625.347656
8618.509766
8314.505859
8409.727539
8469.809570
8541.479492
8511.572266
8510.216797
8633.916992
8358.521484
8524.853516
8329.910156
8417.309570
8611.533203
8507.756836
8451.075195
8496.978516
8291.334961
8639.649414
8509.302734
8458.160156
8384.199219
8470.556641
8164.010742
8287.964844
8355.560547
8409.358398
8446.273438
8307.465820
8433.138672
8229.724609
8321.564453
8136.000488
8508.606445
8402.096680
8507.973633
8171.875000
8376.826172
8437.371094
8404.424805
8322.374023
8516.652344
8259.023438
8508.802734
8476.896484
8224.212891
8395.667969
8260.011719
8351.635742
8283.361328
8362.809570
8451.533203
8285.698242
8459.325195
8571.841797
8408.634766
8219.533203
8060.838867
8536.912109
8415.854492
8132.266602
8500.148438
8229.536133
8768.193359
8359.382812
8499.803711
8367.563477
8701.820312
8500.376953
8555.040039
8368.009766
8527.159180
8520.720703
8420.276367
8314.292969
8400.833984
8470.688477
8447.147461
8320.589844
8446.236328
8474.667969
8214.876953
8228.654297
8345.223633
8535.010742
8308.943359
8596.525391
8236.590820
8028.811523
8370.894531
8277.876953
8053.421875
8615.750977
8250.023438
8240.453125
8495.249023
8426.063477
8373.461914
8196.014648
8256.716797
8482.783203
8398.781250
8345.003906
8333.015625
8163.519531
8166.136230
8536.251953
8171.454102
8161.411621
8400.618164
8433.476562
8293.460938
8428.386719
8447.481445
8506.346680
8246.530273
8184.296875
8388.631836
8433.228516
8208.715820
8410.482422
8106.633789
8353.363281
8445.166016
8411.398438
8346.318359
8259.714844
8361.785156
8215.031250
8217.432617
8415.640625
8389.749023
8289.556641
8497.333008
8311.983398
8238.360352
8126.057617
8339.280273
8344.333008
8079.156738
8360.403320
8319.537109
8246.685547
8655.428711
8082.694824
8281.637695
8437.289062
8208.622070
8472.580078
8137.083496
8341.576172
8053.407227
8450.723633
8308.287109
8305.902344
8548.027344
8074.166016
8497.335938
8349.378906
8232.355469
8233.844727
8299.916016
8259.408203
8313.688477
8308.589844
8416.372070
8474.537109
8032.876953
8117.644531
8253.404297
8276.179688
8580.424805
8371.580078
8395.778320
8331.474609
8463.588867
8266.794922
8381.658203
8132.630859
8264.402344
8360.599609
8141.817383
8246.789062
8153.967773
8296.988281
8713.814453
8265.850586
8444.903320
8582.275391
8252.876953
8600.156250
8200.838867
8400.638672
8295.669922
8132.896484
8412.343750
8516.677734
8244.970703
8336.919922
8220.231445
8394.119141
8621.939453
8601.503906
8352.737305
8170.037109
8187.732910
8514.765625
8347.453125
8264.193359
8021.457520
8218.576172
8227.626953
8440.416016
8089.692383
8109.796875
8436.019531
8245.955078
8056.556641
8496.879883
8355.773438
8121.564453
8354.240234
8191.254883
8275.904297
8017.662109
8237.890625
8216.993164
8366.704102
8416.658203
8578.670898
8304.150391
8343.354492
8276.866211
8120.450195
8217.281250
8232.458008
8233.208984
8092.153320
8278.958008
8236.142578
8344.635742
8223.191406
8352.737305
8462.835938
8291.216797
8337.030273
8528.236328
8183.736328
8156.382812
8256.278320
8212.032227
8428.849609
8320.546875
8345.368164
8393.662109
8303.423828
8167.857422
8281.244141
8572.480469
8270.095703
8328.410156
8356.208984
8222.868164
8327.916992
8604.392578
8302.938477
8294.375000
8262.689453
8270.648438
8275.119141
8307.570312
8251.931641
8387.722656
8380.485352
8018.880371
8284.180664
8367.282227
7956.765625
8412.175781
8182.231445
8117.891113
8322.488281
8400.230469
8328.238281
8495.033203
8144.692871
8274.939453
8263.207031
8297.913086
8179.077637
8198.440430
7810.304199
8286.031250
8225.453125
8044.547852
8256.103516
8174.231445
8177.353027
8233.893555
8289.517578
8065.068359
8305.750000
8182.953125
8219.476562
8273.872070
8195.164062
8393.169922
7965.063477
8363.571289
8286.657227
8239.676758
8353.943359
8243.166016
8198.609375
8231.182617
8297.047852
8032.905273
8364.896484
8045.266113
8103.386719
8150.845703
8178.117676
8083.552734
8333.001953
8237.321289
8050.066406
8297.715820
8026.008789
8106.012207
8205.767578
8261.015625
8458.429688
8112.661621
8463.933594
8262.179688
8466.206055
8180.308105
8458.804688
8448.721680
8304.183594
8304.685547
8310.805664
8277.322266
8053.444824
8425.783203
8156.518555
8329.426758
8114.214355
8290.233398
8358.808594
8182.014648
8209.958984
8257.230469
8150.022461
8199.158203
8447.716797
7967.628906
8359.265625
8453.626953
8162.145508
8250.990234
8338.242188
8171.682617
8429.749023
8113.992676
8181.653809
8303.853516
8168.970703
8233.660156
7951.312500
8204.728516
8203.487305
8139.181152
8523.189453
8191.206055
8066.924316
8436.821289
8169.393555
8383.160156
8303.650391
7930.753906
8107.023438
7971.742676
8012.503906
8475.638672
8323.398438
8237.195312
8197.601562
8163.376953
8307.308594
8245.583008
8483.802734
8326.549805
8285.344727
8399.822266
8286.141602
7890.448730
8292.128906
8172.297852
8350.720703
8211.711914
8089.726562
8317.421875
8176.294434
8168.054199
8296.660156
8183.793945
7982.483887
8272.432617
8272.983398
7995.933594
8167.180664
8293.134766
8186.722656
8355.988281
8286.413086
7848.726562
8224.349609
8187.587891
8019.531250
8427.398438
8142.129395
8078.673828
8102.577148
8236.711914
7924.688477
8277.273438
8294.682617
8170.596680
8080.333984
8050.994629
8210.991211
8052.445312
8198.861328
8039.611328
8164.322266
8232.917969
7933.268555
8254.551758
8249.558594
8116.854492
8253.570312
8130.928711
8271.251953
8281.973633
7979.497070
8039.207031
8132.439453
8189.940430
8097.213379
8110.263672
8260.123047
8085.620605
8154.363770
8138.531250
8192.157227
8372.453125
8073.419434
8152.372070
8370.375977
8162.043945
8082.745117
7944.946289
8129.695312
8139.754883
8048.532715
8265.837891
8045.474121
8365.894531
8142.024902
8137.097168
8205.021484
7955.201660
8274.055664
8289.899414
8195.448242
8179.251465
8278.824219
8090.557129
8354.250977
8184.611328
7866.105469
8113.930664
8039.699219
8363.912109
8173.689453
8159.375977
8189.568359
8322.103516
8060.805176
8245.995117
8026.967773
8167.857422
8271.071289
8173.414062
8143.515137
8273.572266
8209.617188
8202.014648
8254.465820
8334.083984
7874.757812
8263.035156
8204.294922
8107.606445
7965.338867
8212.536133
8103.358398
8128.384766
8296.142578
8116.628418
8148.129883
7986.455078
8345.179688
8051.297363
8227.347656
7998.826172
8229.136719
8292.282227
8356.777344
8243.345703
8204.320312
8061.833496
8314.295898
8321.170898
8161.285645
8285.065430
8407.640625
8056.547852
8262.144531
8221.964844
8330.065430
8032.872070
8266.818359
8269.934570
8313.181641
8467.847656
8349.117188
8354.435547
8122.629883
8231.554688
8195.009766
7950.213867
8173.536621
8157.513672
8157.629395
8121.682129
8435.303711
8387.164062
8406.033203
8108.493164
8280.102539
8179.297852
8190.631836
8124.252930
7964.995117
8224.471680
8152.404297
8030.093750
8024.890137
8082.755859
8210.898438
8152.675781
8076.684570
8170.638184
8102.013184
8336.184570
8211.656250
8133.664551
8018.914062
8325.040039
8035.233398
8076.657715
7878.609863
8192.901367
8468.855469
8253.802734
7962.116699
8205.818359
8077.853027
8205.658203
8183.885742
7925.053223
8198.765625
7963.194336
8109.783203
7860.926758
8133.727539
8032.217773
8091.856445
8214.255859
8161.978516
7888.470703
8082.105469
8169.764160
8122.218750
8385.357422
8238.792969
8026.110840
8470.279297
8258.815430
8119.219727
8077.857422
8176.648926
8140.008789
8244.632812
8104.837891
8261.148438
7631.510742
8272.310547
8130.401367
8340.445312
8352.968750
8288.366211
8307.830078
8217.197266
7893.055664
7983.356445
8271.247070
8073.262695
7920.339355
8067.476562
8182.706055
8088.871094
7960.766602
8048.638184
8187.550781
8244.550781
8057.730469
8045.598633
8188.550781
8220.496094
8562.853516
8222.583984
8168.821289
8130.880371
8167.308594
8187.541992
8336.900391
8189.940918
8147.696289
8004.208008
8126.021973
8077.609375
8238.103516
7866.422852
8159.023926
8167.528320
8235.345703
8259.226562
7921.101074
8419.279297
8269.144531
8401.955078
8111.247070
8170.250977
8267.593750
8201.267578
8339.625000
8138.094727
8075.227539
8345.732422
8202.647461
8064.524414
8069.979492
8205.533203
8441.515625
8178.918945
7868.478516
8069.523438
8096.876953
8185.057617
8391.539062
8096.879395
8059.652832
8044.583984
8186.512695
8256.991211
7973.133789
8107.108887
8146.349121
8097.208984
8309.760742
8074.247559
8118.071289
8303.189453
8161.524414
7922.298828
8050.816406
8299.654297
8044.186035
8339.559570
8148.658203
8110.721680
8054.719727
7992.611328
7969.429688
7990.625977
7916.000000
8121.248047
8144.144531
8249.226562
8095.882812
8261.671875
8205.720703
8185.537109
8238.051758
8136.792969
7872.541992
8333.620117
8153.092285
8037.665039
8322.816406
8085.754883
8043.105469
8118.670410
7887.976562
8163.331055
8199.620117
8187.641113
8413.695312
8126.034180
8182.759766
8148.828613
8318.492188
7968.291992
8005.707520
8207.898438
8109.992188
8250.074219
8256.697266
7917.733398
8143.768555
8105.136230
8204.041016
8171.307617
8107.258789
8229.603516
8222.367188
8323.307617
8364.270508
8162.967285
7971.202148
8105.049805
8283.034180
8115.943359
8074.845703
7958.237305
7971.114746
8198.613281
8117.061035
8118.355469
8185.214844
8566.275391
8005.682129
8368.994141
8043.577148
8238.906250
8134.984375
7962.838867
8019.536133
8113.824219
8304.185547
8006.849609
8156.486328
8264.400391
8072.337891
8196.411133
8114.174805
8017.909180
8037.071289
8191.232422
8085.570312
8063.356934
8122.406738
8167.293945
8017.493164
8265.166016
8365.736328
8259.453125
8186.912598
8151.408691
8212.703125
8335.823242
8489.863281
8027.696289
8247.357422
8205.339844
8064.254883
8356.601562
8417.444336
8303.557617
8353.521484
8088.125977
8049.567383
8139.097656
8169.682617
8134.325684
8146.120117
8090.727539
8295.901367
8164.128906
8050.241211
7999.945312
8042.460938
8144.845703
7951.989746
8057.151367
8103.898926
8105.604004
8204.517578
8325.773438
8177.308594
8085.055664
8036.563477
8005.848633
8008.460938
8008.876465
7909.389648
8248.645508
8192.211914
8176.154785
8009.323242
8020.875977
8121.410156
8256.093750
8003.629883
8265.186523
8083.054199
8320.712891
8010.929688
8197.070312
8260.514648
8272.443359
8079.861328
```
