## Supplementary material for "Functional connectivity across the human subcortical auditory system using an autoregressive matrix-Gaussian copula graphical model approach with partial correlations": Code: roi-05_mean_ts.txt

```
8719.609375
8694.280273
9021.054688
8871.091797
8941.769531
9207.913086
8924.927734
9061.692383
8582.905273
8852.035156
8751.696289
8732.314453
9147.670898
9008.572266
8973.537109
8924.105469
8625.698242
9034.402344
8932.278320
8855.908203
8793.094727
8970.784180
8726.830078
8809.653320
8885.932617
8902.946289
8996.342773
8939.844727
8965.029297
9119.368164
9070.048828
8754.423828
8832.171875
8953.430664
9053.957031
8854.005859
8883.711914
8748.313477
9030.319336
8835.440430
8936.874023
8807.407227
8585.814453
8920.795898
8949.240234
8834.043945
8842.647461
9088.703125
8789.438477
8734.160156
8553.006836
8812.144531
8730.714844
8944.194336
8950.324219
8941.104492
8702.872070
8638.211914
8733.362305
9014.020508
8743.787109
8946.807617
9051.233398
9078.972656
9132.475586
8737.023438
8909.635742
9039.299805
9049.148438
8779.622070
8732.395508
9043.770508
8624.228516
8631.563477
8759.102539
8970.164062
8914.183594
8982.375000
8924.995117
8687.669922
8936.079102
8724.725586
8620.670898
9024.539062
8888.279297
9020.421875
8876.432617
8856.631836
9049.542969
9073.558594
8723.816406
8692.495117
8935.531250
9003.661133
9069.886719
9016.501953
8836.101562
8901.347656
8726.367188
8939.804688
8901.540039
8773.963867
8923.258789
9209.804688
9138.778320
9015.253906
8793.913086
8775.378906
8740.680664
9031.526367
8815.052734
8705.198242
8922.416992
8928.335938
8865.875000
8810.375000
8775.257812
8804.695312
8977.698242
8871.209961
8768.832031
8930.123047
8586.275391
8868.858398
8873.188477
9093.605469
8802.177734
8915.000977
8964.166992
9123.819336
8872.785156
8700.631836
8790.586914
8799.177734
8864.764648
8868.734375
9022.079102
8735.363281
8819.434570
8962.418945
8900.153320
9065.261719
9026.070312
9052.378906
8962.344727
8743.265625
8982.845703
9157.422852
8971.323242
8895.912109
8715.228516
9053.166016
8958.923828
8896.825195
9095.462891
8834.117188
8864.113281
8669.467773
8827.208984
9028.135742
8832.788086
8914.118164
8873.882812
8986.032227
8976.374023
8932.918945
8888.833984
8893.945312
9065.614258
8980.359375
8839.168945
9052.296875
8908.085938
8942.904297
8802.932617
9157.723633
8795.265625
9173.897461
8893.675781
9070.151367
8975.312500
9034.644531
8932.091797
8997.176758
9096.117188
8927.791992
8642.876953
8820.148438
8886.936523
8844.797852
9035.937500
8797.189453
8870.833984
9092.693359
8520.879883
9107.466797
8798.656250
8840.534180
8941.921875
9116.381836
8937.185547
8957.221680
8838.459961
8934.130859
8923.108398
8889.770508
8820.072266
8930.615234
9066.484375
8661.492188
8639.360352
8587.119141
9156.153320
8855.946289
8590.761719
9032.950195
8860.669922
8948.265625
8865.660156
9088.025391
9057.204102
9156.410156
8523.289062
8799.024414
8797.137695
9140.705078
8792.089844
8962.333008
8765.214844
8974.820312
9063.265625
8899.215820
8736.107422
8792.891602
8892.175781
9055.385742
8781.885742
8865.356445
9045.375000
9105.672852
8949.452148
9025.917969
8592.696289
8760.489258
8820.220703
8921.444336
8699.377930
9233.045898
8916.033203
8735.024414
8821.841797
8896.189453
8914.201172
8788.505859
9101.054688
8834.689453
9015.813477
8921.810547
8879.275391
8751.095703
8964.483398
8719.190430
8717.014648
8740.476562
8906.632812
8771.402344
8738.526367
8696.630859
8761.953125
8926.620117
8490.265625
8865.360352
8999.063477
9188.286133
9041.588867
9043.875000
8827.656250
8869.912109
8891.343750
8846.568359
8581.344727
8723.680664
9053.845703
8739.670898
8642.869141
8908.814453
8897.593750
8923.754883
8661.692383
9164.128906
8835.861328
8925.009766
8989.921875
8834.373047
8616.189453
8955.550781
8778.415039
9085.217773
9076.204102
8824.079102
8875.686523
8769.724609
9100.902344
9034.127930
8735.649414
8642.473633
8943.240234
9218.502930
8652.350586
8774.237305
8932.914062
8746.580078
8817.486328
8985.835938
8796.608398
9019.065430
8805.364258
8649.511719
8886.877930
8998.082031
8708.028320
8765.636719
8935.641602
8732.129883
8793.579102
8806.597656
9031.734375
8895.025391
8841.845703
8739.369141
8826.889648
9139.345703
8566.806641
9085.734375
8748.250977
8819.889648
8862.401367
8730.617188
8768.825195
9204.467773
8699.996094
8834.949219
8957.765625
8645.927734
8901.193359
9072.146484
8692.939453
8980.910156
8695.648438
8552.638672
8867.660156
8692.024414
8853.775391
8965.307617
8864.178711
8988.560547
8856.720703
8706.655273
8874.925781
9036.722656
8796.123047
9082.014648
9039.442383
8720.099609
8618.660156
8941.958984
8894.526367
8893.708984
9075.299805
8934.486328
9214.345703
8890.927734
8906.799805
8901.694336
8896.315430
9004.883789
8744.010742
9027.405273
8820.091797
8924.284180
8920.952148
8568.852539
9099.990234
9030.698242
8804.804688
8571.270508
8812.646484
8723.258789
8919.218750
8809.788086
9066.748047
8835.710938
8987.927734
8809.334961
9121.139648
8601.636719
8708.730469
8862.043945
8695.247070
8912.982422
8935.940430
8799.055664
8847.232422
8953.464844
8976.918945
8689.158203
8954.791992
8871.708008
8718.754883
9088.162109
8573.819336
8827.500000
9137.921875
8803.723633
8894.506836
8883.153320
9011.809570
8823.683594
8772.948242
8939.965820
8862.623047
8845.810547
8954.088867
8720.772461
9102.316406
8827.186523
8656.192383
8877.282227
8961.635742
8794.619141
9189.285156
8816.275391
8887.941406
8859.219727
8898.756836
8662.281250
8896.569336
8888.951172
8741.474609
8859.724609
8619.245117
8856.737305
8978.738281
9029.737305
8804.430664
8825.088867
9108.223633
8871.337891
9229.276367
8760.026367
9009.884766
8838.235352
8909.458008
8992.309570
8785.367188
8855.562500
8872.323242
8622.636719
8892.997070
8877.029297
9384.021484
8832.444336
8798.311523
8813.537109
8878.649414
8968.682617
9090.936523
8792.933594
8796.344727
9202.388672
8878.068359
9014.359375
8815.739258
9048.171875
8831.707031
8716.435547
8778.485352
9019.079102
8944.121094
8848.825195
8665.417969
8842.733398
8710.845703
8905.224609
8972.196289
8655.598633
8653.967773
9036.809570
8864.559570
8765.753906
8907.378906
8922.263672
8907.236328
8992.378906
8783.272461
8763.510742
8860.125977
8815.773438
9032.965820
8835.066406
8909.253906
8717.264648
9194.588867
8765.274414
8644.593750
8948.589844
8857.919922
8974.975586
8856.217773
8557.484375
8838.132812
8832.100586
8951.273438
8968.854492
8765.112305
8879.583008
8693.777344
9005.622070
8764.095703
8858.004883
8982.624023
8699.048828
9026.528320
9001.678711
8637.027344
8573.354492
8895.902344
8812.703125
8728.625000
8912.801758
8814.898438
9116.347656
8882.489258
8924.239258
8795.555664
8776.614258
8946.817383
8911.308594
8572.804688
8607.483398
9075.417969
8623.519531
8854.485352
9236.967773
9014.442383
9005.199219
8864.106445
8799.880859
8741.407227
8972.253906
8819.528320
8916.430664
8668.819336
8849.613281
8616.810547
8813.536133
8886.024414
8784.172852
8993.982422
8743.715820
8821.888672
8773.743164
8884.208984
8768.222656
8899.197266
8598.208984
8862.991211
8813.099609
8611.040039
8626.900391
9071.893555
8659.911133
8882.456055
8459.645508
8618.083008
8693.518555
8824.102539
8731.409180
8792.936523
8745.857422
8719.335938
8677.332031
8798.748047
8561.636719
9041.787109
8590.241211
8563.474609
8786.390625
8759.822266
8632.961914
8705.303711
8675.669922
8715.600586
8551.861328
8718.175781
8809.255859
8436.164062
8911.757812
8578.146484
8935.148438
8581.276367
8744.502930
8545.393555
8694.284180
8790.340820
8640.338867
8697.193359
8536.583984
8591.637695
8565.708984
8713.674805
8557.393555
8785.791992
8435.667969
8911.547852
8634.945312
8447.976562
8915.793945
8609.295898
8723.046875
8853.109375
8515.983398
8568.782227
8730.060547
8460.541016
8459.717773
8830.943359
8532.962891
8659.427734
8890.034180
8722.243164
8654.029297
8691.814453
8769.985352
8489.037109
8484.805664
8570.952148
8803.599609
8575.399414
8692.206055
8365.255859
8737.913086
8697.174805
8720.243164
8794.221680
8808.645508
8672.937500
8636.544922
8573.284180
8513.721680
8680.272461
8775.150391
8831.822266
8574.703125
8824.350586
8597.314453
8707.931641
8727.562500
8600.076172
8868.499023
8838.658203
8717.719727
8457.549805
8787.270508
8494.616211
8944.184570
8764.720703
8708.368164
8728.636719
8749.725586
8589.815430
8467.819336
8983.926758
8912.579102
8918.771484
8456.083008
8532.383789
8474.389648
8373.063477
8464.569336
8804.877930
8663.388672
8574.553711
8586.186523
8447.556641
8479.767578
8471.784180
8261.448242
8577.750000
8597.989258
8390.762695
8371.835938
8293.458008
8758.401367
8464.245117
8406.341797
8677.453125
8239.886719
8409.137695
8652.109375
8438.713867
8735.611328
8335.105469
8574.749023
8509.319336
8665.749023
8464.567383
8705.876953
8698.666992
8432.460938
8494.464844
8575.183594
8585.613281
8300.782227
8355.165039
8741.221680
8432.215820
8541.640625
8719.805664
8746.918945
8584.245117
8534.457031
8524.186523
8793.303711
8276.137695
8611.876953
8699.716797
8620.316406
8584.987305
8724.149414
8464.439453
8250.431641
8651.459961
8578.336914
8641.237305
8572.148438
8559.575195
8497.977539
8532.186523
8782.236328
8452.545898
8723.322266
8842.755859
8493.207031
8423.085938
8735.410156
8467.745117
8467.291016
8418.771484
8631.867188
8855.034180
8474.913086
8556.479492
8668.507812
8516.082031
8420.701172
8532.842773
8504.811523
8437.675781
8534.513672
8324.935547
8557.894531
8680.060547
8785.486328
8483.318359
8210.095703
8503.860352
8481.813477
8441.865234
8713.949219
8342.534180
8457.077148
8337.392578
8367.934570
8603.338867
8342.689453
8614.941406
8220.395508
8804.109375
8689.476562
8563.898438
8599.969727
8450.739258
8736.806641
8549.862305
8535.732422
8362.128906
8516.910156
8715.326172
8623.616211
8528.529297
8712.894531
8494.249023
8639.958984
8323.258789
8411.235352
8530.475586
8564.015625
8728.540039
8632.643555
8526.352539
8542.818359
8860.090820
8475.790039
8661.410156
8341.391602
8346.182617
8378.616211
8566.983398
8510.381836
8652.410156
8422.672852
8206.954102
8533.779297
8624.531250
8574.845703
8575.723633
8600.212891
8454.728516
8728.846680
8514.127930
8533.898438
8339.584961
8406.288086
8228.765625
8380.421875
8660.687500
8667.663086
8778.942383
8497.927734
8556.084961
8602.790039
8539.919922
8494.908203
8539.031250
8736.266602
8540.796875
8606.170898
8559.411133
8692.791016
8724.186523
8589.033203
8257.928711
8451.473633
8717.865234
8753.007812
8560.548828
8512.276367
8343.317383
8620.363281
8624.116211
8389.230469
8382.480469
8640.221680
8332.367188
8514.873047
8737.081055
8409.024414
8352.239258
8378.433594
8471.716797
8449.379883
8441.487305
8549.808594
8727.868164
8661.958984
8609.413086
8666.999023
8673.995117
8593.845703
8359.473633
8664.556641
8543.731445
8774.850586
8507.289062
8641.226562
8149.413574
8326.408203
8402.752930
8681.744141
8209.131836
8418.269531
8574.785156
8847.978516
8305.998047
8421.058594
8415.031250
8845.883789
8684.351562
8466.137695
8565.935547
8430.843750
8528.963867
8805.102539
8621.118164
8389.958984
8731.286133
8444.899414
8480.373047
8650.493164
```
