## Supplementary material for "Functional connectivity across the human subcortical auditory system using an autoregressive matrix-Gaussian copula graphical model approach with partial correlations": Code: roi-06_mean_ts.txt

```
8524.974609
8464.039062
8337.655273
8262.914062
8392.567383
7853.218750
8415.023438
8360.099609
8533.337891
8479.788086
8508.944336
8480.935547
8496.594727
8480.627930
8260.691406
8325.404297
8220.992188
8007.489258
8135.788574
8242.854492
8200.083984
8034.598145
8160.457031
8210.245117
8002.139160
8074.091797
8242.617188
8289.764648
8169.828125
8359.735352
8289.709961
7869.780273
8276.433594
8303.402344
8184.548828
8048.413574
8282.350586
8454.433594
8293.719727
8211.411133
8260.680664
8348.259766
8184.820312
8043.201172
8331.698242
8353.438477
8019.861816
8225.230469
8141.164062
8223.301758
8423.276367
8228.922852
7884.519043
8070.977051
8363.117188
8104.662109
8582.637695
8153.409180
8231.479492
8137.450195
8305.722656
8265.621094
8140.674805
8237.662109
8250.043945
8403.332031
8077.196289
8150.958984
8195.464844
8327.918945
8003.718262
8368.913086
8643.191406
8219.918945
8086.283203
8131.750488
8188.508301
8294.152344
8203.535156
8292.937500
8334.089844
8243.082031
8256.931641
8159.888672
8129.719727
8122.217285
8342.824219
8358.846680
8081.555664
8253.400391
8046.025391
8393.887695
8447.337891
8153.424316
8302.636719
8313.135742
8029.869629
8155.815918
7927.867188
8114.250977
8216.896484
8060.683105
8206.492188
8204.474609
8140.672363
8339.188477
8201.890625
8131.595703
8074.879395
8118.299316
7880.256348
8266.404297
8239.078125
8180.479492
8352.043945
8204.422852
8328.063477
8199.380859
8318.279297
8191.830078
8230.333984
8051.963379
8205.834961
8185.481445
8174.107422
8392.830078
8356.481445
7806.184082
8218.967773
8297.104492
8267.068359
8095.517578
8226.156250
8243.461914
7983.075195
8135.794434
7854.106445
8309.105469
8129.369629
8022.708496
8148.376953
8123.903320
8095.376953
8316.133789
8079.089355
8115.017090
8040.913574
8300.191406
8183.913574
8182.744141
7979.989258
8340.060547
8307.884766
8240.171875
8194.863281
8220.683594
8010.410645
8170.342285
8115.925781
8294.574219
8071.208008
8002.706055
7937.113281
8249.914062
8093.060547
7861.108398
7883.863281
8139.441406
8010.246094
8091.524902
8059.096680
7879.361328
8111.457520
8270.565430
8086.445312
7894.166504
8008.225586
8382.012695
8053.411621
8030.071777
8013.871094
7772.694824
8168.257812
8161.818359
8176.114258
8182.014648
8163.386719
8136.808594
8062.786133
8228.801758
8031.027832
8046.878906
7905.042969
8236.590820
8071.321777
8002.090820
7785.271484
8004.779297
8103.827148
8341.743164
8037.319336
7870.873047
7876.294434
8193.384766
7970.499512
8354.173828
7934.488281
7882.821289
8371.664062
8039.526367
8084.605957
8249.457031
8008.624023
7974.181641
8260.609375
8058.767090
8120.757324
7879.273438
7842.303223
8287.728516
8227.599609
8071.357910
8233.755859
8158.791992
8019.482910
8323.969727
8065.937500
7851.388184
8059.604492
7826.224121
7981.807617
8207.361328
8091.016113
7997.223633
8083.127930
8338.658203
8174.624512
8157.037598
8001.695312
8097.336914
8225.906250
7985.799805
8180.328125
8281.622070
7886.388184
7819.561523
8022.290039
8007.515625
8250.663086
8064.200684
8062.997070
7831.068848
8119.849121
8259.547852
8188.882812
8223.281250
7840.097656
7950.497559
8248.593750
8144.945312
8177.938965
8108.965820
7983.145996
8036.322266
8134.644043
8148.488770
7985.607910
7804.077148
8100.720703
8204.582031
8136.747559
8308.665039
7978.066406
7776.094238
8133.370605
7930.329590
7985.600586
8016.830078
7813.603027
7642.584473
8190.728516
7956.645508
8107.971680
7978.390137
8046.979980
7995.205566
7972.938477
7859.437500
8122.488281
7593.401367
7966.275391
8289.554688
7952.587891
7938.673828
8165.971191
7846.313965
8049.509277
8262.211914
7938.948730
8021.353516
7819.907227
7763.172852
8091.105469
8164.588867
8058.835938
8254.540039
7735.858887
7851.124023
8187.410645
8154.755859
7907.333984
8015.215820
7825.834961
7753.509766
8218.472656
8305.626953
7902.667969
8227.072266
7913.316895
8195.889648
8222.501953
8086.844727
8147.931641
8007.051758
7952.245117
7876.454102
8022.934570
8201.520508
8049.284180
8115.167969
7929.716309
7740.185059
8235.554688
7952.159180
8180.550781
8025.834961
7819.849121
7662.705078
8278.379883
7723.857422
7842.601074
7800.949219
7710.045898
7921.113770
8157.929688
7956.885254
8199.663086
8154.125000
7790.895508
8039.913574
7865.135742
7939.881836
8222.959961
7784.052246
7859.314453
8221.867188
8065.729004
7986.914551
7846.334961
7643.975586
7919.884766
7994.303223
7957.133789
8166.625977
7789.804199
7936.952148
8167.661133
7973.013672
8132.518555
8098.970703
7708.219727
7786.169922
7890.757812
7982.566895
8179.604980
7780.479980
7751.424316
8072.416992
8064.269043
7975.045898
7997.227539
7694.136230
7827.907715
8082.113281
7837.625000
8005.771484
8028.026367
7852.462402
7896.728027
8053.134766
7897.832031
8071.214844
8040.666504
7936.981445
7749.000488
7919.299805
8107.875488
8164.166992
7950.499023
7909.392090
7955.805664
7954.335938
8013.507812
7910.695801
7811.888184
7800.694336
7859.398438
8024.945312
8050.339844
8007.415039
7675.137695
7989.659180
7912.711426
7972.339355
7855.369141
7564.965820
7846.256836
7917.262695
7959.907227
7966.973633
7865.511719
7709.862793
7707.074219
7831.514648
7868.758789
7991.686523
7686.899414
7899.399902
7939.018555
7976.294922
7814.330078
7957.000977
8215.366211
7770.575195
7915.232910
8153.890625
7879.739746
7843.466797
7934.722656
7860.221191
8085.339844
7980.316895
8037.104004
7871.875488
8078.690918
7704.226562
7667.428711
8015.817871
7967.292969
8047.115234
7992.934570
7721.596191
7785.762207
7994.324219
7866.333008
7983.005859
8061.880859
7810.162109
7871.834961
8070.008789
7841.935547
7874.854004
7793.122070
7528.459961
8179.174805
7991.479492
7738.327637
7978.894531
7826.785156
7904.154297
8065.459473
8132.675781
7760.316406
7959.869141
7720.800781
7684.594238
7644.374023
7879.886230
7722.713867
8068.320801
7779.321289
7880.827637
7993.167969
7977.540527
7933.017090
8145.135742
7716.684082
7878.675293
8099.631348
7962.527344
7688.643066
8074.092285
7809.552246
7789.617676
7912.047852
8028.316895
7942.072266
8019.998047
7886.405273
7872.417969
8272.406250
7882.522949
8079.638672
7766.837891
7656.480957
7932.959473
8042.278320
7895.990723
7982.855469
7768.975586
7698.287109
7899.240234
7875.507324
7814.411133
7853.084961
7949.622559
8083.498047
7839.268066
7870.069336
7931.712891
7731.519531
7937.557129
7984.484863
7816.989258
8008.275879
7936.387695
7864.660645
8167.584961
8070.463867
7738.912598
7812.164062
7894.871094
7509.376953
8272.364258
8237.389648
7804.688965
7849.447266
7767.105469
7884.197266
8054.347168
7869.258789
7903.856445
7773.098145
7714.583008
8100.375977
8109.292969
7791.666992
8031.534180
7787.535645
7725.494141
8080.197754
8096.115723
7816.694336
7742.971680
7890.265625
7978.075684
7922.078613
7879.258789
7731.075684
7921.870117
8117.166504
7877.115234
7935.328125
7775.074219
7670.610352
8054.206055
7882.784180
7842.194824
7865.769531
7797.398438
7713.576172
7897.671387
7919.745117
7782.336914
7759.073242
7446.132812
8026.466309
7945.859863
7942.882324
7771.324219
7718.888672
7678.368652
7993.747070
7915.751465
7854.036133
7756.128906
7868.876953
7889.024414
8086.503418
8196.527344
7777.247070
7867.934082
7766.517090
8136.488281
7977.161133
7913.151855
7980.623047
7870.509277
7572.616211
8025.535645
7875.553711
8163.120605
7930.614258
7734.802734
7826.861328
7900.005859
7958.532715
8022.043945
7984.363281
7885.980469
8147.911621
8141.608887
7746.541016
7997.132324
7998.883789
7981.175293
7914.723633
7945.066895
7820.926270
7946.082031
7747.455566
7810.171387
7712.960938
8043.449707
7823.368652
7969.291016
7994.326172
7885.686523
7755.424805
7903.372070
8005.298340
7964.501953
7989.916016
7886.028320
7732.131836
7878.912109
7787.107910
7847.798828
7947.816406
7986.429688
7910.093750
7680.149902
7690.226562
8026.558594
7996.822754
7845.497070
7894.190430
7687.942383
7896.854004
7815.728516
8065.745605
8016.146973
8063.183105
7985.959961
7992.118164
7963.361328
7681.845215
7799.779785
7789.205078
7981.125977
7746.211426
7856.391113
7952.944336
7936.216309
7883.240234
8158.994629
7907.049805
8145.287109
7948.478516
7834.940430
7831.438477
8199.937500
7780.541992
8014.029785
7737.264648
8266.001953
8035.963379
8024.136230
8114.065430
7817.147461
7950.854980
7766.909180
7760.430664
8037.886230
7863.202637
7900.558594
7795.124023
7751.525391
7621.657715
7888.132812
7766.116699
7819.389648
7903.022949
7751.350098
8343.781250
8080.210938
8104.639648
7893.746094
7882.859375
7859.949707
8021.989258
8030.725586
7868.427246
7937.442383
7731.250000
7894.641602
7809.447266
7809.831543
7896.725098
8030.987793
7806.395508
7963.912598
7971.504883
7772.523438
8128.263672
7946.564453
8334.423828
8207.950195
7910.380859
7986.562500
7904.347168
8065.715332
7879.363770
7924.225586
7781.413574
7928.208008
8040.214844
7841.867188
7799.178223
7852.322266
8106.335449
7884.252930
7693.652344
7756.512695
8296.917969
7817.443359
8069.558594
7901.989746
7815.928711
7955.517578
8053.523926
7805.402344
7997.459473
7832.052734
7665.727051
7960.190918
7960.708008
7955.933105
8086.572754
7939.386719
7858.267090
8145.754395
7804.398438
8042.924805
7781.818359
7842.535645
7971.371094
7932.082031
7532.036133
7982.357910
7851.511230
7686.072266
7756.472656
7989.474121
7758.172363
8026.977051
7951.098633
7686.239746
7913.698242
7922.479980
7788.184570
8093.794922
7792.473633
7746.514648
8071.218262
8119.573730
7961.626465
7872.985352
7916.866211
7628.505371
8142.056641
7912.789551
7836.906250
7817.046387
7904.091797
7964.599121
7985.459473
7781.903320
8004.305664
7877.799805
8042.659180
8096.908691
7902.045898
7862.268066
7820.274414
7795.319336
7982.722656
8079.630371
8010.318359
7909.889160
7973.795898
7804.496582
8019.588867
7925.150879
7686.190918
7737.012207
7917.473633
7982.302734
7695.291504
7977.794922
7899.695801
7789.006836
7996.754883
7823.747070
8073.366211
8140.795898
7816.141113
7905.506836
7740.009766
7780.871094
8186.532227
8130.438965
7787.741699
7990.138184
7577.289062
7797.359375
7886.142578
7995.956055
7698.342285
7950.010742
7614.182617
7945.425293
7935.181641
8038.030762
7944.789551
7973.470703
7755.582031
8010.452637
8104.669922
7908.025879
8139.317871
7735.864258
8055.834473
7972.204102
7839.237305
8242.168945
7890.422852
7968.110840
8049.859863
7884.808105
7766.548828
8002.586914
7623.119141
7881.132324
7766.337402
7842.036133
7758.213379
7821.489258
8040.134277
7859.989258
7773.667480
7832.555664
7910.785156
7881.219727
8009.652832
7776.237793
7930.002930
7846.638184
7882.283203
7845.752441
7659.747070
7801.780762
7446.110352
8072.130859
7944.630859
7781.484863
7979.556641
7919.811523
7738.744629
7810.791992
7948.740234
7913.427734
8004.789062
7774.325684
7897.409668
7948.260742
8008.518066
7970.346680
8048.257324
8066.497070
7879.299805
7842.413086
8057.627441
7718.800293
8125.955566
7793.703125
7794.282715
7938.908203
7781.803711
7744.094727
```
