## Supplementary material for "Functional connectivity across the human subcortical auditory system using an autoregressive matrix-Gaussian copula graphical model approach with partial correlations": Code: roi-07_mean_ts.txt

```
9767.579102
9489.982422
9806.259766
9530.980469
9616.546875
9483.223633
9591.136719
9757.493164
9818.050781
9669.925781
9676.763672
9595.947266
9713.362305
9620.607422
9336.103516
9377.997070
9542.756836
9780.999023
9552.883789
9399.625977
9454.801758
9576.666992
9669.705078
9559.850586
9490.738281
9642.592773
9626.818359
9566.110352
9582.099609
9562.519531
9665.819336
9631.178711
9637.576172
9542.943359
9597.988281
9724.821289
9757.582031
9652.265625
9670.415039
9558.542969
9476.991211
9770.053711
9542.999023
9556.988281
9628.469727
9706.530273
9618.699219
9718.580078
9540.788086
9521.775391
9420.192383
9491.893555
9593.288086
9714.263672
9502.469727
9588.936523
9697.010742
9622.809570
9504.946289
9694.417969
9642.341797
9582.548828
9425.767578
9544.149414
9593.465820
9570.398438
9574.100586
9609.726562
9496.516602
9602.610352
9716.546875
9530.181641
9501.076172
9524.657227
9538.831055
9672.547852
9533.445312
9596.347656
9637.381836
9547.261719
9464.266602
9540.279297
9448.709961
9723.138672
9488.736328
9374.355469
9502.326172
9554.550781
9481.713867
9580.184570
9493.002930
9447.715820
9484.247070
9464.421875
9512.792969
9558.797852
9368.533203
9635.219727
9702.835938
9473.175781
9606.216797
9359.318359
9585.272461
9737.532227
9308.334961
9501.310547
9609.022461
9514.881836
9651.055664
9421.929688
9476.152344
9674.044922
9517.860352
9507.515625
9613.083984
9498.958008
9696.887695
9520.696289
9597.089844
9436.985352
9394.124023
9618.438477
9428.961914
9389.006836
9565.582031
9483.250977
9575.779297
9531.326172
9704.107422
9566.438477
9644.684570
9643.446289
9471.428711
9553.402344
9498.383789
9590.210938
9450.966797
9510.264648
9418.313477
9456.819336
9557.597656
9375.819336
9579.463867
9533.916016
9577.418945
9438.095703
9531.629883
9574.996094
9526.533203
9673.663086
9443.143555
9685.644531
9529.243164
9452.333984
9694.077148
9408.071289
9676.178711
9650.669922
9354.563477
9525.624023
9563.396484
9462.143555
9485.115234
9387.432617
9338.961914
9486.592773
9535.919922
9375.914062
9447.468750
9452.355469
9479.497070
9358.102539
9584.399414
9463.900391
9283.825195
9519.327148
9387.208008
9459.306641
9486.141602
9359.522461
9518.617188
9410.459961
9493.185547
9514.083008
9594.471680
9377.191406
9540.659180
9649.847656
9568.818359
9469.375977
9592.483398
9326.398438
9491.541992
9262.476562
9303.269531
9412.604492
9389.155273
9365.892578
9430.920898
9450.053711
9399.483398
9549.477539
9317.008789
9491.411133
9615.403320
9660.899414
9611.480469
9413.305664
9610.848633
9492.930664
9523.135742
9505.469727
9546.635742
9342.178711
9466.943359
9376.550781
9470.537109
9614.394531
9443.702148
9494.137695
9410.912109
9313.820312
9544.249023
9388.954102
9577.893555
9448.240234
9540.988281
9379.058594
9624.577148
9490.044922
9407.905273
9555.159180
9268.201172
9500.877930
9351.830078
9474.969727
9450.053711
9305.087891
9759.992188
9519.821289
9444.058594
9534.931641
9425.316406
9439.292969
9550.652344
9401.200195
9419.854492
9415.191406
9429.600586
9587.268555
9390.234375
9636.984375
9451.359375
9521.677734
9283.485352
9644.002930
9510.883789
9292.832031
9485.834961
9470.936523
9387.584961
9393.043945
9408.238281
9412.709961
9427.513672
9409.785156
9499.426758
9462.354492
9415.139648
9402.339844
9610.701172
9413.958008
9510.586914
9458.648438
9378.855469
9275.308594
9195.685547
9487.856445
9400.008789
9446.616211
9401.801758
9424.630859
9321.795898
9480.410156
9409.358398
9389.425781
9448.876953
9296.171875
9491.536133
9433.927734
9519.975586
9431.519531
9425.684570
9248.087891
9443.735352
9367.913086
9443.541016
9298.772461
9400.238281
9459.384766
9495.118164
9615.597656
9511.913086
9420.858398
9276.600586
9528.842773
9368.305664
9473.913086
9391.000000
9434.434570
9321.175781
9509.980469
9487.265625
9447.172852
9526.877930
9345.764648
9545.285156
9484.697266
9640.524414
9557.243164
9421.999023
9539.215820
9513.988281
9361.718750
9491.021484
9464.693359
9534.873047
9549.192383
9448.265625
9497.274414
9408.144531
9273.407227
9421.425781
9316.035156
9481.969727
9544.458984
9544.218750
9288.967773
9319.061523
9442.936523
9394.893555
9206.875977
9407.228516
9364.853516
9437.506836
9470.073242
9367.285156
9533.626953
9343.642578
9365.986328
9374.422852
9436.256836
9443.082031
9596.555664
9214.154297
9442.458984
9539.974609
9476.667969
9528.643555
9550.170898
9512.753906
9473.481445
9432.464844
9292.809570
9493.721680
9310.621094
9379.602539
9488.819336
9433.221680
9384.383789
9382.194336
9380.566406
9364.139648
9230.818359
9402.594727
9589.617188
9311.615234
9490.519531
9399.059570
9361.599609
9504.014648
9430.449219
9267.605469
9425.458984
9407.125977
9395.424805
9341.202148
9529.017578
9324.693359
9414.940430
9484.771484
9387.860352
9413.782227
9412.641602
9484.229492
9448.279297
9347.762695
9434.094727
9483.280273
9299.042969
9595.118164
9469.801758
9418.786133
9501.468750
9532.369141
9381.708984
9290.547852
9422.513672
9403.956055
9351.921875
9365.444336
9424.778320
9310.939453
9323.946289
9456.719727
9345.726562
9365.827148
9479.054688
9458.910156
9335.524414
9383.751953
9428.601562
9193.944336
9336.221680
9474.519531
9281.913086
9396.663086
9379.454102
9428.971680
9189.799805
9254.332031
9328.499023
9505.420898
9278.729492
9481.389648
9272.014648
9433.796875
9408.602539
9389.733398
9494.623047
9316.313477
9551.777344
9578.973633
9365.851562
9455.814453
9403.543945
9397.413086
9361.735352
9419.998047
9324.444336
9503.074219
9539.096680
9274.066406
9462.985352
9348.092773
9305.896484
9601.870117
9508.083008
9387.497070
9479.708984
9499.021484
9369.168945
9417.816406
9391.581055
9468.880859
9580.471680
9367.433594
9332.160156
9386.038086
9548.167969
9367.064453
9428.802734
9314.038086
9393.675781
9438.293945
9404.704102
9389.761719
9334.415039
9275.120117
9395.207031
9452.633789
9467.628906
9203.349609
9290.238281
9427.400391
9410.806641
9486.082031
9297.452148
9414.877930
9477.190430
9351.069336
9407.398438
9438.146484
9278.975586
9421.670898
9385.349609
9456.024414
9235.229492
9406.163086
9214.832031
9500.062500
9413.247070
9289.384766
9484.961914
9564.408203
9412.889648
9437.985352
9416.737305
9163.175781
9314.459961
9341.095703
9427.637695
9559.891602
9450.991211
9567.672852
9480.395508
9487.292969
9464.858398
9491.777344
9455.756836
9498.767578
9483.204102
9371.109375
9308.865234
9365.516602
9379.416992
9347.466797
9410.990234
9131.277344
9283.190430
9333.741211
9454.636719
9357.186523
9438.777344
9405.330078
9478.457031
9431.159180
9321.308594
9494.063477
9462.635742
9342.218750
9505.255859
9471.300781
9280.436523
9451.737305
9377.590820
9451.633789
9332.318359
9369.083984
9381.128906
9416.950195
9336.711914
9467.894531
9413.675781
9298.936523
9473.459961
9497.583984
9468.221680
9339.655273
9375.652344
9417.119141
9451.811523
9344.253906
9382.418945
9275.366211
9533.817383
9350.827148
9402.557617
9416.066406
9416.372070
9321.153320
9315.766602
9131.443359
9375.364258
9411.930664
9245.415039
9229.952148
9411.330078
9395.297852
9393.882812
9370.521484
9359.497070
9340.591797
9151.400391
9328.188477
9415.057617
9340.902344
9485.899414
9301.594727
9372.891602
9329.546875
9470.124023
9274.246094
9396.317383
9327.711914
9515.063477
9529.082031
9421.747070
9241.539062
9322.260742
9523.304688
9477.350586
9477.032227
9244.515625
9374.285156
9412.512695
9347.286133
9503.441406
9495.051758
9421.717773
9469.857422
9535.313477
9488.671875
9493.361328
9488.870117
9438.679688
9537.360352
9400.753906
9114.673828
9502.263672
9473.314453
9359.711914
9364.224609
9389.692383
9432.882812
9319.172852
9344.053711
9388.818359
9483.815430
9343.566406
9602.624023
9295.096680
9338.125977
9440.810547
9429.498047
9346.241211
9294.768555
9354.604492
9319.156250
9455.582031
9408.771484
9443.537109
9358.231445
9476.741211
9390.144531
9519.003906
9449.398438
9461.932617
9443.183594
9383.016602
9380.930664
9508.600586
9322.297852
9246.867188
9381.555664
9544.190430
9383.593750
9312.899414
9316.898438
9300.093750
9391.558594
9353.830078
9493.752930
9425.210938
9463.269531
9423.589844
9390.640625
9555.714844
9383.464844
9312.046875
9431.120117
9437.678711
9272.971680
9440.834961
9425.314453
9542.166992
9426.315430
9540.153320
9533.660156
9503.409180
9527.699219
9360.177734
9456.591797
9493.593750
9473.144531
9387.633789
9441.042969
9369.263672
9374.021484
9441.968750
9349.035156
9306.820312
9425.035156
9417.584961
9428.747070
9449.258789
9312.641602
9514.858398
9363.691406
9351.269531
9445.688477
9532.090820
9537.003906
9316.722656
9477.397461
9436.630859
9329.946289
9284.277344
9486.375000
9404.815430
9332.342773
9360.355469
9329.334961
9517.815430
9390.622070
9419.959961
9545.692383
9500.673828
9355.832031
9521.419922
9508.113281
9363.402344
9570.694336
9492.647461
9461.349609
9372.501953
9330.480469
9528.930664
9408.650391
9365.295898
9461.535156
9463.513672
9381.094727
9296.136719
9340.092773
9313.490234
9278.822266
9392.592773
9344.683594
9428.969727
9337.593750
9342.662109
9230.660156
9373.928711
9479.663086
9343.878906
9299.735352
9355.323242
9407.296875
9501.878906
9439.030273
9498.549805
9236.204102
9482.733398
9383.227539
9408.142578
9355.571289
9422.542969
9312.648438
9536.040039
9432.038086
9428.517578
9411.399414
9510.677734
9453.263672
9604.096680
9375.116211
9445.582031
9191.325195
9487.529297
9285.121094
9546.726562
9509.326172
9489.670898
9408.268555
9250.500977
9529.815430
9458.944336
9285.342773
9427.325195
9464.019531
9318.754883
9361.529297
9552.704102
9262.224609
9370.788086
9466.957031
9428.574219
9411.885742
9425.660156
9365.660156
9499.998047
9357.691406
9522.384766
9468.949219
9501.586914
9400.808594
9549.643555
9393.623047
9277.092773
9471.520508
9549.029297
9349.148438
9344.672852
9290.055664
9345.673828
9298.407227
9373.996094
9504.749023
9362.150391
9382.249023
9334.352539
9435.058594
9374.913086
9459.758789
9353.741211
9253.648438
9423.888672
9349.268555
9418.593750
9461.614258
9495.587891
9244.032227
9581.407227
9531.641602
9294.722656
9355.722656
9417.020508
9444.545898
9400.052734
9208.724609
9297.118164
9365.027344
9498.704102
9608.061523
9368.244141
9403.709961
9387.905273
9423.147461
9415.900391
9428.866211
9333.657227
9311.924805
9262.933594
9315.358398
9538.337891
9518.546875
9291.589844
9373.003906
9313.995117
9381.266602
9535.167969
9380.550781
9341.401367
9423.702148
9504.555664
9317.473633
9502.735352
9568.500977
9356.511719
9453.252930
9488.696289
9381.234375
9462.545898
9382.334961
9347.647461
9283.212891
9233.238281
9428.324219
9406.819336
9396.649414
9350.969727
9372.714844
9439.909180
9495.471680
9624.019531
9388.262695
9533.256836
9439.097656
9362.444336
9465.988281
9399.005859
9598.363281
9269.187500
9549.068359
9298.349609
9313.897461
9473.401367
9409.394531
9505.194336
9287.153320
9421.960938
9594.731445
9517.668945
9386.777344
9651.360352
9336.875000
9438.403320
9373.912109
9480.483398
```
