## Supplementary material for "Functional connectivity across the human subcortical auditory system using an autoregressive matrix-Gaussian copula graphical model approach with partial correlations": Code: roi-08_mean_ts.txt

```
10800.590820
10636.908203
10606.293945
10385.979492
10598.708008
10462.405273
10448.983398
10352.440430
10490.656250
10567.020508
10414.031250
10416.417969
10547.677734
10416.988281
10511.787109
10407.881836
10454.043945
10560.454102
10495.464844
10522.087891
10375.162109
10512.081055
10395.604492
10508.677734
10512.946289
10472.731445
10383.210938
10465.643555
10588.138672
10364.891602
10496.792969
10440.509766
10440.919922
10528.573242
10419.264648
10519.925781
10534.444336
10550.221680
10447.950195
10426.080078
10592.290039
10578.330078
10443.122070
10541.626953
10538.926758
10596.783203
10408.112305
10464.487305
10483.533203
10383.108398
10532.981445
10482.388672
10421.244141
10336.305664
10513.054688
10577.887695
10448.638672
10543.679688
10478.855469
10542.012695
10379.822266
10437.600586
10471.356445
10507.914062
10538.570312
10434.853516
10375.146484
10508.569336
10430.731445
10374.802734
10400.419922
10496.792969
10503.268555
10318.731445
10369.775391
10507.993164
10455.909180
10471.467773
10347.726562
10467.341797
10446.020508
10471.221680
10524.021484
10484.956055
10360.437500
10417.195312
10440.497070
10427.264648
10438.660156
10363.207031
10516.199219
10325.327148
10523.376953
10463.510742
10513.259766
10562.128906
10371.805664
10399.948242
10451.677734
10515.041992
10544.200195
10395.737305
10538.273438
10412.915039
10585.025391
10566.083984
10488.366211
10419.757812
10462.172852
10526.565430
10451.881836
10472.835938
10439.303711
10402.249023
10535.852539
10406.119141
10369.739258
10558.861328
10332.914062
10504.533203
10485.371094
10413.940430
10492.814453
10428.500000
10456.949219
10455.523438
10519.701172
10401.313477
10499.298828
10487.974609
10324.939453
10487.043945
10482.130859
10538.227539
10385.815430
10436.214844
10585.564453
10435.447266
10598.347656
10482.253906
10396.863281
10466.899414
10396.781250
10415.960938
10341.974609
10322.264648
10473.592773
10386.810547
10477.134766
10369.726562
10473.801758
10394.896484
10516.529297
10291.448242
10416.768555
10513.105469
10349.138672
10541.375977
10417.688477
10392.039062
10470.664062
10326.913086
10513.170898
10277.839844
10323.310547
10585.270508
10408.834961
10468.186523
10446.439453
10330.124023
10357.097656
10409.894531
10536.497070
10502.568359
10454.130859
10506.644531
10381.583008
10485.124023
10552.435547
10472.955078
10470.395508
10475.334961
10454.636719
10511.363281
10384.622070
10438.324219
10544.884766
10392.500977
10486.679688
10335.187500
10376.732422
10494.468750
10333.522461
10521.744141
10480.867188
10412.562500
10522.538086
10366.147461
10495.297852
10526.147461
10348.329102
10426.117188
10451.915039
10516.226562
10521.208008
10426.806641
10524.737305
10452.431641
10460.938477
10534.179688
10390.982422
10411.710938
10599.115234
10356.914062
10438.895508
10464.632812
10360.915039
10450.698242
10444.601562
10479.771484
10466.019531
10405.303711
10410.199219
10388.071289
10363.261719
10507.447266
10445.569336
10332.470703
10458.772461
10408.441406
10505.933594
10543.369141
10390.885742
10350.180664
10429.493164
10409.108398
10515.964844
10374.501953
10415.582031
10517.704102
10421.093750
10517.810547
10518.250000
10479.330078
10419.660156
10378.749023
10495.799805
10589.169922
10539.404297
10323.935547
10302.252930
10462.915039
10404.500977
10473.861328
10511.389648
10459.798828
10494.925781
10369.141602
10435.559570
10504.482422
10466.428711
10405.080078
10345.247070
10494.657227
10605.582031
10416.062500
10410.464844
10497.459961
10329.771484
10455.039062
10389.208984
10424.414062
10460.881836
10327.589844
10394.444336
10606.602539
10349.562500
10410.280273
10531.863281
10353.459961
10379.683594
10400.222656
10305.616211
10419.697266
10384.852539
10413.638672
10511.581055
10403.199219
10380.912109
10533.055664
10321.946289
10458.943359
10553.470703
10325.930664
10401.798828
10353.392578
10433.435547
10550.918945
10392.179688
10336.936523
10459.239258
10304.395508
10431.517578
10443.970703
10379.355469
10394.363281
10360.619141
10346.206055
10459.960938
10619.107422
10337.208984
10408.172852
10481.023438
10394.531250
10363.214844
10502.811523
10292.346680
10421.742188
10440.456055
10328.537109
10443.916992
10454.304688
10238.020508
10335.452148
10476.885742
10284.087891
10410.864258
10554.626953
10374.350586
10343.218750
10459.400391
10352.336914
10437.857422
10485.601562
10336.480469
10440.799805
10471.288086
10465.910156
10419.762695
10459.013672
10499.340820
10434.127930
10455.889648
10384.247070
10491.069336
10494.771484
10368.814453
10417.510742
10391.974609
10396.070312
10546.793945
10376.124023
10346.977539
10408.672852
10358.405273
10468.944336
10464.436523
10343.746094
10258.335938
10466.459961
10276.350586
10389.238281
10503.930664
10294.093750
10403.356445
10489.362305
10399.802734
10477.166016
10441.490234
10390.937500
10560.813477
10328.543945
10379.833984
10538.339844
10324.587891
10418.944336
10430.139648
10428.916992
10466.008789
10393.656250
10405.145508
10451.386719
10342.041016
10320.239258
10493.039062
10447.643555
10541.457031
10502.356445
10389.117188
10555.735352
10482.976562
10349.417969
10385.295898
10373.741211
10434.998047
10429.767578
10452.716797
10369.802734
10453.757812
10309.331055
10351.353516
10559.743164
10497.162109
10363.426758
10407.829102
10310.428711
10352.695312
10570.429688
10374.117188
10435.306641
10501.798828
10436.096680
10515.958008
10486.084961
10492.041016
10499.804688
10349.516602
10496.375000
10508.194336
10377.800781
10506.387695
10470.191406
10223.982422
10399.974609
10501.384766
10370.360352
10398.563477
10567.083984
10430.066406
10551.400391
10460.990234
10262.631836
10362.714844
10393.981445
10326.674805
10413.419922
10497.753906
10363.568359
10428.000000
10474.450195
10496.608398
10426.122070
10505.508789
10311.229492
10282.138672
10537.103516
10265.145508
10346.527344
10411.975586
10331.698242
10335.150391
10459.021484
10290.720703
10480.844727
10483.997070
10410.087891
10432.125977
10452.408203
10303.777344
10453.514648
10577.787109
10373.845703
10453.178711
10364.241211
10333.340820
10519.898438
10405.330078
10301.809570
10434.014648
10324.480469
10383.249023
10415.650391
10474.634766
10298.821289
10341.424805
10475.327148
10392.951172
10483.544922
10585.327148
10310.981445
10424.116211
10445.139648
10284.956055
10424.601562
10388.124023
10232.541992
10340.334961
10259.448242
10389.656250
10462.819336
10405.045898
10255.917969
10361.489258
10328.960938
10284.523438
10419.863281
10579.597656
10287.373047
10382.809570
10278.875977
10463.468750
10482.510742
10319.971680
10183.570312
10314.416992
10322.581055
10465.737305
10440.355469
10294.336914
10289.454102
10325.743164
10427.074219
10490.954102
10316.985352
10328.337891
10266.431641
10382.087891
10538.072266
10337.628906
10310.706055
10377.731445
10295.832031
10469.645508
10339.132812
10392.541016
10488.597656
10369.626953
10312.747070
10427.177734
10370.238281
10387.318359
10282.626953
10285.644531
10369.172852
10433.618164
10333.508789
10245.621094
10504.669922
10313.767578
10314.740234
10468.102539
10206.480469
10474.126953
10365.657227
10337.268555
10436.262695
10292.537109
10363.621094
10290.369141
10406.844727
10504.446289
10406.843750
10376.464844
10376.269531
10321.527344
10526.625000
10417.777344
10351.189453
10552.288086
10317.877930
10424.181641
10533.158203
10246.697266
10433.818359
10284.503906
10389.537109
10523.298828
10450.397461
10414.746094
10348.537109
10418.325195
10472.075195
10399.092773
10257.665039
10430.051758
10385.365234
10516.081055
10367.423828
10311.547852
10399.675781
10392.237305
10373.170898
10411.409180
10469.385742
10374.125977
10343.917969
10394.589844
10268.759766
10469.097656
10230.647461
10459.301758
10482.908203
10388.304688
10320.335938
10418.729492
10329.266602
10348.355469
10455.600586
10305.740234
10479.368164
10590.464844
10367.415039
10355.764648
10410.987305
10393.582031
10442.806641
10560.673828
10307.427734
10412.586914
10513.645508
10398.007812
10498.989258
10549.215820
10371.486328
10494.085938
10355.818359
10404.915039
10415.577148
10563.260742
10325.502930
10385.822266
10315.459961
10401.982422
10397.498047
10499.916016
10481.717773
10385.936523
10348.666016
10415.986328
10375.947266
10555.813477
10533.446289
10319.228516
10423.274414
10451.116211
10313.380859
10365.934570
10398.644531
10516.821289
10378.586914
10471.490234
10421.547852
10313.198242
10304.793945
10480.990234
10552.989258
10458.917969
10330.137695
10348.618164
10456.509766
10377.635742
10470.702148
10609.470703
10590.211914
10301.763672
10502.103516
10554.271484
10439.113281
10363.733398
10457.408203
10542.221680
10323.947266
10419.149414
10564.388672
10400.583984
10577.666016
10547.118164
10381.670898
10435.941406
10507.030273
10412.966797
10516.065430
10636.037109
10274.839844
10261.892578
10443.447266
10453.269531
10386.654297
10385.851562
10386.957031
10447.958984
10253.869141
10325.830078
10488.725586
10254.562500
10377.579102
10466.553711
10519.062500
10296.183594
10465.964844
10468.761719
10296.944336
10293.701172
10351.675781
10536.292969
10515.892578
10327.804688
10451.201172
10462.169922
10375.602539
10424.458984
10501.666016
10374.735352
10417.455078
10369.232422
10378.292969
10497.699219
10542.341797
10499.511719
10384.156250
10577.456055
10384.483398
10481.787109
10492.816406
10417.205078
10554.851562
10525.715820
10452.351562
10512.708008
10325.365234
10489.311523
10433.971680
10362.476562
10544.894531
10487.910156
10336.592773
10365.740234
10437.797852
10379.641602
10522.021484
10585.783203
10416.240234
10435.104492
10369.451172
10502.387695
10558.897461
10389.458984
10470.540039
10424.949219
10354.648438
10553.392578
10463.195312
10328.955078
10451.352539
10391.441406
10489.428711
10584.575195
10438.128906
10364.988281
10541.000000
10470.388672
10491.724609
10479.684570
10376.426758
10397.738281
10455.486328
10450.730469
10538.085938
10601.373047
10480.195312
10536.831055
10583.615234
10456.603516
10430.569336
10569.197266
10412.794922
10558.285156
10409.639648
10385.419922
10431.142578
10514.199219
10507.241211
10541.141602
10416.311523
10595.365234
10656.518555
10350.190430
10465.375000
10432.684570
10377.853516
10608.742188
10486.315430
10327.579102
10460.426758
10482.657227
10594.781250
10502.871094
10549.687500
10426.326172
10464.569336
10447.244141
10527.355469
10510.544922
10359.540039
10301.699219
10464.837891
10383.802734
10489.570312
10405.591797
10399.357422
10423.956055
10370.204102
10549.025391
10499.133789
10400.919922
10289.383789
10456.398438
10336.063477
10288.014648
10519.039062
10577.244141
10433.041992
10310.606445
10473.676758
10395.027344
10515.034180
10495.950195
10268.556641
10380.547852
10440.154297
10428.566406
10525.050781
10506.102539
10356.017578
10468.967773
10365.073242
10485.321289
10502.367188
10499.766602
10393.791992
10451.590820
10506.623047
10364.469727
10479.721680
10451.187500
10329.904297
10502.861328
10472.039062
10463.100586
10455.906250
10552.451172
10373.197266
10385.854492
10550.680664
10334.681641
10436.376953
10583.849609
10452.733398
10255.122070
10512.938477
10309.833008
10342.128906
10542.768555
10506.137695
10280.780273
10436.439453
10478.112305
10409.525391
10514.652344
10494.751953
10462.545898
10449.385742
10367.136719
10433.803711
10320.558594
10433.346680
10530.164062
10457.295898
10370.407227
10337.688477
10344.042969
10388.042969
10449.377930
10452.541992
10468.289062
10408.228516
10393.102539
10440.051758
10595.719727
10329.175781
10368.068359
10541.232422
10516.382812
10340.159180
10328.498047
10469.094727
10339.071289
10423.042969
10584.285156
10339.143555
10457.259766
10420.027344
10316.425781
10439.943359
10510.428711
10503.907227
10328.916016
10375.462891
10535.458984
10375.843750
```
