## Supplementary material for "Functional connectivity across the human subcortical auditory system using an autoregressive matrix-Gaussian copula graphical model approach with partial correlations": Code: roi-09_mean_ts.txt

```
11127.880859
10790.561523
10926.054688
10655.989258
10860.155273
10937.470703
10822.740234
10675.094727
10631.065430
10774.940430
10599.424805
10684.684570
10713.365234
10575.722656
10762.662109
10598.946289
10568.209961
10716.523438
10517.729492
10603.959961
10569.604492
10740.789062
10548.016602
10697.176758
10632.715820
10643.139648
10540.872070
10641.814453
10801.524414
10511.472656
10809.881836
10634.144531
10657.550781
10653.219727
10664.403320
10738.933594
10564.195312
10791.242188
10565.665039
10771.175781
10674.249023
10780.278320
10554.093750
10914.966797
10651.670898
10689.073242
10553.072266
10659.081055
10643.980469
10606.708984
10778.076172
10581.820312
10730.385742
10553.157227
10677.834961
10754.251953
10768.613281
10621.753906
10661.872070
10705.762695
10627.738281
10708.188477
10559.428711
10657.333984
10717.785156
10778.108398
10622.741211
10630.876953
10720.637695
10626.331055
10704.470703
10605.035156
10743.791992
10632.693359
10721.422852
10714.827148
10699.731445
10550.512695
10629.375000
10695.860352
10637.876953
10724.736328
10488.407227
10607.839844
10606.326172
10732.093750
10633.893555
10638.439453
10692.864258
10557.548828
10697.382812
10623.709961
10693.460938
10680.382812
10623.118164
10733.634766
10527.584961
10705.678711
10619.452148
10754.138672
10590.981445
10598.497070
10850.909180
10561.875977
10806.935547
10565.266602
10757.710938
10544.690430
10639.521484
10569.099609
10541.697266
10790.115234
10679.900391
10664.916992
10724.943359
10687.451172
10484.183594
10657.603516
10544.128906
10716.737305
10524.943359
10638.621094
10641.019531
10581.969727
10648.502930
10559.133789
10707.978516
10577.565430
10606.083008
10551.909180
10601.981445
10745.831055
10614.361328
10776.033203
10555.132812
10731.730469
10740.594727
10552.976562
10709.990234
10573.891602
10690.805664
10613.873047
10668.000000
10709.441406
10481.397461
10691.552734
10621.659180
10597.768555
10759.206055
10510.809570
10715.053711
10674.291016
10667.308594
10616.260742
10602.507812
10593.000977
10591.763672
10649.372070
10593.087891
10707.114258
10632.666016
10558.733398
10825.528320
10577.726562
10522.152344
10740.301758
10466.144531
10671.253906
10624.844727
10504.450195
10709.476562
10521.897461
10634.718750
10722.664062
10486.648438
10791.872070
10521.028320
10736.478516
10566.868164
10561.356445
10598.091797
10659.955078
10591.907227
10630.131836
10572.440430
10760.595703
10549.644531
10608.895508
10634.255859
10529.047852
10696.318359
10638.793945
10533.373047
10718.060547
10525.894531
10476.113281
10684.990234
10571.262695
10776.990234
10747.407227
10542.810547
10763.185547
10556.323242
10610.833984
10713.007812
10634.023438
10778.958984
10667.280273
10669.100586
10633.136719
10506.696289
10644.545898
10768.913086
10570.459961
10657.709961
10604.928711
10495.627930
10717.558594
10677.454102
10569.066406
10685.721680
10581.670898
10585.968750
10776.110352
10607.294922
10620.357422
10635.990234
10474.677734
10713.487305
10615.169922
10655.469727
10659.835938
10558.655273
10649.277344
10626.350586
10570.751953
10772.049805
10473.191406
10611.019531
10753.595703
10591.801758
10605.979492
10610.716797
10557.681641
10646.510742
10686.558594
10546.613281
10746.923828
10684.352539
10476.114258
10731.013672
10682.250977
10564.363281
10725.204102
10478.748047
10619.190430
10910.065430
10487.792969
10536.117188
10586.150391
10545.846680
10803.386719
10567.667969
10633.050781
10739.123047
10517.769531
10737.034180
10544.605469
10513.928711
10726.198242
10601.183594
10640.847656
10634.582031
10440.818359
10627.602539
10711.374023
10459.756836
10684.333008
10599.388672
10438.450195
10701.181641
10603.350586
10620.304688
10750.982422
10716.174805
10555.866211
10683.272461
10703.107422
10403.269531
10742.917969
10533.917969
10642.394531
10662.274414
10540.856445
10628.522461
10549.552734
10513.706055
10640.719727
10545.297852
10623.587891
10546.319336
10580.707031
10676.883789
10656.884766
10508.145508
10764.063477
10598.852539
10574.095703
10682.552734
10580.680664
10509.846680
10672.599609
10606.000000
10507.487305
10686.374023
10606.639648
10644.585938
10586.566406
10650.117188
10521.472656
10734.239258
10672.475586
10429.121094
10633.228516
10655.316406
10688.977539
10579.466797
10650.958008
10540.403320
10510.910156
10652.678711
10553.007812
10569.842773
10711.647461
10441.549805
10610.516602
10640.506836
10612.447266
10633.450195
10721.739258
10456.242188
10751.544922
10707.947266
10597.425781
10721.483398
10732.361328
10510.691406
10683.513672
10644.729492
10472.236328
10751.964844
10583.107422
10464.780273
10773.185547
10651.083984
10526.592773
10677.763672
10476.087891
10523.164062
10772.618164
10364.047852
10604.818359
10578.969727
10426.397461
10739.415039
10691.398438
10539.062500
10739.739258
10620.126953
10584.310547
10784.164062
10397.574219
10549.750977
10707.172852
10610.325195
10686.178711
10603.426758
10561.506836
10638.327148
10596.750977
10545.678711
10797.873047
10517.187500
10537.502930
10623.600586
10531.405273
10726.619141
10649.552734
10529.513672
10713.869141
10668.909180
10448.592773
10692.566406
10685.082031
10505.707031
10655.113281
10683.565430
10499.142578
10751.399414
10523.855469
10563.695312
10687.725586
10645.916992
10640.126953
10766.565430
10454.106445
10596.666992
10708.467773
10436.705078
10703.971680
10662.887695
10613.176758
10752.760742
10592.742188
10603.709961
10637.905273
10513.628906
10599.201172
10791.243164
10548.979492
10660.873047
10721.906250
10540.170898
10653.218750
10726.157227
10539.449219
10577.209961
10635.187500
10538.722656
10738.910156
10717.195312
10586.284180
10695.382812
10622.920898
10534.908203
10570.996094
10685.906250
10537.206055
10663.186523
10646.279297
10500.812500
10724.674805
10585.535156
10419.709961
10615.148438
10675.218750
10634.791992
10634.835938
10650.137695
10575.527344
10536.553711
10798.757812
10562.580078
10611.624023
10758.809570
10593.889648
10590.382812
10702.013672
10567.706055
10768.784180
10764.429688
10483.188477
10710.672852
10676.226562
10576.552734
10606.737305
10657.022461
10579.381836
10754.062500
10680.106445
10613.980469
10643.534180
10643.250977
10528.035156
10741.418945
10802.505859
10476.884766
10605.303711
10698.451172
10434.165039
10637.617188
10676.641602
10626.056641
10670.012695
10632.749023
10486.112305
10711.516602
10642.924805
10535.389648
10691.551758
10586.846680
10454.125977
10831.988281
10679.472656
10503.162109
10557.590820
10670.597656
10525.985352
10608.352539
10507.945312
10603.977539
10608.881836
10513.017578
10584.270508
10683.971680
10588.768555
10646.952148
10517.118164
10585.077148
10725.491211
10530.793945
10689.096680
10583.503906
10526.791992
10708.846680
10517.312500
10605.938477
10724.461914
10551.147461
10679.373047
10607.190430
10499.451172
10714.125977
10623.585938
10587.303711
10706.436523
10657.631836
10611.825195
10593.551758
10601.181641
10612.018555
10518.419922
10550.510742
10620.417969
10610.560547
10517.534180
10606.010742
10705.854492
10573.624023
10641.574219
10592.132812
10472.956055
10656.250000
10638.211914
10624.636719
10546.747070
10656.323242
10574.324219
10631.295898
10592.919922
10666.072266
10452.830078
10525.871094
10698.122070
10684.655273
10698.452148
10622.722656
10632.582031
10720.730469
10511.668945
10646.435547
10646.034180
10471.892578
10774.024414
10715.357422
10608.947266
10659.625977
10486.635742
10744.625977
10500.910156
10533.189453
10641.887695
10576.168945
10533.457031
10677.350586
10580.633789
10712.937500
10511.446289
10550.258789
10677.618164
10561.948242
10600.194336
10648.344727
10670.665039
10571.789062
10651.749023
10660.809570
10560.719727
10656.302734
10503.107422
10579.648438
10617.818359
10508.262695
10487.394531
10663.165039
10542.743164
10594.194336
10687.549805
10475.669922
10735.322266
10659.439453
10550.207031
10593.926758
10669.336914
10584.538086
10607.493164
10831.573242
10446.896484
10769.003906
10690.637695
10515.759766
10694.425781
10718.623047
10581.614258
10664.252930
10712.279297
10513.784180
10563.888672
10620.889648
10484.102539
10691.520508
10741.337891
10404.451172
10533.466797
10692.559570
10528.657227
10538.457031
10617.402344
10578.823242
10648.512695
10692.672852
10685.232422
10481.724609
10642.361328
10594.810547
10452.929688
10474.638672
10498.724609
10744.656250
10608.871094
10664.132812
10685.217773
10645.204102
10517.540039
10634.222656
10636.596680
10598.644531
10517.558594
10629.772461
10690.644531
10512.456055
10611.583008
10603.936523
10631.176758
10447.361328
10644.259766
10662.943359
10445.842773
10476.034180
10684.717773
10713.072266
10587.793945
10615.222656
10718.202148
10696.402344
10748.333984
10602.114258
10488.282227
10620.135742
10684.628906
10530.500977
10659.165039
10714.623047
10655.656250
10554.238281
10613.262695
10613.928711
10441.999023
10619.762695
10745.246094
10568.108398
10396.422852
10565.912109
10661.108398
10473.929688
10437.330078
10583.601562
10575.381836
10527.288086
10582.780273
10671.207031
10462.310547
10670.843750
10552.122070
10658.397461
10619.756836
10583.777344
10612.994141
10580.955078
10626.085938
10530.083984
10675.066406
10490.917969
10682.625977
10666.606445
10431.943359
10604.410156
10584.672852
10475.746094
10726.832031
10660.187500
10464.333984
10677.269531
10655.925781
10611.040039
10721.924805
10594.323242
10630.189453
10626.856445
10549.951172
10641.767578
10672.166016
10465.471680
10633.511719
10596.944336
10452.194336
10699.100586
10592.877930
10402.260742
10665.363281
10674.976562
10530.867188
10696.916992
10532.732422
10642.741211
10683.610352
10566.529297
10713.863281
10568.462891
10416.064453
10650.407227
10586.389648
10457.577148
10681.663086
10636.233398
10506.012695
10656.145508
10636.349609
10526.632812
10650.416016
10614.188477
10687.164062
10646.184570
10618.616211
10722.808594
10582.456055
10426.428711
10572.781250
10730.092773
10407.851562
10707.994141
10702.617188
10516.376953
10652.621094
10680.500000
10489.854492
10675.417969
10667.607422
10527.642578
10668.055664
10742.085938
10576.948242
10675.146484
10622.766602
10646.881836
10608.812500
10533.893555
10627.168945
10685.505859
10490.915039
10557.943359
10581.632812
10552.352539
10653.125000
10696.790039
10575.462891
10626.179688
10650.711914
10519.688477
10697.202148
10565.601562
10657.263672
10687.877930
10523.096680
10467.168945
10659.377930
10609.251953
10602.517578
10527.523438
10577.571289
10667.550781
10493.738281
10676.159180
10674.132812
10612.149414
10486.915039
10613.123047
10596.498047
10417.961914
10588.016602
10668.119141
10357.028320
10600.106445
10670.733398
10589.531250
10589.856445
10665.735352
10430.618164
10705.157227
10535.991211
10468.216797
10669.145508
10571.081055
10462.322266
10671.298828
10602.194336
10617.474609
10582.480469
10639.908203
10492.719727
10771.371094
10648.097656
10577.810547
10629.352539
10616.681641
10496.878906
10694.339844
10598.012695
10504.010742
10670.683594
10651.516602
10477.739258
10535.773438
10638.346680
10568.318359
10585.662109
10647.318359
10582.847656
10593.243164
10663.052734
10574.844727
10561.591797
10677.573242
10590.892578
10518.810547
10608.501953
10784.363281
10589.649414
10641.158203
10696.391602
10406.761719
10593.782227
10785.035156
10620.996094
10492.541992
10567.940430
10724.863281
10594.577148
10521.702148
10607.925781
10579.361328
10521.762695
10553.312500
10582.761719
10546.561523
10521.792969
10485.194336
10653.002930
10762.943359
10564.217773
10500.918945
10591.069336
10505.387695
10575.096680
10451.235352
10666.041016
10566.013672
10601.122070
10657.531250
10426.118164
10714.438477
10704.931641
10566.778320
10668.899414
10694.041992
10464.059570
10503.625000
10549.907227
10670.783203
10591.274414
```
