## Supplementary material for "Functional connectivity across the human subcortical auditory system using an autoregressive matrix-Gaussian copula graphical model approach with partial correlations": Code: roi-10_mean_ts.txt

```
8981.143555
8886.963867
8964.777344
8969.266602
8771.719727
8943.438477
9006.714844
9055.163086
8818.027344
8838.723633
8713.434570
8856.897461
8798.260742
8803.872070
8861.574219
8768.052734
8855.988281
8687.926758
8774.306641
8811.838867
8712.021484
8715.434570
8888.130859
8771.188477
8802.684570
8749.741211
8887.059570
8811.567383
8827.233398
8733.751953
8845.018555
8673.195312
8821.838867
8720.841797
8791.289062
8767.543945
8845.720703
8848.253906
8941.263672
8800.322266
8839.937500
9020.624023
8792.276367
8784.643555
8808.696289
8917.019531
8838.391602
8870.898438
8719.055664
8835.271484
8860.543945
8724.790039
8869.321289
8774.764648
8867.625000
8792.044922
8842.853516
8734.022461
8850.750977
8924.426758
8765.915039
8710.579102
8692.786133
8765.128906
8797.202148
8758.466797
8879.263672
8890.297852
8930.694336
8867.741211
8774.128906
8822.053711
8908.000000
8839.885742
8715.231445
8729.852539
8826.131836
8874.990234
8885.742188
8774.105469
8894.312500
8711.573242
8765.666992
8842.635742
8887.430664
8996.280273
8766.695312
8729.757812
8989.520508
8927.649414
8872.928711
8692.801758
8764.145508
8773.152344
8774.179688
8851.909180
8855.576172
8787.436523
8690.207031
8793.560547
8776.014648
8802.004883
8801.394531
8992.766602
8841.030273
8880.805664
8910.415039
8734.316406
8864.202148
8917.213867
8818.094727
8805.426758
8733.475586
8821.084961
8816.276367
8854.073242
8731.185547
8887.298828
8831.974609
8861.036133
8725.429688
8704.014648
8957.700195
8749.698242
8866.974609
8926.805664
8817.320312
8774.068359
8885.391602
8803.224609
8863.664062
8954.734375
8923.521484
8910.042969
8692.678711
8816.649414
8935.008789
8844.970703
8952.953125
8793.955078
8714.010742
8825.676758
8909.713867
9038.939453
8748.833008
8832.742188
8719.354492
8865.901367
9017.376953
8997.397461
8838.417969
9119.842773
9000.801758
9018.588867
9014.977539
8740.694336
8834.687500
8880.024414
8719.631836
8753.876953
8820.689453
8625.416016
8808.809570
8927.890625
8807.369141
8923.709961
8696.443359
8884.686523
8807.427734
8665.993164
8748.630859
8733.907227
8805.576172
8853.530273
8843.402344
8790.951172
8726.610352
8858.080078
8782.609375
8819.316406
8808.551758
8848.039062
8905.981445
8710.583008
8779.192383
8865.298828
8851.441406
8806.655273
8830.100586
8693.709961
8903.923828
8746.045898
8833.544922
8815.159180
8714.238281
8792.672852
8909.717773
8791.572266
8905.551758
8942.514648
8903.688477
8957.823242
8836.417969
8868.800781
8812.382812
8907.013672
8841.493164
8811.162109
8959.850586
8878.616211
8875.091797
8881.056641
8854.345703
8862.189453
8822.527344
8865.879883
8831.298828
8765.880859
8691.360352
8781.533203
8875.421875
8801.292969
8936.392578
8810.710938
8905.008789
8765.499023
8757.883789
8775.626953
8918.686523
8813.035156
8790.845703
8698.041016
8762.226562
8923.047852
8823.086914
8887.504883
8870.834961
8839.160156
8814.416992
8819.004883
8899.277344
8776.963867
8863.100586
8778.700195
8850.055664
8768.318359
8694.619141
8848.903320
8779.185547
8686.429688
8755.618164
8801.373047
8834.435547
8917.474609
8786.948242
8629.896484
8896.298828
8870.297852
8833.123047
8801.260742
8851.358398
8919.976562
8663.692383
8823.998047
8787.110352
8800.289062
8678.104492
8895.306641
8740.207031
8791.407227
8716.746094
8802.763672
8760.109375
8740.219727
8827.064453
8864.414062
8551.924805
8684.374023
8762.805664
8847.687500
8729.508789
8829.031250
8736.850586
8775.085938
8870.258789
8798.959961
8752.741211
8915.246094
8820.242188
8765.300781
8734.117188
8842.759766
8857.549805
8942.290039
8786.595703
8579.921875
8872.334961
8825.856445
8749.965820
8676.873047
8724.000977
8719.480469
8878.241211
8775.935547
8727.207031
8876.285156
8647.514648
8841.892578
8899.382812
8785.060547
8850.944336
8745.049805
8713.376953
8676.191406
8787.638672
8836.138672
8891.938477
8891.548828
8897.829102
8801.677734
8968.207031
8981.337891
8900.980469
8808.698242
8744.822266
8890.289062
8767.595703
8697.375000
8677.721680
8812.928711
8646.182617
8849.818359
8916.081055
8759.057617
8680.254883
8681.354492
8777.574219
8704.571289
8830.006836
8834.685547
8807.666016
8701.593750
8745.405273
8874.097656
8763.813477
8799.397461
8791.908203
8673.074219
8784.875000
8797.702148
8760.911133
8861.268555
8788.323242
8870.214844
8795.157227
8756.563477
8797.959961
8768.947266
8829.160156
8687.820312
8762.622070
8884.439453
8810.244141
8865.053711
8820.251953
8864.973633
8680.918945
8834.498047
8898.607422
8655.341797
8763.342773
8866.116211
8767.704102
8869.399414
8759.441406
8853.324219
8663.126953
8836.333984
8763.743164
8818.422852
8884.159180
8900.147461
8855.546875
8801.604492
8750.750000
8775.083008
8683.048828
8838.791992
8873.913086
8824.878906
8733.001953
8744.057617
8761.430664
8994.245117
8732.532227
8783.107422
8880.917969
8832.727539
8817.386719
8731.401367
8795.408203
8714.257812
8645.790039
8566.211914
8772.288086
8646.570312
8618.198242
8831.667969
8800.470703
8713.307617
8840.471680
8766.969727
8790.586914
8827.180664
8775.756836
8748.800781
8790.064453
8845.589844
8716.554688
8702.998047
8803.693359
8768.443359
8862.980469
8655.777344
8776.250000
8717.624023
8733.435547
8693.209961
8685.339844
8864.894531
8709.858398
8767.502930
8717.623047
8831.121094
8762.684570
8997.053711
8871.075195
8705.770508
8708.618164
8768.788086
8848.461914
8813.857422
8775.907227
8657.417969
8778.618164
8796.985352
8944.502930
8688.613281
8787.530273
8661.118164
8819.974609
8672.855469
8818.635742
8700.497070
8762.907227
8675.375000
8771.569336
8800.710938
8910.742188
8753.615234
8881.430664
8863.345703
8847.503906
8774.379883
8812.287109
8855.578125
8738.470703
8682.688477
8794.361328
8703.748047
8968.563477
8751.345703
8777.755859
8751.048828
8677.962891
8673.529297
8787.972656
8769.661133
8664.696289
8730.125977
8768.258789
8768.963867
8855.185547
8764.038086
8834.985352
8797.376953
8770.318359
8773.466797
8894.119141
8856.454102
8826.250000
8708.662109
8773.695312
8705.764648
8945.437500
8831.558594
8779.705078
8716.563477
8843.625000
8610.946289
8859.288086
8707.897461
8656.548828
8780.164062
8741.301758
8731.499023
8766.375000
8722.041992
8790.538086
8709.166016
8692.121094
8782.916992
8619.269531
8672.361328
8752.360352
8734.870117
8678.095703
8797.577148
8665.165039
8642.774414
8816.769531
8827.438477
8781.105469
8771.699219
8658.083984
8736.868164
8745.131836
8796.766602
8742.812500
8689.723633
8898.796875
8586.129883
8740.176758
8626.980469
8800.467773
8614.352539
8672.325195
8549.154297
8819.972656
8866.635742
8779.007812
8649.478516
8629.482422
8636.855469
8820.402344
8719.145508
8682.076172
8833.096680
8783.126953
8635.319336
8964.611328
8727.808594
8718.164062
8797.747070
8676.023438
8776.000000
8651.833984
8613.631836
8738.961914
8726.600586
8738.939453
8678.388672
8727.653320
8600.719727
8799.698242
8787.416992
8672.187500
8564.370117
8758.694336
8618.645508
8688.873047
8655.672852
8677.972656
8671.432617
8632.617188
8698.419922
8726.408203
8759.398438
8643.116211
8756.163086
8713.848633
8610.174805
8738.395508
8662.073242
8607.665039
8723.648438
8685.260742
8731.768555
8674.546875
8631.720703
8652.632812
8756.201172
8609.561523
8707.314453
8805.613281
8647.068359
8622.582031
8730.047852
8683.605469
8637.000000
8659.249023
8670.114258
8526.132812
8687.358398
8725.349609
8632.562500
8794.432617
8720.303711
8640.428711
8701.708008
8783.964844
8770.360352
8679.459961
8854.185547
8749.554688
8685.361328
8750.864258
8662.955078
8671.999023
8613.035156
8502.857422
8635.727539
8652.684570
8644.005859
8778.892578
8662.919922
8597.402344
8658.881836
8738.600586
8716.671875
8779.991211
8509.822266
8619.701172
8743.105469
8643.739258
8638.437500
8701.667969
8717.032227
8631.771484
8631.919922
8726.105469
8606.428711
8721.703125
8645.469727
8641.423828
8732.730469
8697.088867
8659.908203
8669.055664
8545.320312
8659.208008
8699.396484
8676.805664
8739.374023
8663.041992
8710.768555
8686.782227
8734.668945
8638.453125
8794.280273
8754.245117
8660.401367
8615.824219
8704.539062
8751.464844
8708.423828
8626.344727
8736.653320
8647.257812
8598.361328
8804.972656
8729.297852
8748.241211
8753.477539
8895.401367
8802.720703
8650.979492
8642.250977
8653.461914
8666.446289
8609.061523
8614.910156
8602.710938
8608.307617
8527.631836
8533.128906
8519.358398
8660.078125
8608.420898
8562.137695
8566.682617
8591.243164
8705.899414
8521.901367
8514.358398
8606.538086
8528.930664
8628.656250
8649.148438
8692.999023
8679.694336
8548.835938
8697.964844
8641.032227
8572.948242
8662.499023
8543.332031
8629.360352
8575.257812
8623.341797
8593.870117
8706.362305
8686.793945
8633.660156
8624.991211
8669.632812
8743.230469
8651.079102
8612.125977
8625.883789
8571.035156
8610.488281
8747.232422
8634.269531
8619.611328
8540.189453
8659.410156
8608.248047
8528.569336
8622.334961
8553.741211
8477.751953
8484.637695
8580.232422
8660.941406
8651.331055
8524.633789
8521.311523
8490.252930
8638.482422
8654.374023
8574.605469
8594.972656
8530.537109
8682.109375
8573.541992
8527.063477
8622.848633
8545.451172
8500.342773
8726.092773
8632.378906
8653.679688
8609.241211
8554.341797
8633.980469
8596.178711
8701.902344
8589.759766
8507.278320
8657.418945
8525.143555
8626.332031
8695.791016
8599.725586
8604.743164
8633.532227
8613.980469
8649.037109
8564.805664
8674.275391
8666.774414
8729.528320
8653.364258
8705.690430
8670.066406
8501.497070
8454.019531
8581.423828
8649.858398
8696.748047
8531.542969
8600.776367
8594.319336
8635.506836
8639.503906
8624.293945
8646.479492
8784.342773
8595.463867
8588.708008
8655.828125
8620.462891
8575.511719
8679.570312
8623.240234
8546.983398
8564.128906
8611.256836
8517.777344
8671.332031
8622.594727
8490.470703
8716.245117
8518.618164
8515.092773
8572.575195
8368.451172
8661.171875
8744.035156
8568.326172
8543.278320
8720.852539
8546.019531
8657.793945
8669.705078
8487.944336
8569.373047
8622.303711
8655.318359
8682.085938
8376.417969
8612.020508
8584.047852
8683.874023
8372.858398
8666.316406
8609.304688
8533.315430
8490.705078
8533.566406
8606.776367
8599.250000
8614.827148
8688.611328
8569.811523
8634.542969
8515.370117
8712.566406
8615.311523
8692.623047
8699.178711
8641.483398
8662.250977
8611.539062
8710.866211
8694.517578
8697.712891
8658.845703
8470.438477
8600.333008
8774.631836
8671.887695
8635.947266
8656.664062
8651.868164
8560.201172
8616.561523
8676.176758
8597.046875
8635.180664
8552.060547
8573.426758
8678.192383
8481.527344
8610.648438
8554.935547
8665.136719
8702.895508
8735.889648
8697.222656
8452.739258
8665.602539
8553.536133
8597.798828
8546.313477
8525.849609
8465.245117
8467.321289
8830.595703
8578.252930
8663.800781
8581.067383
8454.172852
8710.722656
8633.788086
8703.841797
8702.947266
8765.503906
8576.208008
8673.258789
8662.624023
8700.825195
8576.472656
8624.858398
8677.592773
8510.242188
8680.767578
8569.228516
8501.917969
```
