## Supplementary material for "Functional connectivity across the human subcortical auditory system using an autoregressive matrix-Gaussian copula graphical model approach with partial correlations": Code: roi-11_mean_ts.txt

```
9143.553711
9035.759766
9038.318359
9016.148438
9190.168945
8928.497070
8894.825195
9158.698242
9101.431641
9175.355469
8975.052734
9154.297852
9140.880859
9063.416992
9130.208008
9037.398438
9027.883789
8977.433594
9013.077148
9004.419922
8969.120117
9016.253906
9076.532227
8950.684570
9109.415039
8979.071289
9017.536133
9030.912109
9049.778320
8998.248047
9027.486328
9146.659180
9085.528320
9040.766602
9016.384766
9133.338867
9056.251953
8888.358398
9118.868164
9071.109375
9122.357422
9180.676758
9011.146484
9099.194336
9188.295898
9090.371094
9025.071289
9217.616211
9130.364258
9080.408203
9093.370117
9037.474609
9063.123047
9140.291992
9032.142578
9055.068359
9111.004883
9110.996094
9104.570312
9058.925781
8963.220703
8988.052734
9116.482422
9037.833008
9076.846680
9004.985352
9169.011719
9035.145508
9036.556641
9067.789062
9083.337891
9190.385742
9191.749023
9074.179688
9117.136719
9021.721680
9105.485352
9079.522461
9088.563477
9083.707031
9051.649414
9020.558594
9136.200195
8993.130859
9031.595703
8964.311523
9026.719727
8998.346680
9168.430664
9091.053711
8939.385742
9092.501953
8999.066406
9075.042969
9124.010742
8953.295898
8983.127930
9157.581055
8963.175781
8972.975586
9007.200195
8982.098633
9072.112305
9025.599609
9025.080078
9059.560547
9020.573242
8922.464844
8964.123047
9011.721680
9033.466797
9088.403320
9129.831055
8981.613281
9018.408203
9025.061523
8997.709961
9036.572266
8964.199219
9186.420898
9073.382812
8930.421875
9067.870117
9027.844727
9074.489258
9020.638672
9066.475586
8974.512695
9147.486328
9136.075195
8983.036133
9225.316406
9103.116211
9004.193359
9073.888672
9090.624023
8912.569336
9100.003906
8996.230469
9005.782227
9029.496094
9018.937500
8989.351562
9197.716797
8957.940430
9188.613281
8980.605469
8998.771484
9019.657227
9052.867188
9098.563477
9090.704102
8939.010742
9061.028320
9064.994141
8977.934570
8842.719727
9086.500000
8885.663086
8948.875977
9073.444336
9009.638672
8958.892578
9195.317383
8932.950195
9016.290039
9116.652344
9086.505859
9148.794922
8995.533203
9145.140625
9151.735352
8944.360352
8966.348633
9076.489258
8928.385742
8936.389648
8946.899414
8882.505859
9049.603516
9066.802734
8933.528320
9073.430664
8880.701172
9022.717773
9048.870117
9006.744141
8873.322266
8942.263672
8938.501953
8947.323242
9119.828125
8844.592773
8943.943359
9165.676758
8874.149414
9048.123047
9012.260742
8896.399414
9075.003906
9091.475586
9038.944336
9080.527344
9043.184570
9020.130859
8871.341797
9043.405273
9084.596680
9184.158203
9044.475586
9189.323242
9058.739258
9100.829102
9013.299805
9058.062500
8909.913086
9018.758789
9057.132812
9047.144531
9085.630859
9082.020508
8992.186523
9037.702148
8986.821289
9013.372070
9099.879883
8916.805664
8910.124023
8978.032227
8875.950195
8966.637695
9151.479492
9087.807617
9015.905273
9023.763672
9024.307617
9064.501953
9024.469727
8973.465820
8978.682617
8983.207031
9028.295898
9030.801758
9045.703125
9031.435547
9127.842773
9068.149414
8986.396484
9068.510742
8974.690430
9046.446289
9068.084961
8876.293945
8961.703125
9019.823242
8942.262695
9104.560547
9068.022461
9103.666016
9049.389648
8985.270508
9012.148438
9028.820312
9006.825195
9065.830078
9044.619141
9030.719727
9045.806641
9059.507812
8955.298828
9076.071289
9033.914062
9034.103516
9100.485352
8999.402344
8777.556641
8983.434570
9026.462891
9018.703125
9045.585938
8926.550781
9099.377930
9006.228516
8971.298828
8999.434570
9034.383789
9030.372070
8902.252930
8930.430664
9048.333984
9038.703125
9068.253906
8919.939453
9054.305664
9111.175781
8966.764648
9159.331055
8918.624023
8907.872070
9153.997070
8990.126953
9016.817383
8988.535156
9021.193359
8961.213867
9068.533203
9081.435547
8970.278320
9004.154297
9011.873047
9069.413086
9054.255859
9047.792969
8969.755859
9010.206055
9022.114258
9061.859375
9097.927734
9050.056641
9131.427734
9162.803711
9031.567383
8923.056641
9171.067383
9189.506836
9095.711914
9064.998047
9043.294922
8990.777344
9109.098633
9038.661133
8975.877930
9171.263672
8967.508789
8805.545898
9032.715820
8974.045898
8972.028320
8905.337891
9048.168945
8970.125977
9107.177734
8905.216797
9061.717773
9107.278320
8934.521484
8856.609375
8949.513672
8943.536133
9068.204102
8985.437500
8999.551758
9102.978516
9066.729492
8927.554688
9048.379883
8966.937500
9013.529297
9074.896484
9065.135742
8974.458008
9073.935547
9020.337891
8898.638672
8946.743164
9002.966797
8907.254883
8938.577148
8952.555664
9028.888672
8935.549805
9025.873047
8856.534180
8965.166016
9060.509766
8895.135742
9021.866211
8991.833984
8960.301758
9117.553711
9053.666992
9038.745117
8962.769531
9048.007812
8964.742188
9016.013672
9057.815430
9103.507812
9091.500977
8987.620117
8858.595703
9045.568359
9117.712891
9003.594727
9064.073242
8988.943359
9047.339844
8886.544922
8970.206055
9127.063477
9083.108398
8912.639648
9171.469727
9157.788086
9056.244141
9055.050781
8877.451172
8967.874023
9084.476562
9076.236328
8950.202148
8993.145508
8971.892578
9052.779297
9089.366211
8958.451172
8951.938477
8990.473633
9013.969727
9024.678711
9106.212891
8985.915039
9031.908203
8913.756836
9056.131836
8957.168945
9035.627930
8976.553711
8943.295898
8955.452148
9069.424805
9020.084961
9084.808594
8803.221680
8998.708984
9047.185547
9128.591797
8952.660156
8998.888672
8912.791992
9065.430664
8967.835938
9059.875977
8954.427734
9010.469727
8907.125977
9111.808594
9109.010742
9061.530273
8890.315430
9050.403320
9046.769531
8937.926758
9035.754883
8930.250977
9025.143555
9066.586914
8889.879883
9114.613281
9097.530273
8984.418945
8931.588867
8941.771484
8993.650391
9011.474609
9053.537109
9019.217773
9042.874023
9130.087891
8881.040039
8995.893555
9034.263672
9031.817383
9045.284180
9009.961914
8964.207031
9036.812500
9121.199219
8970.341797
8938.334961
8972.674805
8953.258789
9064.112305
8995.666992
8807.267578
9044.517578
9083.655273
8900.075195
8996.867188
8885.000000
8984.075195
8985.318359
8954.681641
8995.166016
9041.006836
9136.678711
8942.366211
9004.919922
9036.207031
8953.765625
9056.818359
9048.492188
8872.910156
9013.801758
9070.061523
9030.059570
8998.149414
8969.052734
8870.001953
9047.621094
9071.146484
8998.881836
8997.174805
8866.453125
8905.750000
9091.784180
9028.284180
8929.904297
8996.090820
9024.126953
8905.060547
8968.804688
9007.211914
8880.161133
9045.954102
8985.631836
8948.304688
8986.259766
8905.803711
8991.303711
9037.561523
8969.377930
8937.679688
9065.752930
8880.507812
9002.259766
8907.848633
8942.976562
8849.410156
9033.550781
8901.819336
8964.380859
9033.613281
8881.784180
9064.735352
8975.086914
8943.696289
8901.975586
9059.360352
9050.868164
9032.392578
9075.162109
8947.360352
9049.738281
8993.700195
8979.712891
9005.694336
8988.396484
9007.644531
8945.329102
8946.136719
8925.807617
9160.035156
8879.258789
8956.694336
9029.212891
8925.845703
8957.522461
9055.419922
8968.961914
8908.738281
9016.139648
8988.124023
8900.235352
9001.717773
8858.369141
8984.944336
9020.721680
8843.225586
8965.657227
8849.222656
8873.524414
9102.157227
9061.700195
8975.260742
9038.089844
8976.933594
8817.613281
9049.025391
9015.872070
8946.660156
9109.306641
8881.575195
8891.135742
8937.508789
8955.478516
9083.402344
8983.948242
8926.206055
8909.017578
8995.491211
9032.662109
8956.305664
9081.066406
8879.158203
8944.195312
8879.821289
8993.028320
9014.939453
8936.977539
9084.005859
9011.942383
9123.790039
9135.648438
9185.090820
8899.442383
9006.866211
9004.500000
9001.367188
8952.702148
9003.769531
8974.414062
8953.319336
9020.144531
8899.434570
8971.877930
8976.514648
8919.073242
9064.575195
8926.971680
9139.755859
8927.617188
9072.745117
8977.217773
9159.051758
9066.043945
8966.481445
9057.416992
8820.002930
9070.837891
9074.457031
8956.198242
8929.702148
9038.547852
8952.416992
8989.397461
9114.122070
8884.355469
8875.923828
9088.054688
8971.596680
8915.221680
9074.912109
8781.963867
8971.774414
9063.501953
8970.155273
8930.289062
8967.409180
9006.232422
9050.721680
9008.969727
9000.585938
8873.048828
8945.358398
9039.149414
8947.541992
9022.542969
8981.607422
8962.503906
8999.841797
8974.729492
8915.549805
8915.551758
9051.472656
9125.446289
9167.164062
8957.815430
9264.264648
9119.987305
8986.722656
9064.902344
9061.149414
8978.302734
8892.477539
8936.496094
8940.479492
8898.704102
8973.415039
9006.932617
8885.938477
8975.725586
8925.750977
8867.353516
9069.694336
8930.216797
8966.216797
9158.080078
9117.682617
8925.711914
9138.877930
9067.410156
9070.901367
8991.452148
9034.392578
9059.782227
8990.981445
9003.269531
8961.061523
8971.722656
8753.179688
8986.882812
9013.090820
9127.329102
9072.048828
9086.396484
9020.502930
9105.009766
9017.628906
8967.127930
9024.632812
8886.082031
9035.543945
8994.732422
8959.966797
8991.761719
8988.908203
9026.935547
9025.715820
9070.848633
8990.389648
9035.464844
8918.622070
8883.678711
9059.809570
8851.264648
9013.158203
9025.891602
8968.625000
9026.673828
8907.607422
9032.735352
9100.860352
9075.562500
8899.197266
8978.176758
8952.176758
8974.921875
8971.246094
8945.698242
8985.692383
8995.367188
8874.366211
8990.182617
9048.687500
8888.554688
8979.808594
8965.336914
9012.733398
9010.293945
9012.073242
8923.146484
8903.000000
9041.149414
9045.297852
9029.942383
8967.166016
8981.753906
9067.719727
9003.345703
8864.546875
9060.064453
8990.747070
8940.101562
8985.083008
8952.007812
8918.932617
9003.553711
8928.742188
8963.251953
8941.175781
9008.154297
8951.864258
9181.726562
8966.606445
8997.298828
8954.439453
8994.598633
8984.824219
9141.055664
8833.507812
8982.957031
9001.539062
8888.578125
8940.504883
9062.101562
8907.445312
8945.791016
9015.213867
8964.166016
8937.961914
8855.166992
8906.453125
9017.439453
8819.557617
8927.818359
8912.426758
8910.528320
9096.662109
8942.534180
8830.333008
8927.864258
8926.973633
8814.660156
9086.397461
8951.013672
9017.557617
8910.517578
8954.514648
8956.953125
8808.026367
8958.706055
8966.560547
8979.827148
8989.064453
8977.269531
9053.342773
9016.127930
9005.467773
8970.283203
9062.727539
8924.215820
8966.023438
9054.666016
8784.059570
9021.069336
9034.833008
9007.224609
8955.997070
8921.793945
8885.204102
8880.004883
9083.614258
8989.307617
8989.030273
9044.686523
9090.945312
8949.310547
9081.679688
8951.441406
9024.961914
8962.381836
9004.404297
8944.327148
9001.555664
8939.618164
8965.213867
8946.648438
8942.128906
8945.784180
8973.938477
9065.669922
8926.228516
9032.224609
9048.330078
8927.541992
8912.351562
8874.989258
9006.612305
8957.245117
9055.821289
8895.032227
8850.802734
9028.506836
9071.582031
8923.387695
9001.256836
9061.791016
9005.421875
8963.613281
9032.089844
9157.421875
9004.078125
8983.571289
9019.037109
9055.699219
8942.712891
8933.193359
8984.668945
9029.791016
8904.338867
9041.652344
9013.571289
8946.185547
9123.955078
8984.844727
8918.521484
8995.748047
9057.586914
9079.811523
```
