## Supplementary material for "Functional connectivity across the human subcortical auditory system using an autoregressive matrix-Gaussian copula graphical model approach with partial correlations": Code: roi-12_mean_ts.txt

```
10579.861328
10552.533203
10500.204102
10541.374023
10468.032227
10399.395508
10389.012695
10524.400391
10560.841797
10570.674805
10543.732422
10502.667969
10482.125977
10474.566406
10434.295898
10424.179688
10402.893555
10363.706055
10314.799805
10340.558594
10305.683594
10302.491211
10375.665039
10345.791992
10351.343750
10402.723633
10449.671875
10408.154297
10451.909180
10463.514648
10468.265625
10465.295898
10461.541992
10469.318359
10414.693359
10433.418945
10433.714844
10392.894531
10408.363281
10434.021484
10398.788086
10441.634766
10455.074219
10442.932617
10431.864258
10436.698242
10403.646484
10421.394531
10409.038086
10401.167969
10406.293945
10426.254883
10375.223633
10406.824219
10440.001953
10415.515625
10468.376953
10460.301758
10411.330078
10447.419922
10465.608398
10431.087891
10442.212891
10414.583008
10393.516602
10438.970703
10456.105469
10429.361328
10454.700195
10459.029297
10445.354492
10481.949219
10443.287109
10452.061523
10440.987305
10422.284180
10436.430664
10468.072266
10430.057617
10395.442383
10443.988281
10431.333008
10453.488281
10459.010742
10472.255859
10440.265625
10452.472656
10413.633789
10395.649414
10407.503906
10396.847656
10386.113281
10397.852539
10364.411133
10413.043945
10400.700195
10399.846680
10415.025391
10431.813477
10410.228516
10458.819336
10370.209961
10361.032227
10430.354492
10442.232422
10441.077148
10447.446289
10405.152344
10414.371094
10421.344727
10378.707031
10390.211914
10392.015625
10349.666992
10381.372070
10355.973633
10349.017578
10388.610352
10375.183594
10396.627930
10428.392578
10419.519531
10414.188477
10415.779297
10408.956055
10428.882812
10464.928711
10391.219727
10420.969727
10446.889648
10450.038086
10452.855469
10469.708008
10462.138672
10460.208984
10479.549805
10422.863281
10434.768555
10436.230469
10409.115234
10381.557617
10411.308594
10373.901367
10387.814453
10399.195312
10385.683594
10387.903320
10390.051758
10400.272461
10460.740234
10442.647461
10405.307617
10454.038086
10433.982422
10408.520508
10406.541992
10386.243164
10399.487305
10399.014648
10344.818359
10368.043945
10354.241211
10356.849609
10342.043945
10344.736328
10329.541992
10320.728516
10309.233398
10349.970703
10384.616211
10350.018555
10369.111328
10368.325195
10379.985352
10399.550781
10338.849609
10364.000000
10418.200195
10366.927734
10384.194336
10394.419922
10381.169922
10363.340820
10400.452148
10382.595703
10365.813477
10372.524414
10327.101562
10360.247070
10342.404297
10313.913086
10363.208008
10355.614258
10323.913086
10374.568359
10326.787109
10347.664062
10358.191406
10331.321289
10382.173828
10423.704102
10369.976562
10374.642578
10415.650391
10362.863281
10409.020508
10410.919922
10446.488281
10467.243164
10479.717773
10424.443359
10445.845703
10382.874023
10363.808594
10395.313477
10361.487305
10370.428711
10393.156250
10390.110352
10412.145508
10450.718750
10398.424805
10389.544922
10402.599609
10369.772461
10362.291016
10361.942383
10374.643555
10395.731445
10446.928711
10388.026367
10414.104492
10394.301758
10388.306641
10415.170898
10407.455078
10389.130859
10417.279297
10411.753906
10415.916992
10392.611328
10377.736328
10390.234375
10392.555664
10366.317383
10384.133789
10417.647461
10382.649414
10374.911133
10375.350586
10333.846680
10365.933594
10327.888672
10358.748047
10384.152344
10348.595703
10356.416016
10385.973633
10341.117188
10401.296875
10401.206055
10383.746094
10459.180664
10438.335938
10421.411133
10447.226562
10397.542969
10427.145508
10426.219727
10412.643555
10443.421875
10470.436523
10407.488281
10422.563477
10396.249023
10372.414062
10404.456055
10381.358398
10298.720703
10336.687500
10329.023438
10297.018555
10341.593750
10344.490234
10293.832031
10356.736328
10307.879883
10308.499023
10333.018555
10347.253906
10335.179688
10349.709961
10345.999023
10367.936523
10367.358398
10372.224609
10381.994141
10400.622070
10360.991211
10343.550781
10388.685547
10355.734375
10376.220703
10388.358398
10341.281250
10368.964844
10400.029297
10366.948242
10421.710938
10421.268555
10355.644531
10404.565430
10366.861328
10354.493164
10384.489258
10384.059570
10417.080078
10459.215820
10517.673828
10464.177734
10499.967773
10477.153320
10441.060547
10448.204102
10447.886719
10428.846680
10447.043945
10419.137695
10406.105469
10404.925781
10373.525391
10390.197266
10359.365234
10300.104492
10293.014648
10299.636719
10290.116211
10343.921875
10351.308594
10319.486328
10326.065430
10345.810547
10286.828125
10321.185547
10326.220703
10291.877930
10308.456055
10322.844727
10316.224609
10341.636719
10346.762695
10341.609375
10411.018555
10348.912109
10354.012695
10351.426758
10371.769531
10396.436523
10358.683594
10307.634766
10393.465820
10372.742188
10378.754883
10365.985352
10356.850586
10355.234375
10378.475586
10360.145508
10366.077148
10377.114258
10359.212891
10390.424805
10358.923828
10334.238281
10334.742188
10347.298828
10358.798828
10351.147461
10366.223633
10421.153320
10419.895508
10373.994141
10374.763672
10407.475586
10358.207031
10418.147461
10422.628906
10433.385742
10445.814453
10406.730469
10393.578125
10434.901367
10348.983398
10355.572266
10357.085938
10345.455078
10345.159180
10411.149414
10346.313477
10378.029297
10369.875000
10341.245117
10375.793945
10369.067383
10332.029297
10369.623047
10361.979492
10333.057617
10354.349609
10322.416016
10314.239258
10353.770508
10326.712891
10352.333008
10355.736328
10330.666992
10375.318359
10406.704102
10367.620117
10399.956055
10401.293945
10356.012695
10387.268555
10382.119141
10337.164062
10350.516602
10392.257812
10336.179688
10366.184570
10372.592773
10373.099609
10439.376953
10446.138672
10424.285156
10400.739258
10434.829102
10425.677734
10397.318359
10401.739258
10397.161133
10373.545898
10383.541992
10382.324219
10371.939453
10399.524414
10356.606445
10379.186523
10406.904297
10376.380859
10344.535156
10356.969727
10323.830078
10331.977539
10364.033203
10328.248047
10344.938477
10387.377930
10358.905273
10370.608398
10419.472656
10454.137695
10462.908203
10478.359375
10432.913086
10457.011719
10457.458984
10435.497070
10436.323242
10470.041016
10431.451172
10455.970703
10440.597656
10412.628906
10435.153320
10420.234375
10381.618164
10373.629883
10394.701172
10344.410156
10401.583984
10420.804688
10434.116211
10452.440430
10491.137695
10470.024414
10469.826172
10480.402344
10425.487305
10414.341797
10401.211914
10364.223633
10358.327148
10347.015625
10302.090820
10298.698242
10313.098633
10307.605469
10271.231445
10334.566406
10331.867188
10315.730469
10349.470703
10351.019531
10342.105469
10343.653320
10319.524414
10346.238281
10350.628906
10339.108398
10346.512695
10347.634766
10342.942383
10350.581055
10359.566406
10301.891602
10340.395508
10336.568359
10334.366211
10340.746094
10389.922852
10361.098633
10404.478516
10381.478516
10369.611328
10378.338867
10356.610352
10321.508789
10355.923828
10363.195312
10353.361328
10384.925781
10426.254883
10364.824219
10392.256836
10377.063477
10356.548828
10360.449219
10345.547852
10363.897461
10391.515625
10431.543945
10399.712891
10398.430664
10371.560547
10385.317383
10433.191406
10446.463867
10403.679688
10396.723633
10398.183594
10393.411133
10405.506836
10354.484375
10359.323242
10384.844727
10384.127930
10412.404297
10427.481445
10380.155273
10416.571289
10416.850586
10394.622070
10408.553711
10406.866211
10337.730469
10360.515625
10421.563477
10378.107422
10416.729492
10428.599609
10399.925781
10406.960938
10400.043945
10365.324219
10406.605469
10373.996094
10335.668945
10364.311523
10349.779297
10335.518555
10364.106445
10339.641602
10342.600586
10355.990234
10287.333008
10340.695312
10375.988281
10352.728516
10380.000977
10395.269531
10367.400391
10389.535156
10419.875000
10360.611328
10388.208984
10453.480469
10418.931641
10374.990234
10448.242188
10426.732422
10396.800781
10443.125977
10413.510742
10400.327148
10444.190430
10439.343750
10412.771484
10454.625977
10469.820312
10479.132812
10488.503906
10508.320312
10454.590820
10463.172852
10480.850586
10414.842773
10431.310547
10417.533203
10362.813477
10405.891602
10376.448242
10333.118164
10335.220703
10366.392578
10309.718750
10353.891602
10375.416992
10358.782227
10422.282227
10448.067383
10432.535156
10462.751953
10460.865234
10434.279297
10418.045898
10386.515625
10357.623047
10369.944336
10400.529297
10390.416992
10451.376953
10483.541992
10459.214844
10452.042969
10419.672852
10399.164062
10391.633789
10386.000977
10350.964844
10357.027344
10387.362305
10365.689453
10398.283203
10425.020508
10399.506836
10424.308594
10444.057617
10391.166992
10400.362305
10419.531250
10423.850586
10447.269531
10448.099609
10474.956055
10511.095703
10553.830078
10490.098633
10548.439453
10598.925781
10533.102539
10512.414062
10510.306641
10448.580078
10372.107422
10446.583984
10571.225586
10593.036133
10580.889648
10528.954102
10516.959961
10413.333984
10421.000977
10402.021484
10361.543945
10356.903320
10335.827148
10324.023438
10332.470703
10292.082031
10288.287109
10292.842773
10300.188477
10381.958008
10370.224609
10389.250977
10414.135742
10412.701172
10416.235352
10431.147461
10404.310547
10454.182617
10449.375000
10427.356445
10420.161133
10424.723633
10401.742188
10371.183594
10335.121094
10367.973633
10407.575195
10387.192383
10361.451172
10393.608398
10408.685547
10439.954102
10449.291992
10462.308594
10480.444336
10456.074219
10485.440430
10448.051758
10414.100586
10457.472656
10441.952148
10404.133789
10417.657227
10396.929688
10394.368164
10417.916016
10384.080078
10365.382812
10431.021484
10398.842773
10419.366211
10404.439453
10369.117188
10437.723633
10427.743164
10398.605469
10428.279297
10403.417969
10377.389648
10375.487305
10393.667969
10355.012695
10399.249023
10410.304688
10385.054688
10394.207031
10361.934570
10367.720703
10407.127930
10397.403320
10407.071289
10436.591797
10377.221680
10377.543945
10395.508789
10368.290039
10399.379883
10434.704102
10433.952148
10432.580078
10418.568359
10428.877930
10494.524414
10484.015625
10429.934570
10494.136719
10455.545898
10445.208984
10460.461914
10478.433594
10426.361328
10451.961914
10443.448242
10422.384766
10457.504883
10451.687500
10394.964844
10404.604492
10412.565430
10401.443359
10400.487305
10416.068359
10416.206055
10426.839844
10407.691406
10385.914062
10382.180664
10366.620117
10367.230469
10383.837891
10378.191406
10378.631836
10397.953125
10420.545898
10434.188477
10486.849609
10475.316406
10512.641602
10531.035156
10444.355469
10444.098633
10446.810547
10415.172852
10384.038086
10357.191406
10357.852539
10372.871094
10365.355469
10360.058594
10412.176758
10415.333008
10395.394531
10419.965820
10416.037109
10400.478516
10402.599609
10378.808594
10383.144531
10391.489258
10390.003906
10368.130859
10408.554688
10402.500000
10419.256836
10447.717773
10423.171875
10408.712891
10401.256836
10396.108398
10407.240234
10425.448242
10413.761719
10440.704102
10453.968750
10444.428711
10446.792969
10477.071289
10473.945312
10441.673828
10469.026367
10474.834961
10422.856445
10462.877930
10466.933594
10447.299805
10442.506836
10455.230469
10412.782227
10424.093750
10444.279297
10399.827148
10435.371094
10433.233398
10400.692383
10410.035156
10496.942383
10503.278320
10501.942383
10498.593750
10448.409180
10450.118164
10437.198242
10423.759766
10417.193359
10495.227539
10477.611328
10478.604492
10487.439453
10471.732422
10400.364258
10414.774414
10428.617188
10388.541016
10410.147461
10405.906250
10373.335938
10389.191406
10426.985352
10388.336914
10409.072266
10455.121094
10452.192383
10471.665039
10530.767578
10495.206055
10490.988281
10517.900391
10499.123047
10459.119141
10493.848633
10463.176758
10405.695312
10424.011719
10399.697266
10388.320312
10381.537109
10344.006836
```
