## Supplementary material for "Functional connectivity across the human subcortical auditory system using an autoregressive matrix-Gaussian copula graphical model approach with partial correlations": Code: roi-13_mean_ts.txt

```
10997.313477
10923.216797
10883.002930
10856.582031
10843.602539
10820.302734
10853.797852
10899.011719
10869.975586
10848.658203
10815.741211
10813.440430
10798.830078
10770.037109
10713.470703
10701.742188
10717.351562
10736.027344
10735.833008
10750.926758
10758.999023
10760.916016
10782.782227
10778.416992
10784.401367
10813.939453
10827.428711
10836.252930
10835.939453
10848.448242
10838.554688
10827.089844
10829.477539
10832.686523
10828.301758
10835.615234
10821.248047
10837.194336
10836.087891
10829.223633
10812.416992
10830.890625
10817.697266
10808.631836
10809.396484
10796.584961
10810.625977
10807.823242
10797.424805
10769.343750
10768.866211
10757.683594
10747.127930
10745.302734
10758.011719
10773.807617
10787.506836
10792.103516
10789.902344
10815.006836
10818.218750
10831.146484
10830.149414
10813.820312
10816.119141
10806.771484
10812.464844
10801.526367
10809.753906
10817.574219
10816.305664
10804.760742
10807.137695
10796.154297
10798.522461
10800.438477
10798.423828
10798.516602
10792.957031
10796.213867
10799.174805
10807.524414
10778.710938
10786.665039
10788.783203
10777.307617
10763.823242
10761.987305
10768.034180
10752.898438
10746.543945
10762.512695
10765.888672
10759.577148
10768.269531
10764.150391
10754.222656
10768.439453
10766.298828
10754.705078
10751.633789
10751.889648
10751.665039
10762.060547
10786.935547
10783.605469
10780.498047
10783.062500
10771.587891
10780.261719
10782.937500
10789.838867
10788.979492
10781.259766
10773.951172
10760.882812
10764.595703
10768.567383
10791.105469
10795.014648
10795.760742
10800.979492
10787.924805
10790.788086
10799.488281
10801.434570
10812.726562
10805.313477
10785.926758
10785.092773
10792.526367
10780.312500
10791.723633
10799.576172
10795.886719
10794.640625
10793.896484
10786.783203
10785.040039
10787.346680
10787.034180
10790.537109
10783.315430
10794.760742
10781.219727
10780.780273
10775.155273
10762.634766
10760.223633
10793.350586
10802.141602
10802.898438
10796.043945
10785.118164
10782.212891
10783.206055
10765.069336
10775.257812
10776.759766
10786.696289
10777.245117
10771.358398
10757.817383
10751.159180
10768.775391
10776.367188
10772.517578
10757.983398
10756.792969
10754.909180
10760.022461
10761.168945
10755.571289
10763.736328
10771.233398
10783.875977
10774.536133
10774.588867
10764.044922
10754.165039
10761.680664
10751.765625
10770.979492
10766.815430
10761.525391
10771.866211
10759.000977
10734.042969
10751.594727
10739.134766
10757.633789
10751.881836
10745.477539
10734.468750
10734.951172
10738.267578
10750.654297
10742.502930
10744.840820
10758.944336
10756.327148
10772.120117
10761.822266
10756.546875
10761.632812
10760.156250
10764.350586
10763.405273
10767.500977
10775.880859
10765.115234
10739.215820
10747.125000
10746.111328
10742.535156
10775.549805
10771.666016
10778.491211
10792.236328
10781.236328
10794.050781
10799.201172
10784.110352
10794.116211
10787.723633
10768.174805
10774.563477
10770.313477
10775.564453
10775.208008
10775.200195
10778.717773
10782.431641
10786.934570
10773.820312
10775.912109
10783.318359
10771.942383
10780.620117
10757.752930
10748.137695
10744.661133
10746.688477
10760.333008
10783.835938
10780.225586
10773.548828
10767.296875
10740.966797
10736.803711
10736.376953
10725.581055
10743.239258
10737.363281
10732.039062
10756.639648
10737.709961
10748.495117
10752.452148
10743.557617
10745.790039
10761.131836
10757.782227
10772.808594
10781.378906
10762.310547
10778.698242
10774.259766
10773.835938
10780.952148
10775.693359
10785.786133
10776.408203
10764.560547
10751.130859
10764.944336
10747.567383
10747.842773
10738.003906
10729.874023
10722.207031
10737.676758
10735.565430
10744.543945
10764.248047
10755.318359
10767.462891
10781.921875
10779.287109
10788.978516
10773.874023
10744.252930
10774.768555
10789.172852
10786.978516
10811.306641
10798.467773
10807.154297
10812.957031
10808.480469
10795.365234
10799.471680
10774.433594
10782.261719
10788.898438
10785.113281
10784.184570
10788.474609
10793.369141
10794.290039
10798.333984
10790.499023
10787.052734
10784.810547
10768.848633
10787.057617
10801.986328
10819.604492
10818.602539
10822.861328
10815.393555
10809.257812
10791.072266
10785.144531
10785.052734
10793.303711
10779.082031
10771.452148
10759.273438
10737.857422
10738.191406
10731.706055
10711.285156
10715.685547
10711.839844
10714.038086
10735.638672
10717.912109
10703.815430
10728.875000
10716.640625
10713.229492
10725.299805
10724.462891
10722.365234
10736.677734
10723.685547
10742.015625
10738.236328
10729.961914
10730.934570
10739.001953
10742.107422
10762.459961
10758.340820
10746.062500
10767.748047
10745.442383
10736.295898
10754.123047
10747.655273
10741.055664
10739.414062
10731.431641
10746.602539
10733.717773
10727.166992
10737.626953
10734.870117
10731.447266
10741.394531
10733.427734
10728.875977
10729.187500
10703.873047
10721.002930
10720.739258
10712.174805
10731.159180
10739.305664
10758.614258
10760.030273
10754.459961
10738.824219
10745.336914
10740.059570
10758.625000
10772.073242
10750.338867
10736.322266
10738.196289
10728.580078
10743.000977
10735.613281
10723.827148
10731.308594
10730.807617
10736.885742
10742.986328
10726.937500
10734.556641
10745.496094
10749.943359
10770.166016
10775.134766
10757.281250
10743.648438
10731.141602
10722.777344
10746.073242
10741.551758
10740.171875
10746.272461
10743.785156
10735.404297
10741.791992
10728.879883
10730.542969
10740.127930
10724.573242
10732.497070
10735.563477
10729.310547
10718.436523
10741.005859
10734.718750
10739.247070
10742.529297
10723.446289
10718.216797
10739.310547
10738.956055
10756.847656
10771.509766
10758.529297
10752.598633
10749.542969
10738.291016
10744.347656
10753.901367
10754.926758
10750.200195
10742.597656
10737.618164
10741.403320
10747.711914
10756.766602
10760.948242
10765.811523
10763.933594
10764.333008
10772.888672
10769.599609
10763.562500
10766.904297
10766.945312
10767.900391
10772.824219
10764.080078
10771.352539
10798.715820
10802.201172
10814.400391
10825.876953
10811.448242
10806.235352
10824.172852
10800.016602
10789.126953
10789.680664
10767.789062
10743.408203
10741.295898
10726.974609
10738.156250
10734.385742
10723.743164
10726.059570
10753.551758
10743.476562
10758.329102
10778.510742
10767.331055
10769.406250
10791.456055
10772.326172
10767.779297
10789.985352
10795.411133
10785.378906
10787.350586
10757.309570
10751.775391
10746.110352
10723.271484
10718.653320
10743.699219
10743.096680
10758.386719
10770.481445
10752.156250
10759.964844
10771.646484
10768.164062
10765.143555
10765.509766
10739.663086
10724.758789
10715.399414
10703.626953
10706.782227
10715.254883
10720.320312
10718.392578
10722.672852
10726.059570
10716.263672
10733.054688
10724.548828
10723.041016
10726.077148
10707.649414
10707.851562
10726.109375
10742.387695
10754.743164
10772.534180
10772.858398
10778.262695
10764.001953
10766.374023
10766.571289
10754.424805
10732.720703
10732.059570
10714.063477
10705.555664
10702.719727
10704.906250
10702.118164
10710.250000
10712.374023
10717.616211
10738.897461
10738.657227
10757.801758
10762.233398
10755.844727
10770.880859
10769.924805
10767.000977
10758.270508
10758.907227
10758.490234
10754.289062
10756.660156
10761.822266
10747.519531
10742.808594
10727.003906
10712.225586
10725.230469
10730.840820
10743.424805
10748.017578
10732.522461
10736.050781
10746.570312
10754.625000
10752.725586
10734.829102
10728.647461
10722.143555
10722.021484
10718.599609
10698.166992
10686.738281
10703.888672
10692.587891
10707.449219
10700.738281
10698.037109
10702.767578
10687.305664
10692.402344
10703.300781
10700.530273
10692.026367
10703.732422
10708.074219
10691.086914
10699.284180
10692.443359
10670.060547
10682.972656
10681.166992
10685.931641
10687.404297
10696.172852
10681.254883
10693.908203
10696.620117
10687.614258
10696.118164
10723.456055
10722.033203
10728.872070
10733.243164
10756.183594
10771.299805
10790.054688
10793.907227
10780.611328
10789.326172
10768.979492
10749.629883
10755.775391
10748.650391
10745.440430
10739.387695
10715.500977
10708.657227
10716.100586
10709.104492
10717.639648
10718.180664
10701.829102
10703.812500
10733.744141
10736.818359
10730.223633
10737.551758
10722.419922
10719.412109
10717.682617
10709.557617
10702.061523
10702.201172
10700.189453
10691.597656
10728.730469
10732.086914
10727.833984
10718.591797
10708.798828
10707.942383
10720.098633
10713.499023
10718.654297
10721.986328
10708.224609
10696.743164
10710.969727
10716.095703
10717.232422
10724.767578
10714.979492
10711.549805
10718.798828
10717.523438
10727.246094
10740.054688
10755.884766
10749.990234
10774.134766
10772.133789
10789.373047
10814.167969
10818.152344
10802.472656
10802.416992
10781.003906
10781.943359
10763.917969
10803.481445
10811.557617
10774.524414
10727.527344
10724.400391
10719.001953
10693.627930
10659.834961
10608.869141
10603.875977
10602.183594
10617.914062
10633.040039
10635.957031
10630.882812
10648.869141
10665.483398
10679.053711
10703.943359
10710.440430
10718.500000
10729.130859
10723.942383
10730.011719
10718.009766
10710.443359
10731.691406
10732.377930
10732.080078
10737.010742
10722.294922
10725.508789
10700.221680
10700.730469
10697.885742
10684.237305
10671.004883
10694.863281
10699.820312
10730.594727
10746.954102
10743.771484
10750.634766
10771.159180
10748.514648
10744.542969
10744.407227
10737.406250
10735.018555
10715.733398
10706.947266
10708.758789
10701.670898
10713.013672
10720.357422
10717.038086
10721.880859
10735.872070
10739.103516
10749.088867
10739.235352
10748.089844
10749.596680
10720.127930
10706.702148
10708.848633
10690.444336
10683.850586
10688.215820
10685.344727
10689.064453
10688.873047
10677.222656
10685.176758
10705.793945
10699.213867
10696.611328
10699.770508
10711.976562
10721.716797
10724.912109
10725.511719
10733.267578
10716.480469
10712.731445
10710.914062
10698.966797
10692.667969
10705.112305
10692.385742
10709.162109
10713.159180
10718.776367
10722.304688
10741.352539
10723.206055
10714.731445
10731.711914
10727.992188
10738.606445
10731.369141
10721.892578
10719.825195
10723.917969
10713.231445
10715.618164
10736.658203
10729.167969
10729.239258
10745.594727
10733.227539
10724.344727
10741.775391
10717.084961
10708.844727
10714.499023
10710.325195
10702.200195
10704.632812
10689.726562
10690.285156
10708.787109
10718.351562
10726.307617
10715.149414
10716.928711
10721.429688
10717.305664
10720.577148
10725.589844
10698.914062
10694.932617
10696.160156
10683.443359
10691.439453
10677.983398
10686.410156
10668.640625
10683.883789
10679.773438
10689.284180
10707.353516
10708.220703
10697.608398
10703.344727
10702.917969
10697.083984
10685.107422
10690.277344
10688.009766
10696.106445
10695.270508
10683.873047
10685.786133
10686.964844
10688.960938
10696.171875
10703.817383
10709.673828
10712.890625
10714.695312
10710.238281
10718.880859
10711.934570
10712.171875
10720.112305
10722.237305
10716.783203
10740.632812
10727.918945
10728.586914
10725.829102
10728.415039
10720.605469
10727.839844
10723.909180
10707.418945
10715.992188
10708.418945
10721.788086
10706.448242
10710.361328
10711.208984
10704.309570
10720.953125
10732.181641
10719.152344
10728.542969
10717.464844
10720.683594
10726.238281
10717.627930
10720.601562
10735.159180
10738.763672
10744.472656
10748.596680
10732.659180
10733.623047
10732.655273
10721.640625
10716.580078
10721.418945
10712.096680
10720.378906
10740.976562
10732.950195
10720.625000
10720.715820
10718.163086
10730.010742
10758.356445
10756.318359
10767.672852
10785.608398
10805.879883
10811.773438
10797.192383
10804.012695
10775.697266
10763.655273
10752.889648
10749.118164
10732.076172
10737.642578
10734.268555
```
