## Supplementary material for "Functional connectivity across the human subcortical auditory system using an autoregressive matrix-Gaussian copula graphical model approach with partial correlations": Code: roi-14_mean_ts.txt

```
10505.513672
10453.204102
10438.390625
10493.408203
10446.433594
10350.219727
10325.445312
10448.778320
10513.699219
10494.588867
10467.357422
10449.619141
10409.202148
10399.800781
10390.435547
10375.587891
10373.388672
10338.327148
10281.928711
10330.676758
10317.094727
10295.634766
10321.785156
10324.084961
10312.723633
10351.553711
10419.245117
10354.177734
10407.367188
10457.352539
10424.402344
10388.353516
10429.842773
10440.918945
10380.060547
10374.812500
10392.567383
10334.350586
10370.536133
10420.345703
10356.966797
10369.079102
10439.659180
10420.170898
10400.633789
10433.866211
10388.109375
10370.709961
10429.291992
10383.534180
10407.828125
10419.192383
10381.041016
10396.407227
10420.403320
10404.418945
10421.739258
10455.418945
10411.041992
10444.255859
10463.695312
10357.653320
10395.888672
10385.332031
10368.778320
10413.226562
10471.222656
10385.140625
10450.873047
10464.245117
10441.457031
10444.313477
10452.884766
10410.770508
10427.919922
10405.924805
10368.412109
10431.200195
10423.874023
10395.956055
10438.147461
10432.099609
10427.767578
10440.296875
10420.999023
10399.515625
10407.847656
10395.347656
10364.457031
10396.040039
10355.853516
10350.684570
10395.659180
10351.103516
10357.236328
10371.713867
10379.093750
10406.292969
10429.185547
10389.785156
10401.800781
10385.993164
10382.707031
10415.105469
10454.130859
10448.467773
10454.935547
10410.139648
10401.784180
10448.331055
10380.192383
10390.467773
10392.589844
10333.895508
10365.166016
10374.634766
10329.993164
10390.152344
10384.366211
10387.074219
10419.422852
10383.594727
10372.964844
10401.377930
10376.405273
10428.240234
10451.169922
10409.758789
10407.262695
10451.252930
10454.814453
10421.714844
10466.748047
10456.327148
10420.121094
10450.028320
10380.760742
10397.004883
10434.625000
10408.195312
10379.005859
10380.489258
10352.945312
10383.789062
10437.112305
10388.266602
10407.692383
10397.496094
10399.454102
10455.984375
10459.866211
10436.689453
10504.721680
10452.910156
10395.412109
10419.207031
10369.842773
10358.601562
10400.984375
10319.172852
10337.714844
10370.924805
10351.627930
10374.291992
10342.873047
10318.663086
10363.468750
10317.250000
10344.451172
10377.653320
10341.875977
10371.454102
10352.564453
10361.641602
10389.669922
10356.574219
10387.934570
10423.928711
10410.672852
10387.252930
10369.059570
10355.728516
10381.698242
10413.898438
10355.104492
10386.353516
10399.270508
10338.360352
10363.855469
10416.658203
10341.931641
10356.819336
10373.728516
10333.817383
10370.824219
10379.887695
10319.260742
10394.267578
10362.835938
10406.147461
10435.556641
10392.358398
10398.995117
10393.361328
10401.838867
10440.562500
10489.708008
10422.687500
10467.023438
10462.025391
10388.763672
10430.689453
10395.929688
10363.392578
10392.868164
10392.730469
10413.189453
10418.086914
10388.588867
10418.154297
10497.166016
10443.740234
10414.048828
10421.170898
10399.287109
10418.521484
10432.380859
10397.522461
10444.053711
10460.708984
10406.653320
10408.853516
10429.905273
10380.574219
10451.547852
10406.564453
10429.142578
10455.885742
10429.328125
10439.551758
10422.521484
10341.783203
10389.141602
10420.125977
10360.206055
10417.779297
10414.652344
10350.240234
10402.380859
10389.010742
10350.533203
10388.976562
10406.264648
10380.739258
10428.494141
10425.397461
10414.195312
10433.688477
10390.922852
10420.353516
10462.189453
10447.571289
10494.039062
10443.297852
10422.729492
10490.673828
10431.116211
10423.721680
10463.931641
10441.492188
10442.739258
10482.513672
10409.402344
10432.122070
10402.332031
10386.085938
10382.487305
10378.171875
10337.629883
10324.262695
10369.968750
10336.833984
10342.445312
10321.978516
10320.522461
10352.612305
10364.935547
10313.353516
10341.234375
10359.684570
10326.738281
10347.276367
10380.800781
10380.609375
10393.483398
10355.960938
10369.889648
10422.866211
10395.566406
10369.081055
10395.304688
10382.162109
10396.918945
10404.053711
10409.754883
10398.346680
10429.265625
10424.447266
10406.975586
10428.833984
10379.648438
10402.629883
10411.428711
10353.427734
10398.160156
10430.940430
10451.071289
10486.335938
10539.849609
10473.917969
10505.646484
10537.927734
10451.266602
10455.325195
10471.061523
10438.896484
10445.013672
10489.368164
10428.866211
10408.254883
10393.391602
10391.066406
10367.783203
10349.754883
10319.868164
10349.785156
10320.470703
10367.015625
10387.658203
10375.395508
10343.833008
10349.476562
10325.013672
10347.767578
10320.462891
10324.929688
10367.500977
10336.780273
10322.433594
10360.177734
10379.742188
10343.023438
10425.529297
10396.618164
10381.927734
10398.214844
10376.358398
10371.385742
10391.625000
10370.353516
10391.604492
10413.579102
10381.234375
10395.401367
10362.813477
10372.812500
10420.531250
10386.205078
10415.703125
10414.204102
10370.451172
10379.760742
10369.830078
10355.768555
10398.453125
10366.612305
10346.212891
10391.934570
10388.063477
10446.657227
10461.285156
10405.978516
10407.613281
10411.451172
10373.510742
10425.451172
10463.506836
10468.082031
10485.890625
10466.813477
10422.380859
10451.780273
10395.352539
10389.905273
10419.857422
10343.076172
10397.576172
10435.917969
10371.423828
10401.712891
10405.416016
10380.518555
10421.422852
10405.304688
10389.660156
10415.259766
10376.330078
10378.189453
10406.192383
10360.401367
10405.802734
10398.567383
10369.079102
10408.659180
10422.387695
10376.300781
10451.885742
10446.332031
10419.884766
10446.914062
10393.572266
10370.714844
10405.864258
10399.803711
10356.686523
10392.332031
10424.128906
10368.207031
10393.372070
10422.848633
10460.382812
10474.447266
10504.793945
10497.353516
10428.470703
10469.131836
10480.923828
10392.673828
10424.559570
10406.844727
10410.155273
10438.700195
10405.740234
10383.365234
10402.393555
10400.686523
10387.899414
10424.454102
10412.804688
10361.893555
10418.006836
10338.151367
10351.938477
10386.567383
10388.274414
10391.240234
10422.070312
10402.654297
10414.443359
10479.166992
10508.653320
10503.815430
10545.383789
10492.453125
10458.647461
10523.357422
10474.376953
10486.986328
10507.745117
10466.725586
10466.498047
10492.487305
10432.373047
10456.513672
10455.372070
10411.924805
10413.430664
10423.139648
10414.609375
10435.760742
10443.609375
10456.385742
10479.878906
10548.935547
10526.564453
10506.991211
10518.058594
10456.719727
10431.564453
10447.366211
10402.576172
10361.166016
10384.496094
10353.302734
10360.760742
10389.417969
10351.427734
10350.016602
10384.375977
10377.805664
10355.917969
10412.171875
10402.473633
10351.628906
10400.150391
10382.033203
10384.320312
10416.093750
10377.576172
10374.267578
10410.385742
10394.320312
10399.935547
10403.414062
10332.037109
10366.905273
10349.690430
10341.109375
10383.827148
10430.398438
10400.312500
10398.451172
10430.134766
10391.320312
10403.252930
10426.361328
10372.562500
10396.160156
10418.366211
10384.899414
10426.812500
10425.966797
10395.991211
10397.401367
10414.626953
10404.283203
10383.346680
10398.708984
10391.000977
10454.161133
10443.250000
10427.283203
10431.336914
10413.411133
10439.587891
10482.647461
10503.133789
10449.120117
10444.626953
10423.234375
10425.323242
10450.895508
10400.380859
10388.583984
10406.466797
10414.237305
10460.835938
10453.875977
10431.000977
10470.111328
10480.231445
10465.745117
10443.896484
10418.749023
10411.430664
10419.074219
10472.603516
10434.892578
10458.532227
10487.287109
10447.031250
10442.467773
10454.182617
10414.875000
10411.539062
10432.647461
10384.542969
10420.492188
10402.106445
10396.480469
10403.019531
10374.788086
10380.026367
10424.501953
10373.302734
10389.003906
10424.438477
10383.232422
10421.371094
10448.589844
10419.282227
10387.081055
10407.296875
10390.043945
10440.687500
10460.934570
10444.128906
10418.511719
10454.322266
10441.157227
10428.829102
10456.508789
10439.875977
10422.413086
10499.798828
10479.104492
10456.081055
10481.951172
10526.887695
10488.462891
10518.737305
10540.209961
10510.956055
10505.909180
10512.729492
10467.914062
10435.954102
10459.516602
10403.278320
10417.270508
10422.171875
10379.003906
10378.416992
10406.491211
10374.922852
10402.462891
10432.877930
10413.883789
10468.145508
10494.624023
10501.980469
10520.754883
10518.526367
10418.693359
10432.503906
10422.749023
10407.609375
10418.673828
10450.880859
10450.211914
10496.614258
10511.392578
10476.944336
10484.001953
10469.579102
10423.859375
10450.614258
10411.633789
10406.682617
10444.666992
10417.868164
10402.607422
10430.041016
10481.236328
10476.724609
10484.186523
10476.671875
10456.397461
10470.614258
10463.383789
10461.958984
10531.318359
10531.270508
10510.532227
10577.663086
10570.431641
10569.130859
10608.950195
10605.740234
10530.962891
10528.254883
10537.971680
10511.847656
10399.003906
10462.539062
10606.523438
10613.103516
10580.893555
10541.496094
10522.492188
10470.334961
10438.537109
10395.787109
10406.222656
10392.810547
10369.767578
10355.126953
10362.191406
10335.200195
10340.010742
10342.367188
10359.248047
10409.473633
10428.683594
10443.784180
10485.240234
10491.250000
10485.676758
10499.566406
10452.344727
10506.101562
10505.435547
10480.817383
10450.321289
10433.648438
10442.053711
10414.785156
10430.142578
10432.723633
10445.759766
10428.041016
10440.658203
10479.759766
10436.531250
10481.317383
10481.813477
10481.093750
10545.844727
10516.579102
10503.850586
10505.676758
10457.207031
10486.853516
10484.521484
10445.924805
10444.458008
10428.232422
10403.011719
10437.500977
10414.142578
10425.090820
10467.628906
10437.371094
10424.533203
10459.159180
10416.346680
10464.157227
10451.000977
10436.734375
10448.621094
10494.797852
10441.648438
10432.348633
10424.234375
10389.041992
10430.582031
10478.729492
10425.411133
10456.212891
10411.060547
10440.184570
10462.637695
10432.024414
10446.920898
10464.904297
10438.433594
10460.278320
10437.624023
10403.360352
10431.985352
10469.145508
10448.395508
10487.895508
10475.023438
10488.084961
10529.408203
10536.124023
10515.501953
10517.828125
10539.416016
10481.471680
10521.988281
10534.904297
10480.708008
10496.614258
10533.030273
10457.871094
10467.122070
10472.488281
10431.874023
10440.953125
10467.572266
10441.069336
10462.621094
10465.898438
10399.161133
10430.497070
10460.855469
10427.149414
10410.794922
10390.348633
10385.834961
10425.840820
10396.532227
10396.398438
10463.968750
10482.799805
10499.799805
10559.262695
10529.624023
10545.367188
10556.870117
10487.285156
10501.839844
10470.373047
10410.383789
10428.991211
10399.398438
10380.060547
10416.753906
10390.683594
10407.770508
10452.765625
10457.602539
10472.572266
10484.819336
10466.542969
10423.951172
10461.270508
10437.913086
10421.229492
10442.174805
10401.318359
10425.900391
10437.328125
10445.572266
10467.226562
10497.266602
10471.993164
10489.510742
10479.583008
10474.634766
10450.299805
10484.217773
10484.734375
10490.426758
10525.381836
10520.295898
10516.884766
10546.026367
10519.845703
10489.896484
10519.758789
10513.112305
10436.130859
10498.579102
10493.903320
10491.391602
10502.137695
10492.135742
10427.370117
10471.707031
10466.125000
10433.824219
10445.336914
10468.055664
10447.687500
10457.041992
10537.794922
10572.554688
10526.283203
10521.787109
10496.382812
10499.372070
10481.778320
10453.770508
10446.256836
10540.800781
10562.999023
10504.291016
10520.166992
10538.962891
10438.179688
10429.428711
10455.612305
10421.658203
10449.922852
10424.000000
10412.059570
10447.372070
10465.810547
10449.316406
10467.601562
10464.501953
10491.878906
10547.793945
10588.157227
10514.201172
10561.859375
10570.103516
10521.030273
10517.790039
10546.181641
10502.345703
10487.051758
10510.166992
10472.186523
10417.693359
10425.437500
10391.979492
```
