## Supplementary material for "Functional connectivity across the human subcortical auditory system using an autoregressive matrix-Gaussian copula graphical model approach with partial correlations": Code: roi-15_mean_ts.txt

```
11140.869141
11067.458008
11037.500977
11027.603516
11007.073242
10979.664062
11016.035156
11073.111328
11056.727539
11035.129883
11011.078125
10998.351562
10974.861328
10963.263672
10932.602539
10925.189453
10915.880859
10920.893555
10909.514648
10930.719727
10958.105469
10977.922852
10994.685547
11003.587891
11011.488281
11025.577148
11031.879883
11022.831055
11023.340820
11017.612305
11015.393555
10997.753906
11007.454102
11007.639648
10989.652344
11006.869141
10993.059570
11022.481445
11032.876953
11020.822266
11004.254883
11035.416016
11023.258789
11021.446289
11027.816406
11019.452148
11016.812500
11018.798828
10994.151367
10970.596680
10971.945312
10955.833008
10937.040039
10951.111328
10944.368164
10953.066406
10966.566406
10970.995117
10961.002930
10991.280273
10997.428711
11010.495117
11009.354492
10976.706055
10993.196289
10987.987305
11003.203125
10997.454102
11017.676758
11024.483398
11024.061523
11036.925781
11043.889648
11031.596680
11030.668945
11016.046875
11015.836914
11013.644531
10995.587891
10979.958008
10989.115234
10997.179688
10997.423828
10984.483398
10970.072266
10967.378906
10976.127930
10975.504883
10990.380859
10969.237305
10959.363281
10967.041016
10974.705078
10983.266602
10990.612305
10988.343750
10990.734375
11001.688477
11000.942383
10991.045898
10993.855469
10974.689453
10987.028320
10988.386719
10993.055664
11002.993164
11010.092773
11016.373047
11012.755859
11010.984375
11009.496094
11019.855469
11011.961914
11009.405273
11004.519531
10992.018555
10983.812500
10984.505859
10990.389648
10998.010742
11003.931641
11000.294922
11000.867188
10995.554688
11006.362305
11016.017578
11015.989258
11017.217773
11023.922852
11022.812500
11012.942383
10997.162109
10994.183594
10996.256836
11024.761719
11030.865234
11036.787109
11034.996094
11027.166992
11026.831055
11032.076172
11023.417969
11019.247070
11023.191406
11014.054688
11014.058594
11011.877930
10991.552734
11004.889648
11009.041016
10994.851562
11001.987305
11012.069336
11011.984375
11010.252930
11006.988281
10997.017578
11010.496094
10998.804688
10986.923828
10989.403320
10993.844727
10992.266602
10990.825195
10992.647461
10995.193359
10994.681641
10973.551758
10969.236328
10951.805664
10956.050781
10961.497070
10963.572266
10973.788086
10988.396484
10996.827148
10994.960938
10991.807617
10990.273438
10989.735352
10983.964844
10976.517578
10994.240234
10988.816406
10994.003906
10996.553711
10996.831055
10980.301758
10985.561523
10974.774414
10975.365234
10986.768555
10973.973633
10978.194336
10981.491211
10970.245117
10969.391602
10963.518555
10967.913086
10988.689453
10973.903320
10989.693359
10990.250977
10983.451172
10989.295898
11006.245117
11002.058594
11007.579102
11001.132812
11002.784180
11004.869141
10984.635742
10979.862305
10989.769531
10981.868164
11002.893555
11003.250977
10994.655273
11004.873047
10998.616211
10991.708984
11011.579102
11022.179688
11026.468750
11020.163086
11010.360352
11010.677734
11011.625977
11025.401367
11025.765625
11015.807617
11023.093750
11021.803711
11022.224609
11018.699219
11018.515625
11021.940430
11019.860352
11016.926758
11018.381836
11000.121094
11010.943359
11009.857422
11009.089844
11018.774414
11035.745117
11028.978516
11029.408203
11014.347656
11008.440430
11010.002930
11002.383789
11004.133789
11008.836914
10997.793945
10999.911133
10999.134766
10994.848633
10994.424805
11006.784180
11008.436523
11021.387695
11032.375977
11021.150391
11044.287109
11041.476562
11035.505859
11045.300781
11025.458008
11038.476562
11053.462891
11052.719727
11052.984375
11037.803711
11015.008789
11031.591797
11010.800781
10998.890625
11001.282227
11007.072266
11005.816406
11018.420898
11015.597656
11009.636719
11017.109375
11004.013672
11010.738281
11021.520508
11017.297852
11016.449219
11014.668945
11016.836914
11035.320312
11047.875000
11053.496094
11065.909180
11065.734375
11059.994141
11062.182617
11056.617188
11045.951172
11053.263672
11046.283203
11039.417969
11051.093750
11047.186523
11045.592773
11043.546875
11050.164062
11044.170898
11055.785156
11052.402344
11039.456055
11034.956055
11033.459961
11041.790039
11060.423828
11080.398438
11086.694336
11078.420898
11076.962891
11072.961914
11071.794922
11062.064453
11030.660156
11015.175781
11010.353516
10990.162109
11009.818359
10988.673828
10994.372070
10996.853516
10980.758789
10968.026367
10968.908203
10969.342773
10980.830078
10973.508789
10965.770508
10965.611328
10958.473633
10948.782227
10972.893555
10980.608398
10978.294922
10995.221680
11005.275391
11004.774414
11007.233398
11001.828125
11008.292969
11019.216797
11010.762695
11009.606445
11018.962891
11000.105469
11013.752930
11007.344727
10995.540039
11001.641602
10993.983398
10987.055664
10998.517578
10988.864258
10990.540039
10997.223633
10986.843750
10986.948242
10996.470703
10989.005859
10993.992188
10981.978516
10976.400391
10974.651367
10962.192383
10968.921875
10977.675781
10966.496094
10986.214844
11010.812500
11004.520508
11012.558594
11001.095703
10987.666016
10994.452148
11007.861328
11006.363281
11019.108398
11014.782227
11006.575195
11011.401367
11006.645508
11004.758789
10994.009766
10988.034180
10994.769531
11003.223633
10998.252930
11013.201172
11012.028320
11003.544922
11023.620117
11031.378906
11031.941406
11047.065430
11044.196289
11038.532227
11039.958008
11022.664062
11024.675781
11021.345703
10996.401367
11008.739258
11013.214844
11004.451172
11011.682617
10997.053711
11002.580078
11020.333984
11019.561523
11024.402344
11033.841797
11033.705078
11019.000977
11027.260742
11025.480469
11021.135742
11025.663086
11021.170898
11027.798828
11050.631836
11057.112305
11064.605469
11080.816406
11078.652344
11059.682617
11048.806641
11044.470703
11031.450195
11040.853516
11039.227539
11037.152344
11033.306641
11031.544922
11027.646484
11034.851562
11055.373047
11061.986328
11055.452148
11061.304688
11058.121094
11065.012695
11063.265625
11039.752930
11047.055664
11041.053711
11039.778320
11046.043945
11052.462891
11053.637695
11046.625977
11063.537109
11070.631836
11069.994141
11056.951172
11036.059570
11044.893555
11030.262695
11038.333008
11036.844727
11034.697266
11016.432617
11002.141602
10975.401367
10953.403320
10943.400391
10939.486328
10933.361328
10953.743164
10957.995117
10980.565430
11007.495117
11022.045898
11041.701172
11066.345703
11059.735352
11046.383789
11044.991211
11045.811523
11027.108398
11017.825195
11005.605469
11012.942383
11020.800781
11018.979492
11005.584961
11011.720703
11012.083008
11012.833008
11018.122070
11016.503906
11024.499023
11045.963867
11043.506836
11050.175781
11037.334961
11044.897461
11025.329102
11034.404297
11035.336914
11029.478516
11029.269531
11030.318359
11012.533203
11019.004883
11020.567383
11010.149414
11006.501953
11000.298828
10995.529297
11002.493164
10990.727539
10988.283203
10991.616211
11000.519531
11014.732422
11006.047852
10995.040039
10977.350586
10973.447266
10982.430664
10983.978516
10987.720703
10990.938477
10991.514648
11020.602539
11005.722656
11007.736328
11010.473633
10997.441406
10999.012695
11003.080078
10993.130859
10986.229492
10995.824219
11002.007812
11001.677734
10992.656250
10997.356445
10979.463867
10987.377930
10981.907227
10976.321289
11000.404297
11003.354492
11007.748047
11008.894531
10981.648438
10986.903320
10989.611328
10977.197266
10987.673828
10990.123047
10986.660156
10984.999023
10980.419922
10992.236328
11001.841797
11004.433594
10995.040039
10975.254883
10980.175781
10969.646484
10960.493164
10971.739258
10970.273438
10973.515625
10995.627930
10984.370117
10990.383789
10981.401367
10964.837891
10975.840820
10961.013672
10973.536133
10994.228516
10977.353516
10969.177734
10981.906250
10987.063477
10974.301758
10982.961914
10974.681641
10957.378906
10977.052734
10966.892578
10954.369141
10965.150391
10951.118164
10942.952148
10972.729492
10973.171875
10952.655273
10958.007812
10971.265625
10969.624023
10973.468750
10995.561523
11005.041016
11020.209961
11060.702148
11063.290039
11056.438477
11063.580078
11025.601562
11012.752930
11031.841797
11005.624023
10996.964844
11008.788086
10976.431641
10973.029297
11000.410156
10985.530273
10982.716797
10981.698242
10966.742188
10951.242188
10982.344727
10961.739258
10959.206055
10978.640625
10970.173828
10945.350586
10965.274414
10961.075195
10952.300781
10954.150391
10941.554688
10952.285156
10994.600586
10990.518555
10984.582031
10996.133789
10972.948242
10962.539062
10966.178711
10945.262695
10947.267578
10956.177734
10943.187500
10929.591797
10953.952148
10960.334961
10961.583008
10965.073242
10961.208008
10963.152344
10967.818359
10968.532227
10992.346680
10994.675781
11003.124023
11009.110352
11039.942383
11037.629883
11039.841797
11049.289062
11035.562500
11021.826172
11034.853516
11019.852539
11024.777344
11026.632812
11060.105469
11056.843750
11024.972656
10977.839844
10975.352539
10966.123047
10932.420898
10907.682617
10868.654297
10846.031250
10847.030273
10850.081055
10879.575195
10890.604492
10905.854492
10921.986328
10931.725586
10952.891602
10982.222656
10981.501953
10998.589844
10997.416992
10984.950195
10989.087891
10978.555664
10964.453125
10989.331055
10978.392578
10989.000977
10982.297852
10966.542969
10979.286133
10953.800781
10944.091797
10946.055664
10927.761719
10912.695312
10929.836914
10922.980469
10952.675781
10974.326172
10963.958008
10970.780273
10993.184570
10967.527344
10980.007812
10970.114258
10963.371094
10966.166016
10952.400391
10952.793945
10972.813477
10945.409180
10964.173828
10960.145508
10935.637695
10938.929688
10955.189453
10950.625000
10966.058594
10949.060547
10952.347656
10975.559570
10963.089844
10958.834961
10959.125000
10939.794922
10931.943359
10947.006836
10927.613281
10931.138672
10942.325195
10928.214844
10942.591797
10960.277344
10955.603516
10975.165039
10991.367188
10985.373047
11000.869141
10991.087891
10992.038086
10992.771484
10973.033203
10964.530273
10961.981445
10946.079102
10951.811523
10960.741211
10940.881836
10956.856445
10971.048828
10970.777344
10986.620117
11005.308594
10988.650391
10988.558594
11014.993164
11011.846680
11002.029297
11017.965820
10992.813477
10987.452148
10996.214844
10967.359375
10963.715820
10992.974609
10972.708984
10971.667969
10978.272461
10977.878906
10971.684570
10994.479492
10982.605469
10983.028320
10983.004883
10969.120117
10979.637695
10979.620117
10966.368164
10974.628906
10968.093750
10958.079102
10974.291016
10955.721680
10943.704102
10959.167969
10953.807617
10944.663086
10956.947266
10936.914062
10948.252930
10947.423828
10929.982422
10949.082031
10942.335938
10929.288086
10932.121094
10939.083984
10936.401367
10939.876953
10955.901367
10962.693359
10962.940430
10976.293945
10967.690430
10975.639648
10943.405273
10949.012695
10949.388672
10941.205078
10938.934570
10921.221680
10907.423828
10916.594727
10924.002930
10934.681641
10932.347656
10954.325195
10937.880859
10932.837891
10937.423828
10943.934570
10933.443359
10942.377930
10960.186523
10961.887695
10974.041016
10984.063477
10964.917969
10966.158203
10972.527344
10969.865234
10976.621094
10985.269531
10965.890625
10972.738281
10981.119141
10955.390625
10952.232422
10956.230469
10956.899414
10962.535156
10958.555664
10980.424805
10989.104492
10982.817383
10985.674805
10971.180664
10970.890625
10969.253906
10960.730469
10956.913086
10975.257812
10967.159180
10983.747070
10978.343750
10959.541016
10949.627930
10971.669922
10951.659180
10964.750000
10966.290039
10953.850586
10963.860352
10986.853516
10975.897461
10981.367188
10986.088867
10982.519531
10994.020508
11026.464844
11009.276367
10989.569336
11002.984375
11012.576172
11007.238281
11006.333008
11013.012695
10998.989258
10998.434570
10990.023438
10960.815430
10965.307617
10965.920898
10960.716797
```
