## Supplementary material for "Functional connectivity across the human subcortical auditory system using an autoregressive matrix-Gaussian copula graphical model approach with partial correlations": Code: roi-00_mean_ts.txt

```
9570.071289
9495.613281
9461.179688
9454.710938
9447.246094
9447.164062
9435.690430
9398.249023
9399.602539
9399.357422
9369.128906
9383.861328
9404.658203
9357.593750
9363.519531
9382.270508
9366.801758
9362.426758
9380.577148
9366.904297
9377.904297
9395.255859
9387.376953
9366.458984
9385.046875
9379.828125
9349.106445
9375.690430
9379.248047
9370.597656
9385.972656
9389.380859
9370.840820
9382.442383
9371.645508
9376.056641
9374.956055
9382.048828
9384.377930
9393.126953
9402.446289
9389.028320
9400.759766
9437.920898
9393.224609
9400.538086
9428.957031
9404.508789
9398.497070
9405.868164
9394.197266
9399.244141
9423.026367
9400.771484
9396.340820
9411.281250
9400.625000
9394.666992
9423.399414
9411.160156
9403.195312
9403.842773
9400.001953
9390.332031
9385.033203
9393.059570
9361.564453
9387.394531
9398.881836
9367.748047
9365.611328
9380.910156
9370.905273
9383.950195
9391.984375
9353.956055
9366.276367
9353.920898
9354.000000
9372.963867
9375.633789
9363.780273
9378.172852
9392.353516
9360.970703
9368.848633
9380.613281
9370.750977
9364.366211
9386.393555
9370.364258
9363.055664
9378.283203
9365.391602
9366.779297
9378.160156
9379.775391
9378.126953
9393.621094
9426.316406
9406.676758
9393.717773
9404.719727
9408.379883
9392.136719
9412.299805
9436.779297
9414.263672
9406.364258
9415.051758
9418.192383
9416.288086
9435.678711
9426.634766
9394.450195
9418.755859
9411.564453
9391.180664
9391.316406
9371.199219
9367.286133
9393.726562
9395.924805
9376.530273
9367.035156
9392.587891
9378.852539
9360.357422
9370.856445
9359.977539
9356.901367
9375.933594
9361.483398
9353.019531
9369.375977
9371.655273
9350.556641
9361.147461
9368.256836
9371.373047
9378.849609
9391.317383
9378.636719
9387.171875
9412.559570
9399.432617
9383.443359
9406.975586
9402.318359
9377.253906
9373.456055
9381.767578
9356.905273
9359.892578
9364.960938
9348.107422
9361.469727
9368.972656
9373.695312
9371.474609
9385.622070
9363.504883
9364.996094
9367.158203
9346.007812
9329.979492
9336.805664
9339.603516
9347.818359
9375.379883
9394.056641
9371.081055
9382.987305
9380.102539
9368.775391
9348.272461
9361.786133
9363.522461
9334.948242
9352.448242
9352.889648
9339.362305
9363.836914
9363.476562
9367.228516
9359.117188
9387.865234
9367.879883
9368.733398
9391.467773
9393.094727
9392.434570
9418.703125
9410.996094
9421.772461
9471.486328
9492.899414
9493.605469
9478.101562
9445.660156
9400.003906
9396.255859
9400.970703
9384.165039
9375.621094
9395.564453
9413.829102
9399.752930
9396.366211
9412.209961
9408.308594
9391.611328
9387.220703
9386.150391
9373.786133
9379.209961
9390.827148
9381.016602
9371.029297
9387.807617
9383.301758
9383.190430
9369.185547
9381.107422
9361.385742
9364.391602
9374.281250
9355.812500
9376.916016
9404.878906
9391.740234
9365.676758
9374.785156
9369.689453
9357.784180
9365.113281
9363.399414
9346.165039
9337.972656
9355.873047
9350.099609
9346.896484
9365.378906
9381.044922
9372.471680
9395.124023
9399.317383
9380.851562
9362.564453
9377.153320
9370.885742
9375.643555
9386.251953
9370.841797
9390.261719
9403.643555
9370.982422
9365.790039
9383.161133
9375.140625
9360.708984
9375.954102
9370.163086
9365.615234
9367.597656
9366.167969
9344.883789
9362.615234
9378.841797
9362.692383
9370.597656
9375.598633
9369.204102
9371.587891
9392.713867
9396.479492
9368.325195
9362.109375
9375.240234
9366.676758
9357.910156
9374.615234
9356.685547
9365.978516
9361.457031
9371.375000
9353.539062
9366.765625
9384.522461
9366.229492
9368.397461
9361.539062
9353.738281
9350.994141
9365.264648
9352.694336
9358.817383
9371.951172
9364.228516
9338.193359
9346.168945
9340.053711
9330.649414
9349.198242
9344.016602
9353.912109
9355.538086
9359.137695
9364.228516
9364.960938
9379.378906
9381.391602
9368.988281
9374.991211
9384.627930
9373.461914
9373.467773
9391.725586
9376.075195
9363.986328
9396.003906
9385.006836
9378.429688
9391.134766
9382.894531
9391.159180
9388.723633
9410.652344
9394.872070
9387.066406
9415.824219
9407.430664
9389.967773
9408.133789
9409.390625
9404.049805
9409.868164
9406.978516
9391.350586
9392.191406
9415.998047
9413.754883
9412.380859
9428.771484
9431.582031
9406.949219
9411.098633
9394.320312
9385.232422
9391.708008
9412.739258
9395.933594
9405.771484
9395.467773
9384.546875
9392.547852
9411.956055
9408.636719
9418.929688
9426.852539
9422.320312
9409.070312
9415.419922
9432.613281
9436.882812
9448.740234
9445.623047
9446.404297
9426.870117
9441.634766
9453.746094
9434.622070
9445.143555
9450.609375
9414.934570
9431.353516
9443.438477
9445.360352
9431.974609
9443.061523
9414.680664
9424.015625
9416.399414
9411.028320
9381.015625
9381.664062
9377.456055
9351.872070
9379.974609
9400.695312
9414.871094
9416.716797
9418.686523
9404.141602
9396.607422
9387.954102
9385.858398
9370.621094
9374.716797
9396.011719
9378.744141
9389.636719
9404.541992
9399.168945
9386.949219
9400.639648
9391.008789
9385.622070
9399.311523
9403.615234
9387.695312
9391.801758
9398.137695
9394.148438
9397.268555
9411.535156
9415.870117
9392.425781
9389.918945
9412.433594
9394.734375
9400.512695
9409.104492
9386.307617
9395.212891
9406.861328
9401.770508
9383.180664
9394.911133
9389.327148
9378.845703
9376.548828
9370.959961
9365.679688
9377.369141
9385.942383
9377.155273
9357.938477
9378.687500
9404.593750
9397.831055
9376.898438
9373.491211
9376.543945
9379.387695
9406.004883
9394.017578
9385.423828
9419.993164
9404.842773
9395.671875
9398.467773
9403.390625
9386.924805
9391.776367
9425.305664
9405.349609
9413.979492
9426.855469
9428.394531
9419.408203
9421.745117
9423.910156
9415.110352
9394.682617
9418.786133
9427.496094
9476.128906
9504.293945
9510.287109
9491.762695
9453.614258
9425.677734
9439.963867
9444.600586
9472.248047
9489.489258
9502.940430
9482.439453
9427.931641
9400.717773
9393.459961
9350.171875
9311.612305
9285.932617
9259.446289
9256.476562
9268.397461
9270.027344
9269.011719
9290.726562
9283.856445
9297.700195
9285.932617
9284.550781
9301.260742
9309.903320
9324.491211
9334.631836
9350.426758
9354.457031
9337.736328
9343.817383
9349.857422
9360.628906
9379.515625
9387.791992
9393.501953
9391.080078
9408.440430
9407.938477
9413.797852
9425.298828
9393.704102
9397.542969
9409.247070
9391.829102
9384.788086
9383.292969
9395.482422
9384.720703
9387.677734
9384.722656
9382.207031
9387.012695
9382.013672
9356.950195
9355.183594
9377.256836
9351.522461
9355.888672
9364.581055
9345.442383
9346.634766
9374.460938
9370.774414
9352.403320
9365.085938
9382.758789
9379.254883
9369.603516
9389.664062
9366.187500
9365.764648
9378.126953
9380.702148
9379.719727
9383.169922
9373.068359
9360.949219
9374.684570
9359.884766
9343.933594
9357.973633
9351.908203
9349.336914
9346.928711
9343.207031
9324.954102
9334.587891
9325.690430
9332.581055
9357.022461
9344.468750
9351.755859
9341.444336
9341.263672
9348.000977
9342.605469
9309.517578
9319.300781
9312.535156
9324.869141
9317.703125
9315.535156
9318.131836
9328.148438
9340.693359
9355.617188
9343.582031
9337.982422
9311.133789
9308.942383
9321.419922
9327.798828
9349.831055
9367.615234
9344.419922
9333.091797
9342.514648
9343.474609
9336.260742
9358.825195
9362.272461
9361.037109
9372.509766
9386.089844
9377.837891
9387.736328
9406.703125
9385.064453
9369.086914
9395.179688
9379.066406
9375.470703
9400.705078
9402.687500
9387.733398
9399.731445
9392.831055
9389.870117
9407.040039
9395.042969
9383.222656
9382.557617
9394.276367
9382.556641
9370.965820
9374.632812
9378.067383
9369.220703
9394.425781
9374.166992
9348.025391
9343.096680
9345.166016
9342.824219
9348.523438
9347.650391
9340.999023
9359.242188
9366.035156
9359.996094
9369.285156
9382.006836
9383.349609
9385.495117
9395.995117
9389.055664
9372.822266
9373.648438
9379.988281
9372.253906
9375.149414
9379.968750
9383.516602
9363.516602
9367.149414
9362.370117
9356.725586
9362.463867
9360.000000
9362.103516
9364.993164
9363.679688
9365.289062
9364.952148
9366.381836
9362.059570
9359.806641
9376.068359
9369.687500
9375.914062
9389.510742
9395.806641
9380.127930
9393.654297
9408.459961
9407.716797
9400.920898
9423.032227
9409.297852
9404.801758
9408.045898
9411.463867
9409.375000
9405.291992
9402.479492
9393.443359
9368.728516
9387.979492
9385.222656
9368.663086
9365.173828
9379.656250
9362.345703
9364.134766
9361.008789
9353.711914
9354.665039
9349.707031
9353.358398
9352.364258
9346.049805
9345.666992
9328.922852
9340.629883
9345.731445
9333.655273
9343.009766
9351.496094
9358.331055
9355.625977
9377.068359
9403.871094
9391.655273
9373.428711
9381.995117
9364.470703
9369.808594
9357.740234
9372.449219
9378.495117
9378.337891
9374.185547
9386.807617
9403.715820
9402.976562
9421.630859
9427.436523
9404.873047
9404.072266
9427.491211
9418.714844
9417.216797
9416.865234
9433.206055
9402.458984
9387.139648
9386.410156
9368.709961
9352.977539
9351.837891
9350.920898
9320.534180
9312.763672
9322.784180
9320.655273
9314.237305
9308.039062
9315.168945
9304.519531
9321.106445
9345.000000
9341.077148
9339.000977
9331.317383
9321.269531
9311.711914
9315.822266
9316.814453
9304.639648
9316.702148
9313.452148
9306.765625
9317.134766
9334.650391
9323.145508
9339.751953
9347.019531
9341.481445
9353.480469
9365.574219
9387.295898
9375.098633
9354.419922
9389.088867
9398.149414
9375.415039
9364.499023
9368.810547
9358.585938
9352.497070
9347.598633
9341.570312
9333.148438
9344.778320
9340.724609
9339.472656
9337.285156
9347.849609
9340.545898
9318.773438
9340.139648
9334.945312
9326.496094
9342.208008
9345.863281
9335.497070
9344.050781
9329.824219
9318.119141
9340.150391
9362.682617
9343.498047
9360.478516
9371.634766
9382.379883
9366.939453
9370.766602
9372.505859
9344.658203
9354.250977
9357.996094
9338.454102
9336.241211
9354.368164
9344.310547
9338.155273
9336.968750
9326.300781
9308.627930
9311.829102
9324.662109
9314.214844
9321.509766
9336.098633
9315.524414
9301.108398
9298.344727
9289.629883
9295.332031
9294.757812
9328.008789
9339.319336
9364.575195
9383.875000
9381.982422
9378.097656
9395.942383
9400.696289
9374.947266
9373.122070
9361.671875
9351.306641
9345.490234
9350.185547
9347.414062
9321.946289
9338.566406
9315.172852
9313.874023
9321.003906
9316.932617
9303.186523
9328.580078
9322.270508
9295.723633
9275.777344
9300.027344
9302.301758
9306.720703
9320.927734
9310.698242
9322.732422
9327.555664
9352.479492
9361.784180
9364.250977
9390.017578
9389.119141
9372.377930
9368.013672
9374.266602
9378.355469
9383.481445
9406.414062
9411.598633
9393.353516
9388.559570
9377.606445
9381.825195
9383.710938
9385.089844
9409.916992
9370.000000
9376.909180
9388.110352
9392.942383
9383.098633
9383.450195
9385.957031
9374.723633
9354.558594
9358.227539
9365.018555
9358.936523
9356.004883
9357.875977
9345.358398
9344.063477
9356.528320
9346.979492
9364.989258
9358.619141
9349.934570
9343.336914
9352.180664
9357.750000
9345.777344
```
