## Supplementary material for "Functional connectivity across the human subcortical auditory system using an autoregressive matrix-Gaussian copula graphical model approach with partial correlations": Code: roi-01_mean_ts.txt

```
10655.976562
10525.610352
10444.617188
10460.662109
10455.650391
10427.799805
10348.082031
10353.391602
10308.786133
10334.877930
10307.438477
10312.942383
10372.479492
10313.052734
10327.555664
10326.465820
10328.137695
10430.788086
10399.250977
10393.899414
10391.044922
10421.851562
10369.708008
10342.458984
10371.502930
10398.922852
10375.533203
10412.213867
10425.597656
10423.316406
10439.819336
10418.285156
10364.968750
10398.854492
10383.122070
10341.406250
10399.213867
10402.240234
10414.313477
10440.256836
10437.451172
10372.733398
10352.206055
10391.088867
10369.921875
10398.900391
10418.488281
10421.397461
10393.580078
10420.531250
10411.129883
10411.698242
10393.244141
10368.801758
10370.976562
10374.085938
10377.087891
10381.968750
10406.854492
10415.308594
10376.317383
10373.450195
10389.033203
10386.553711
10361.816406
10396.575195
10372.375977
10358.872070
10393.059570
10358.413086
10399.000000
10378.936523
10356.338867
10384.117188
10388.478516
10326.422852
10378.816406
10352.786133
10350.542969
10405.433594
10373.535156
10308.928711
10366.784180
10350.317383
10395.066406
10424.999023
10408.867188
10351.719727
10398.007812
10423.118164
10361.266602
10360.046875
10361.272461
10342.552734
10349.495117
10349.985352
10381.500977
10333.875977
10378.561523
10423.886719
10419.894531
10418.125977
10437.706055
10442.332031
10387.453125
10381.685547
10459.415039
10384.841797
10380.014648
10392.420898
10373.665039
10388.485352
10446.780273
10412.755859
10369.663086
10419.547852
10371.798828
10325.025391
10357.856445
10344.554688
10296.583984
10285.106445
10334.558594
10282.428711
10339.330078
10399.125977
10375.477539
10375.079102
10331.324219
10352.042969
10360.448242
10369.655273
10288.430664
10279.370117
10325.584961
10316.680664
10344.055664
10342.754883
10337.766602
10318.508789
10344.680664
10375.422852
10349.126953
10425.255859
10416.247070
10394.727539
10381.458984
10419.169922
10411.684570
10356.047852
10330.992188
10310.782227
10307.011719
10253.418945
10319.066406
10307.895508
10301.384766
10369.860352
10329.658203
10359.020508
10360.424805
10306.157227
10305.049805
10343.168945
10387.014648
10334.538086
10312.740234
10288.607422
10296.113281
10297.336914
10294.566406
10302.037109
10273.044922
10297.180664
10313.241211
10315.846680
10322.610352
10361.209961
10351.872070
10362.442383
10329.661133
10321.864258
10329.925781
10335.269531
10346.707031
10327.205078
10327.215820
10337.035156
10324.168945
10374.147461
10359.503906
10345.093750
10376.958008
10416.052734
10459.508789
10468.937500
10542.916992
10536.504883
10494.270508
10418.259766
10403.371094
10388.138672
10383.727539
10416.064453
10379.099609
10382.740234
10376.320312
10359.538086
10368.325195
10362.944336
10367.265625
10408.055664
10420.762695
10379.314453
10320.320312
10358.592773
10374.143555
10342.643555
10328.408203
10337.817383
10366.321289
10376.671875
10342.363281
10333.180664
10308.939453
10321.005859
10342.750977
10326.238281
10305.951172
10379.199219
10340.438477
10395.253906
10321.090820
10325.836914
10308.736328
10307.850586
10256.992188
10318.286133
10284.750977
10287.127930
10346.946289
10329.505859
10360.524414
10386.275391
10314.657227
10349.615234
10346.433594
10330.968750
10310.154297
10352.289062
10349.174805
10332.835938
10357.272461
10306.095703
10361.592773
10382.620117
10341.950195
10310.492188
10330.064453
10321.087891
10343.852539
10329.146484
10357.458008
10336.259766
10330.753906
10271.698242
10273.768555
10316.613281
10325.470703
10330.259766
10289.715820
10301.782227
10356.024414
10343.336914
10371.332031
10323.220703
10314.788086
10331.468750
10343.322266
10276.537109
10287.224609
10322.088867
10314.013672
10298.218750
10315.955078
10330.214844
10295.201172
10317.110352
10353.040039
10346.578125
10356.226562
10295.413086
10298.868164
10301.886719
10326.870117
10292.272461
10343.640625
10276.198242
10320.316406
10274.057617
10234.674805
10258.020508
10300.777344
10301.544922
10306.461914
10330.174805
10271.654297
10306.186523
10318.060547
10336.569336
10383.212891
10347.886719
10283.531250
10303.222656
10335.051758
10266.096680
10267.051758
10374.111328
10332.512695
10331.544922
10319.372070
10369.736328
10310.224609
10341.740234
10367.109375
10329.850586
10340.460938
10362.566406
10299.556641
10340.143555
10326.987305
10334.538086
10323.311523
10348.432617
10366.324219
10414.902344
10340.634766
10389.424805
10334.828125
10349.810547
10329.791016
10341.272461
10350.275391
10323.491211
10359.481445
10305.238281
10329.828125
10304.714844
10318.527344
10295.500000
10342.464844
10315.232422
10294.494141
10326.860352
10308.025391
10359.845703
10359.611328
10427.904297
10407.870117
10420.083008
10378.823242
10339.165039
10320.860352
10368.661133
10342.326172
10318.453125
10414.659180
10323.397461
10335.803711
10386.444336
10395.842773
10400.193359
10399.522461
10419.031250
10352.163086
10342.603516
10355.154297
10402.307617
10366.559570
10415.045898
10370.806641
10340.356445
10321.247070
10339.593750
10317.254883
10294.039062
10265.034180
10230.995117
10304.689453
10335.750000
10330.676758
10341.597656
10353.856445
10323.416016
10352.623047
10265.838867
10329.231445
10282.840820
10281.959961
10302.808594
10307.379883
10315.828125
10318.359375
10302.657227
10310.101562
10312.599609
10277.763672
10311.801758
10278.673828
10317.085938
10324.656250
10307.280273
10334.039062
10336.347656
10321.188477
10355.312500
10349.734375
10344.412109
10314.720703
10321.626953
10351.397461
10313.176758
10346.490234
10321.924805
10287.350586
10323.861328
10335.441406
10310.084961
10297.711914
10303.507812
10299.214844
10340.159180
10291.617188
10278.159180
10362.949219
10333.136719
10316.141602
10289.236328
10289.314453
10309.909180
10318.099609
10297.145508
10296.446289
10283.145508
10353.963867
10367.544922
10349.970703
10321.149414
10328.382812
10342.776367
10326.173828
10299.626953
10296.872070
10310.152344
10322.836914
10301.120117
10327.610352
10298.126953
10339.540039
10345.266602
10323.581055
10341.798828
10344.548828
10312.248047
10350.136719
10345.747070
10413.484375
10443.666016
10477.371094
10508.557617
10451.453125
10374.075195
10346.564453
10337.338867
10374.286133
10386.366211
10448.333008
10471.371094
10434.061523
10355.176758
10290.004883
10257.246094
10273.583008
10181.126953
10153.368164
10157.188477
10154.751953
10190.053711
10163.062500
10201.372070
10173.397461
10186.965820
10188.850586
10141.408203
10180.261719
10192.382812
10196.277344
10278.189453
10251.314453
10244.562500
10254.580078
10234.432617
10264.583984
10245.393555
10292.703125
10309.086914
10317.493164
10345.849609
10346.141602
10367.421875
10333.530273
10341.558594
10346.156250
10325.620117
10294.975586
10321.969727
10311.790039
10268.955078
10324.831055
10311.083984
10239.566406
10256.547852
10244.361328
10248.952148
10217.227539
10254.775391
10214.086914
10213.250977
10218.088867
10195.274414
10217.360352
10241.907227
10192.042969
10202.677734
10255.043945
10246.666992
10204.310547
10229.992188
10312.406250
10266.051758
10267.292969
10356.645508
10304.552734
10309.423828
10351.552734
10285.202148
10235.500977
10266.956055
10258.122070
10268.576172
10225.829102
10265.174805
10247.126953
10310.189453
10255.298828
10261.830078
10278.364258
10243.380859
10214.679688
10239.513672
10269.102539
10261.365234
10264.123047
10288.140625
10309.889648
10307.120117
10278.602539
10287.921875
10281.240234
10258.035156
10238.495117
10233.556641
10245.929688
10195.486328
10222.267578
10208.806641
10256.105469
10285.759766
10284.924805
10266.259766
10256.724609
10251.180664
10219.373047
10190.365234
10280.120117
10263.514648
10255.038086
10245.510742
10254.469727
10229.726562
10265.760742
10205.356445
10248.303711
10201.679688
10211.976562
10247.052734
10306.701172
10324.027344
10304.140625
10271.833984
10337.224609
10272.262695
10299.158203
10285.337891
10271.461914
10256.211914
10245.881836
10268.078125
10266.575195
10262.481445
10241.032227
10265.647461
10259.429688
10304.117188
10262.306641
10237.996094
10238.108398
10223.081055
10306.185547
10250.544922
10226.025391
10249.791992
10227.366211
10207.975586
10181.394531
10169.895508
10183.064453
10183.111328
10214.649414
10175.531250
10195.150391
10236.426758
10240.008789
10224.146484
10254.851562
10268.415039
10253.048828
10286.462891
10304.750977
10299.582031
10229.770508
10264.133789
10202.325195
10267.465820
10280.317383
10317.728516
10241.403320
10272.713867
10209.740234
10203.862305
10251.174805
10229.180664
10226.365234
10258.708984
10194.005859
10189.250000
10265.016602
10219.179688
10208.070312
10234.623047
10231.654297
10198.208984
10194.264648
10229.314453
10195.527344
10254.793945
10284.663086
10280.416992
10262.326172
10254.988281
10307.476562
10279.240234
10316.770508
10272.979492
10273.261719
10228.301758
10273.253906
10261.894531
10261.138672
10211.111328
10239.369141
10265.669922
10234.492188
10188.422852
10249.825195
10269.056641
10203.503906
10240.099609
10168.098633
10221.264648
10184.220703
10238.417969
10240.738281
10202.625977
10217.590820
10213.158203
10228.028320
10240.597656
10223.053711
10209.716797
10187.988281
10219.512695
10196.667969
10207.515625
10265.499023
10251.813477
10218.698242
10214.757812
10231.433594
10196.615234
10179.025391
10194.667969
10251.143555
10232.240234
10219.533203
10270.772461
10255.823242
10327.217773
10332.908203
10359.079102
10308.682617
10331.693359
10296.332031
10303.602539
10267.803711
10257.309570
10302.602539
10271.520508
10231.961914
10241.235352
10218.002930
10222.772461
10237.447266
10203.012695
10212.352539
10152.955078
10195.450195
10086.208984
10139.442383
10120.307617
10146.847656
10116.934570
10145.218750
10172.902344
10168.978516
10196.854492
10147.427734
10165.886719
10147.718750
10099.939453
10146.084961
10148.016602
10150.156250
10160.195312
10134.313477
10156.871094
10106.624023
10172.448242
10168.593750
10183.046875
10221.544922
10203.403320
10181.143555
10229.846680
10202.294922
10242.031250
10267.022461
10278.439453
10230.122070
10230.625000
10189.395508
10202.863281
10201.775391
10174.738281
10200.821289
10162.737305
10188.970703
10177.521484
10195.251953
10179.163086
10198.505859
10170.925781
10157.321289
10176.928711
10128.881836
10147.381836
10162.836914
10108.568359
10124.217773
10178.565430
10149.802734
10117.575195
10185.279297
10184.924805
10146.526367
10170.113281
10218.730469
10276.356445
10232.329102
10270.152344
10247.442383
10190.891602
10225.360352
10238.915039
10191.057617
10200.117188
10217.997070
10191.983398
10185.042969
10174.411133
10225.486328
10164.354492
10191.557617
10172.882812
10133.412109
10154.575195
10164.632812
10086.680664
10124.130859
10107.367188
10096.311523
10099.675781
10118.352539
10140.532227
10186.454102
10217.906250
10236.011719
10233.605469
10248.500000
10315.527344
10263.938477
10239.877930
10250.673828
10205.014648
10194.480469
10189.794922
10200.100586
10150.928711
10180.590820
10189.657227
10179.227539
10151.662109
10163.105469
10154.673828
10162.906250
10185.143555
10128.250000
10181.158203
10139.844727
10128.498047
10137.569336
10122.018555
10113.966797
10107.632812
10095.506836
10142.751953
10126.499023
10221.218750
10201.143555
10207.416016
10211.009766
10236.974609
10232.797852
10206.997070
10194.118164
10204.675781
10226.763672
10232.573242
10226.016602
10218.038086
10205.898438
10191.833008
10207.355469
10236.029297
10227.619141
10195.084961
10238.961914
10273.908203
10223.307617
10209.495117
10193.364258
10208.456055
10135.359375
10185.149414
10170.931641
10188.372070
10159.360352
10158.251953
10126.410156
10161.002930
10136.724609
10156.987305
10103.019531
10090.780273
10132.997070
10152.176758
10143.819336
10168.481445
10210.574219
10143.985352
```
