## Supplementary material for "Functional connectivity across the human subcortical auditory system using an autoregressive matrix-Gaussian copula graphical model approach with partial correlations": Code: roi-02_mean_ts.txt

```
10797.781250
10711.426758
10673.156250
10629.771484
10623.968750
10621.970703
10624.026367
10586.130859
10569.860352
10577.436523
10547.991211
10560.776367
10550.539062
10553.418945
10552.663086
10545.181641
10531.786133
10554.487305
10548.506836
10527.759766
10542.062500
10561.813477
10546.923828
10537.079102
10555.990234
10551.373047
10536.796875
10550.570312
10556.513672
10554.723633
10562.645508
10560.153320
10541.275391
10542.342773
10543.711914
10556.916992
10552.950195
10545.531250
10544.722656
10569.573242
10581.071289
10574.750000
10593.649414
10591.491211
10564.861328
10563.805664
10584.332031
10570.126953
10566.302734
10573.978516
10576.233398
10578.247070
10577.791992
10565.337891
10557.989258
10570.097656
10548.142578
10556.038086
10559.665039
10559.052734
10553.410156
10569.608398
10556.167969
10554.005859
10558.422852
10544.821289
10529.711914
10544.399414
10532.836914
10533.790039
10539.278320
10544.070312
10525.237305
10534.785156
10527.406250
10524.908203
10526.078125
10517.979492
10519.038086
10533.597656
10529.316406
10530.432617
10529.701172
10524.778320
10504.928711
10523.798828
10540.536133
10516.318359
10528.180664
10552.395508
10524.646484
10529.294922
10543.488281
10544.194336
10538.992188
10545.746094
10545.092773
10547.513672
10551.954102
10568.634766
10562.533203
10564.735352
10568.912109
10575.225586
10561.625000
10571.859375
10583.191406
10565.682617
10577.477539
10582.755859
10567.890625
10570.505859
10586.815430
10577.955078
10569.323242
10580.183594
10565.375000
10544.026367
10550.548828
10534.772461
10548.361328
10544.302734
10538.001953
10530.073242
10544.027344
10544.161133
10522.624023
10538.314453
10539.595703
10516.663086
10523.250977
10543.780273
10533.297852
10516.786133
10523.950195
10521.248047
10502.338867
10507.371094
10512.258789
10498.073242
10520.323242
10529.885742
10537.738281
10558.165039
10585.632812
10549.218750
10542.887695
10561.535156
10546.193359
10536.061523
10535.412109
10543.805664
10517.317383
10523.573242
10506.762695
10501.086914
10495.893555
10500.809570
10509.235352
10515.563477
10510.603516
10511.639648
10508.233398
10512.639648
10475.064453
10497.346680
10496.616211
10483.449219
10490.895508
10518.196289
10514.516602
10493.140625
10509.086914
10516.111328
10496.894531
10511.287109
10515.122070
10498.433594
10491.635742
10500.876953
10502.599609
10493.564453
10516.870117
10517.349609
10515.422852
10520.540039
10505.435547
10525.126953
10523.574219
10536.216797
10523.269531
10513.558594
10550.716797
10538.261719
10572.417969
10588.529297
10612.412109
10615.290039
10601.705078
10553.554688
10533.634766
10534.363281
10541.524414
10501.496094
10505.503906
10518.905273
10531.656250
10514.763672
10513.193359
10526.410156
10512.594727
10500.496094
10520.583984
10509.351562
10485.109375
10500.982422
10502.026367
10508.078125
10507.833984
10511.544922
10508.298828
10493.416992
10511.640625
10516.142578
10490.990234
10493.725586
10490.944336
10478.478516
10494.436523
10508.018555
10502.408203
10496.060547
10505.091797
10490.051758
10485.949219
10496.802734
10504.667969
10482.732422
10475.930664
10481.782227
10468.245117
10463.844727
10487.442383
10507.540039
10503.442383
10516.306641
10508.355469
10497.227539
10493.192383
10506.385742
10495.475586
10504.377930
10502.085938
10505.787109
10498.249023
10525.417969
10497.434570
10503.125977
10518.627930
10499.973633
10503.924805
10503.573242
10498.812500
10486.355469
10495.446289
10486.189453
10477.449219
10496.903320
10498.600586
10488.306641
10493.833984
10485.895508
10486.326172
10474.714844
10503.892578
10498.164062
10490.585938
10494.489258
10504.908203
10484.312500
10491.980469
10489.436523
10481.407227
10477.500977
10485.185547
10481.388672
10481.730469
10482.109375
10493.592773
10477.506836
10480.708008
10489.206055
10462.686523
10485.144531
10473.444336
10473.625977
10467.268555
10473.227539
10463.739258
10459.286133
10464.550781
10443.268555
10445.605469
10452.879883
10470.071289
10449.312500
10456.651367
10465.988281
10462.995117
10468.530273
10490.681641
10483.533203
10480.417969
10484.818359
10481.433594
10484.532227
10477.239258
10497.925781
10490.784180
10492.483398
10495.338867
10485.677734
10489.584961
10499.511719
10501.028320
10478.300781
10512.446289
10515.023438
10505.167969
10512.820312
10512.835938
10506.899414
10516.410156
10511.840820
10517.653320
10503.306641
10506.411133
10517.359375
10498.436523
10509.154297
10519.267578
10527.952148
10537.684570
10542.756836
10534.060547
10524.787109
10523.886719
10510.822266
10515.965820
10519.743164
10499.774414
10510.623047
10510.770508
10518.925781
10497.901367
10510.294922
10531.575195
10530.646484
10532.926758
10540.075195
10521.686523
10506.913086
10513.382812
10528.649414
10521.897461
10538.673828
10547.456055
10541.260742
10534.846680
10538.510742
10533.241211
10522.613281
10517.434570
10504.871094
10499.947266
10503.431641
10515.083008
10504.260742
10512.012695
10516.691406
10500.053711
10496.179688
10497.208008
10493.338867
10479.469727
10490.766602
10471.233398
10471.267578
10484.140625
10500.995117
10502.052734
10504.002930
10504.576172
10486.183594
10489.301758
10483.787109
10470.890625
10472.778320
10491.750000
10477.799805
10470.843750
10495.378906
10505.120117
10493.090820
10495.776367
10501.247070
10488.341797
10477.710938
10488.293945
10488.030273
10476.511719
10491.668945
10503.565430
10496.567383
10505.604492
10521.115234
10505.797852
10489.280273
10499.507812
10493.632812
10477.914062
10484.273438
10489.804688
10469.102539
10464.426758
10481.912109
10466.896484
10466.822266
10474.290039
10459.017578
10448.995117
10458.082031
10444.686523
10435.389648
10458.820312
10476.685547
10460.382812
10462.136719
10475.847656
10478.476562
10483.937500
10471.610352
10465.171875
10469.712891
10488.964844
10498.553711
10488.856445
10472.201172
10487.703125
10500.885742
10484.458984
10488.329102
10487.698242
10485.878906
10477.439453
10510.097656
10495.254883
10489.939453
10497.867188
10481.756836
10489.359375
10509.835938
10500.933594
10484.743164
10476.881836
10483.563477
10523.716797
10544.693359
10567.294922
10568.837891
10568.378906
10518.994141
10489.555664
10495.095703
10490.625000
10491.243164
10511.000977
10573.519531
10549.760742
10506.009766
10477.258789
10465.449219
10426.882812
10389.276367
10372.161133
10345.372070
10334.616211
10340.702148
10343.199219
10351.406250
10362.986328
10363.737305
10370.291016
10375.348633
10379.410156
10395.325195
10403.492188
10404.843750
10417.545898
10420.889648
10425.271484
10429.429688
10445.487305
10434.491211
10440.543945
10450.721680
10457.695312
10467.541016
10478.717773
10474.962891
10486.443359
10508.896484
10505.740234
10504.201172
10492.684570
10492.109375
10483.735352
10479.052734
10494.857422
10487.253906
10480.312500
10497.675781
10484.173828
10476.349609
10481.555664
10476.943359
10474.073242
10466.598633
10468.988281
10454.174805
10463.893555
10456.708008
10448.447266
10463.488281
10471.178711
10483.656250
10462.632812
10476.198242
10473.150391
10464.329102
10479.172852
10484.323242
10467.760742
10468.062500
10471.106445
10467.654297
10465.405273
10461.316406
10475.097656
10458.707031
10464.190430
10456.169922
10453.668945
10451.041992
10442.707031
10440.149414
10446.675781
10436.732422
10443.455078
10430.897461
10423.268555
10422.391602
10448.931641
10442.049805
10438.829102
10439.104492
10435.571289
10441.091797
10426.271484
10429.403320
10416.725586
10405.756836
10419.156250
10434.435547
10420.597656
10411.747070
10422.583984
10433.528320
10419.561523
10439.640625
10422.019531
10413.171875
10415.625977
10410.228516
10412.060547
10431.568359
10456.605469
10430.750000
10444.026367
10434.206055
10422.274414
10426.381836
10442.593750
10448.675781
10469.566406
10479.511719
10479.976562
10462.842773
10479.347656
10472.033203
10478.547852
10488.414062
10487.341797
10472.258789
10468.494141
10473.818359
10480.726562
10474.257812
10476.463867
10476.532227
10472.092773
10473.100586
10474.906250
10467.710938
10458.810547
10467.053711
10442.849609
10437.000000
10441.531250
10439.728516
10448.978516
10445.076172
10444.593750
10438.337891
10425.244141
10421.695312
10422.982422
10434.269531
10440.783203
10431.075195
10435.772461
10439.738281
10428.950195
10443.610352
10466.655273
10462.304688
10463.135742
10461.657227
10462.693359
10453.912109
10455.995117
10462.122070
10457.229492
10449.074219
10458.491211
10456.423828
10456.039062
10448.469727
10436.717773
10451.824219
10450.472656
10437.264648
10445.516602
10434.314453
10444.282227
10438.120117
10449.601562
10457.917969
10451.559570
10475.964844
10462.629883
10466.904297
10468.125977
10482.002930
10476.378906
10463.510742
10485.124023
10482.835938
10491.897461
10485.963867
10488.461914
10490.495117
10480.735352
10482.246094
10483.964844
10476.047852
10485.089844
10492.813477
10478.789062
10448.879883
10456.998047
10468.496094
10450.320312
10440.372070
10450.620117
10460.510742
10451.195312
10445.104492
10435.325195
10440.771484
10450.014648
10435.286133
10429.897461
10444.711914
10443.230469
10417.113281
10425.984375
10437.397461
10428.010742
10438.790039
10449.138672
10444.494141
10436.309570
10460.847656
10473.229492
10477.090820
10474.828125
10472.312500
10467.295898
10466.199219
10455.679688
10466.809570
10471.850586
10454.890625
10470.676758
10474.973633
10470.696289
10472.310547
10496.920898
10522.500977
10508.964844
10512.648438
10525.878906
10516.494141
10508.750000
10511.116211
10532.078125
10502.357422
10490.498047
10496.333008
10457.835938
10454.645508
10455.559570
10446.331055
10422.797852
10418.865234
10431.739258
10417.612305
10413.909180
10432.216797
10416.687500
10410.613281
10422.946289
10440.998047
10439.330078
10441.352539
10449.821289
10432.477539
10427.104492
10433.034180
10419.556641
10417.435547
10421.094727
10426.981445
10415.623047
10434.721680
10455.242188
10467.723633
10471.817383
10476.007812
10478.324219
10449.011719
10462.498047
10492.562500
10475.262695
10449.294922
10464.154297
10488.780273
10486.012695
10477.977539
10477.373047
10451.168945
10451.506836
10453.397461
10444.713867
10443.587891
10450.742188
10437.989258
10437.677734
10441.115234
10456.432617
10431.118164
10428.541992
10429.638672
10424.451172
10421.894531
10437.441406
10438.741211
10444.869141
10444.736328
10449.131836
10444.243164
10447.659180
10465.496094
10448.154297
10464.391602
10484.217773
10489.028320
10480.652344
10490.243164
10478.095703
10458.351562
10454.378906
10460.697266
10436.118164
10437.993164
10432.930664
10440.685547
10431.881836
10431.806641
10416.658203
10406.376953
10413.581055
10420.993164
10426.634766
10428.271484
10446.744141
10428.684570
10425.786133
10413.889648
10401.323242
10386.840820
10397.375977
10432.932617
10437.620117
10480.548828
10500.913086
10497.042969
10501.405273
10500.258789
10498.164062
10470.677734
10466.424805
10471.073242
10443.506836
10444.447266
10449.324219
10442.179688
10418.241211
10429.165039
10409.229492
10415.698242
10419.542969
10434.694336
10405.429688
10443.195312
10418.025391
10383.596680
10393.353516
10390.656250
10392.188477
10415.285156
10418.496094
10412.029297
10420.102539
10431.991211
10442.533203
10449.533203
10446.677734
10472.634766
10477.039062
10466.467773
10465.365234
10466.362305
10478.183594
10483.012695
10501.875977
10512.190430
10507.619141
10489.361328
10498.959961
10515.207031
10505.007812
10514.739258
10516.650391
10507.973633
10495.853516
10495.608398
10502.868164
10479.156250
10485.159180
10486.193359
10485.667969
10459.925781
10468.500977
10469.673828
10461.010742
10458.696289
10467.464844
10455.201172
10469.405273
10472.969727
10473.901367
10455.574219
10455.658203
10436.327148
10430.000977
10446.392578
10451.511719
10447.987305
```
