## Supplementary material for "Functional connectivity across the human subcortical auditory system using an autoregressive matrix-Gaussian copula graphical model approach with partial correlations": Code: roi-03_mean_ts.txt

```
10775.184570
10676.402344
10576.097656
10546.467773
10538.868164
10521.668945
10524.247070
10423.952148
10406.990234
10371.106445
10405.482422
10357.161133
10410.495117
10388.300781
10369.389648
10394.876953
10432.185547
10438.570312
10511.490234
10499.862305
10486.836914
10499.362305
10493.226562
10470.764648
10475.452148
10480.851562
10399.618164
10458.499023
10519.036133
10455.469727
10467.587891
10483.658203
10465.287109
10449.878906
10433.074219
10367.905273
10468.764648
10461.924805
10498.511719
10496.463867
10544.819336
10498.081055
10507.621094
10516.921875
10426.982422
10451.334961
10484.506836
10480.129883
10464.274414
10504.145508
10445.127930
10468.860352
10448.459961
10446.522461
10406.500000
10504.000000
10436.215820
10477.673828
10549.458984
10498.064453
10536.514648
10517.288086
10462.825195
10422.177734
10472.986328
10436.916016
10437.719727
10444.435547
10455.437500
10473.694336
10432.860352
10401.949219
10393.828125
10443.592773
10466.812500
10464.105469
10442.564453
10411.395508
10434.184570
10441.796875
10446.895508
10375.440430
10424.361328
10417.958008
10409.553711
10376.178711
10444.075195
10431.213867
10419.610352
10427.637695
10395.953125
10382.734375
10404.750000
10411.107422
10443.205078
10433.265625
10460.540039
10410.502930
10452.376953
10460.235352
10483.474609
10441.498047
10551.055664
10481.981445
10527.819336
10514.899414
10502.833984
10479.791992
10497.289062
10518.783203
10457.042969
10418.708008
10536.020508
10458.485352
10451.065430
10428.645508
10457.651367
10430.357422
10414.871094
10422.642578
10417.135742
10361.709961
10431.501953
10410.260742
10407.142578
10467.587891
10455.540039
10444.302734
10480.842773
10422.284180
10433.459961
10461.996094
10420.290039
10360.315430
10420.034180
10408.409180
10380.371094
10353.398438
10420.430664
10373.628906
10433.811523
10441.324219
10465.042969
10522.641602
10531.923828
10509.963867
10462.886719
10522.278320
10509.030273
10516.957031
10470.170898
10420.655273
10377.979492
10457.203125
10369.831055
10339.979492
10328.135742
10407.260742
10397.525391
10422.654297
10400.474609
10374.803711
10396.783203
10427.252930
10355.379883
10371.374023
10364.167969
10351.061523
10370.492188
10380.781250
10407.471680
10352.151367
10411.738281
10403.529297
10363.323242
10365.764648
10408.876953
10358.030273
10368.324219
10391.755859
10342.643555
10344.811523
10360.654297
10414.508789
10391.631836
10420.612305
10363.939453
10404.690430
10402.225586
10441.076172
10402.062500
10411.399414
10450.754883
10437.108398
10426.033203
10543.229492
10535.792969
10530.651367
10463.825195
10450.960938
10441.157227
10410.769531
10412.754883
10390.394531
10380.231445
10350.207031
10370.482422
10403.164062
10379.455078
10423.462891
10425.163086
10381.744141
10430.754883
10441.321289
10378.060547
10405.341797
10404.435547
10389.328125
10395.553711
10391.837891
10397.632812
10373.575195
10405.412109
10398.461914
10387.242188
10328.917969
10367.969727
10332.811523
10297.289062
10371.260742
10371.213867
10370.412109
10344.805664
10389.617188
10328.252930
10304.022461
10353.940430
10304.426758
10325.985352
10331.810547
10352.587891
10359.517578
10353.302734
10402.734375
10405.180664
10384.568359
10367.025391
10392.780273
10387.820312
10365.815430
10328.741211
10363.370117
10331.621094
10315.232422
10379.238281
10410.583984
10403.213867
10400.712891
10376.769531
10390.688477
10363.423828
10342.740234
10402.279297
10336.341797
10344.924805
10367.063477
10324.497070
10404.004883
10378.915039
10356.302734
10319.882812
10325.750977
10363.125000
10311.202148
10368.149414
10370.955078
10321.694336
10327.852539
10328.242188
10322.715820
10372.889648
10356.696289
10366.851562
10378.165039
10357.921875
10369.202148
10338.575195
10372.996094
10365.417969
10352.652344
10381.309570
10345.905273
10296.457031
10365.267578
10388.777344
10321.030273
10289.367188
10311.510742
10341.410156
10343.662109
10264.883789
10254.482422
10258.281250
10286.160156
10281.319336
10317.570312
10297.204102
10279.216797
10295.821289
10348.737305
10376.901367
10336.927734
10286.203125
10302.095703
10277.047852
10283.505859
10311.666992
10340.985352
10353.684570
10353.514648
10295.218750
10351.488281
10321.002930
10358.768555
10346.976562
10314.784180
10378.636719
10415.217773
10380.001953
10370.714844
10370.188477
10368.918945
10326.267578
10362.257812
10400.744141
10352.350586
10371.687500
10346.112305
10350.764648
10388.394531
10370.376953
10324.748047
10328.730469
10343.042969
10354.750000
10298.699219
10352.819336
10302.216797
10300.038086
10337.855469
10333.916016
10293.832031
10285.167969
10305.750000
10337.653320
10323.686523
10419.424805
10449.287109
10419.445312
10427.272461
10390.908203
10404.044922
10368.505859
10352.030273
10370.069336
10372.177734
10410.626953
10412.224609
10377.847656
10392.836914
10369.244141
10361.031250
10347.979492
10344.120117
10327.043945
10313.672852
10320.309570
10343.209961
10358.851562
10369.530273
10345.188477
10337.840820
10278.144531
10333.721680
10262.874023
10310.822266
10309.847656
10238.835938
10282.384766
10305.309570
10311.480469
10310.451172
10296.106445
10344.209961
10293.822266
10331.354492
10285.860352
10245.586914
10292.165039
10309.547852
10354.797852
10288.796875
10337.756836
10334.802734
10301.973633
10373.416992
10329.825195
10315.084961
10322.974609
10352.530273
10317.981445
10399.990234
10374.645508
10346.155273
10311.160156
10367.995117
10310.329102
10327.811523
10336.326172
10361.132812
10336.833984
10342.500000
10344.311523
10357.791992
10311.584961
10336.162109
10319.168945
10270.503906
10280.214844
10278.260742
10249.833008
10269.918945
10270.616211
10246.942383
10287.924805
10298.191406
10280.660156
10302.947266
10285.981445
10297.209961
10251.575195
10311.793945
10290.914062
10287.908203
10314.378906
10291.508789
10327.903320
10308.452148
10315.117188
10368.750977
10328.257812
10301.842773
10358.075195
10288.107422
10266.819336
10314.072266
10345.767578
10321.192383
10299.059570
10315.867188
10318.457031
10320.870117
10348.376953
10304.425781
10319.251953
10385.567383
10436.132812
10447.885742
10528.033203
10535.817383
10518.343750
10417.292969
10367.640625
10367.292969
10389.129883
10481.434570
10416.979492
10463.390625
10432.424805
10387.583008
10278.954102
10266.377930
10220.159180
10181.559570
10144.543945
10159.444336
10141.264648
10129.549805
10115.895508
10147.207031
10185.357422
10216.812500
10159.115234
10187.721680
10211.848633
10172.724609
10216.418945
10278.230469
10264.290039
10288.332031
10296.062500
10256.771484
10262.097656
10326.134766
10268.333984
10299.280273
10348.543945
10346.968750
10374.393555
10416.020508
10370.331055
10377.331055
10403.049805
10396.408203
10334.727539
10366.700195
10361.698242
10317.792969
10311.708984
10294.112305
10342.050781
10304.981445
10336.008789
10346.389648
10327.590820
10310.931641
10239.655273
10268.819336
10262.564453
10292.473633
10237.546875
10282.955078
10220.902344
10271.216797
10305.427734
10292.642578
10245.229492
10291.072266
10321.938477
10308.790039
10369.748047
10393.575195
10340.333984
10350.314453
10368.724609
10372.017578
10350.868164
10298.587891
10334.569336
10370.047852
10373.836914
10331.854492
10305.884766
10373.011719
10363.650391
10325.586914
10320.905273
10299.564453
10293.489258
10263.109375
10278.368164
10319.333984
10363.509766
10286.537109
10326.867188
10297.842773
10303.757812
10321.302734
10342.258789
10240.783203
10236.658203
10248.482422
10254.095703
10227.418945
10244.287109
10239.903320
10263.977539
10313.100586
10294.576172
10274.049805
10298.631836
10270.315430
10204.515625
10250.642578
10300.241211
10334.736328
10357.362305
10290.836914
10314.700195
10285.500000
10285.208984
10290.731445
10282.455078
10269.668945
10254.143555
10316.270508
10332.629883
10348.980469
10377.722656
10386.573242
10390.924805
10378.202148
10353.982422
10358.159180
10328.734375
10370.362305
10348.601562
10323.500977
10304.104492
10359.214844
10326.995117
10322.573242
10316.941406
10318.218750
10270.910156
10291.792969
10276.689453
10267.549805
10319.936523
10240.059570
10249.251953
10297.684570
10279.261719
10199.940430
10227.575195
10223.475586
10213.010742
10243.417969
10261.989258
10223.474609
10187.379883
10220.550781
10243.982422
10252.374023
10305.069336
10325.730469
10266.633789
10280.458984
10331.014648
10266.649414
10267.568359
10276.224609
10311.928711
10291.702148
10332.640625
10303.114258
10290.195312
10291.353516
10309.733398
10251.624023
10236.907227
10253.418945
10268.078125
10254.708008
10272.635742
10267.872070
10246.992188
10261.266602
10298.745117
10248.306641
10254.887695
10296.413086
10245.081055
10249.120117
10335.668945
10268.729492
10329.299805
10284.504883
10338.833984
10313.729492
10393.592773
10352.146484
10335.311523
10317.039062
10291.942383
10277.976562
10278.837891
10312.825195
10329.070312
10272.309570
10280.977539
10327.998047
10336.844727
10319.165039
10332.447266
10271.427734
10306.589844
10287.535156
10288.710938
10294.067383
10339.778320
10321.351562
10297.025391
10305.254883
10325.324219
10289.614258
10274.642578
10314.924805
10298.476562
10219.167969
10252.167969
10255.555664
10260.639648
10275.953125
10298.724609
10307.989258
10251.207031
10267.007812
10274.637695
10267.625977
10265.331055
10256.480469
10280.474609
10219.319336
10261.350586
10286.517578
10302.055664
10301.145508
10371.256836
10355.084961
10373.364258
10328.974609
10356.061523
10384.938477
10341.823242
10349.896484
10318.730469
10331.879883
10295.819336
10300.562500
10364.762695
10284.468750
10282.500977
10254.914062
10205.322266
10189.697266
10244.300781
10184.810547
10198.232422
10240.001953
10244.989258
10194.588867
10240.507812
10275.601562
10279.387695
10265.937500
10294.866211
10259.349609
10249.419922
10195.167969
10244.796875
10239.879883
10273.007812
10245.786133
10270.254883
10237.847656
10222.630859
10308.937500
10231.088867
10287.349609
10301.000000
10265.148438
10248.109375
10291.004883
10338.452148
10305.860352
10335.425781
10375.033203
10350.242188
10311.552734
10296.965820
10262.603516
10261.765625
10330.059570
10286.626953
10286.752930
10239.121094
10308.586914
10198.952148
10285.421875
10303.963867
10227.024414
10251.234375
10250.245117
10209.453125
10166.131836
10221.616211
10219.941406
10237.478516
10253.031250
10254.267578
10266.548828
10283.046875
10242.576172
10189.717773
10248.932617
10333.049805
10342.600586
10315.170898
10363.913086
10324.650391
10301.100586
10294.402344
10267.635742
10265.680664
10274.630859
10282.438477
10273.807617
10223.017578
10228.023438
10216.617188
10244.445312
10221.227539
10243.228516
10199.822266
10179.652344
10229.971680
10163.827148
10156.896484
10158.959961
10201.952148
10119.298828
10150.410156
10202.925781
10240.515625
10282.984375
10377.905273
10343.682617
10349.745117
10309.786133
10349.172852
10330.922852
10302.907227
10316.078125
10233.997070
10258.856445
10289.969727
10255.931641
10256.500000
10230.326172
10262.435547
10241.712891
10214.385742
10244.975586
10185.550781
10242.721680
10244.652344
10190.478516
10172.210938
10180.336914
10170.087891
10144.790039
10150.619141
10192.267578
10168.687500
10179.700195
10218.397461
10190.047852
10214.725586
10280.382812
10249.778320
10265.010742
10231.332031
10238.884766
10271.587891
10233.004883
10243.764648
10287.041992
10271.444336
10246.682617
10244.351562
10270.441406
10274.652344
10340.385742
10329.432617
10306.676758
10282.225586
10324.716797
10360.561523
10292.561523
10266.453125
10225.777344
10235.805664
10209.011719
10206.003906
10230.196289
10212.525391
10202.569336
10195.722656
10172.594727
10222.761719
10204.822266
10192.667969
10151.117188
10144.263672
10195.083008
10209.670898
10237.291992
10238.570312
10236.758789
```
