## Supplementary material for "Functional connectivity across the human subcortical auditory system using an autoregressive matrix-Gaussian copula graphical model approach with partial correlations": Code: roi-04_mean_ts.txt

```
8313.506836
8327.902344
8178.801758
8295.572266
8433.365234
8341.021484
8333.373047
8163.995117
8392.907227
8167.433594
8273.308594
8387.853516
8307.313477
8083.239258
8295.333984
8309.960938
8010.573242
8297.109375
8128.222168
8419.094727
8216.383789
8380.308594
8266.755859
8451.211914
8513.345703
8320.105469
8400.230469
8236.674805
8205.126953
8204.884766
8234.240234
8325.834961
8103.262695
8033.097656
8285.818359
8071.775391
8115.025391
8145.818359
8364.123047
8485.154297
8305.415039
8203.369141
8290.476562
8267.415039
8199.575195
8431.408203
8231.125000
8383.208008
8271.035156
8187.512207
8433.547852
8293.886719
8293.308594
8103.959961
8176.016602
8211.314453
8226.977539
8138.078125
8282.737305
8432.284180
8188.326660
8222.275391
8109.052734
8309.445312
8453.595703
8392.072266
8162.078125
7998.173828
8005.169434
8227.050781
8111.008789
8106.467773
8190.647949
8031.875000
8148.663086
8127.952148
8091.523438
8247.417969
8062.105469
8230.216797
8407.050781
8083.780273
8041.495117
8265.860352
8579.151367
8324.453125
8124.641113
8193.725586
8487.890625
8420.876953
8051.285156
8024.867188
8012.551758
8137.333008
8156.634766
8105.931641
8183.670898
8333.171875
8253.120117
8149.727539
7939.670898
8137.499023
8258.023438
8107.361328
8384.453125
8280.916016
8455.341797
8143.051758
8410.810547
8024.838867
8191.660156
8404.724609
8015.031250
8292.955078
8284.206055
8095.666016
8022.339844
8254.963867
8243.131836
8065.086914
8054.267578
8293.201172
8015.893555
8315.445312
7957.488281
8041.633789
8384.691406
8345.748047
8013.589844
8521.724609
8502.564453
8155.770996
8102.066406
8374.054688
8114.441406
8115.708008
8170.010742
8078.819336
8364.513672
8214.942383
8501.259766
8166.182617
8443.521484
8297.775391
8018.912109
8031.363281
8122.332520
8111.273926
8456.322266
8440.792969
8275.452148
8299.473633
8456.342773
8258.936523
8164.570312
8236.797852
8001.387207
8127.678223
8260.798828
7965.193848
7940.784180
8172.550781
8211.328125
8037.413086
7961.785156
7945.240723
8110.066406
8069.256348
8207.722656
8225.310547
8420.361328
8373.609375
8202.750000
8148.458008
8046.328125
8195.919922
8127.152344
8216.111328
8454.064453
7996.566406
7922.110352
8176.471191
8251.335938
8261.129883
8258.291016
8214.884766
8262.077148
8296.878906
8350.838867
8127.630859
8282.777344
8451.130859
8050.513672
8229.101562
8191.837891
8108.402344
8374.957031
8098.920898
8128.668457
8266.955078
8334.736328
7979.474609
7989.255859
8173.266602
8207.236328
8229.096680
8170.303711
8333.988281
7955.336914
8007.324219
8111.472656
8246.954102
7940.141113
8121.945801
7988.715820
8239.528320
8127.308105
8197.477539
7944.041504
8220.677734
8287.362305
8279.433594
8070.776367
8340.491211
8232.800781
8400.046875
8162.140625
8173.292969
8432.048828
7930.416992
8420.717773
8372.788086
8156.057617
7971.820312
7946.520508
8209.890625
7979.446289
8052.807617
8177.053711
7720.662109
7961.623047
8142.513672
8031.351562
7963.717285
8377.654297
8215.365234
8321.125977
8326.963867
8265.921875
8207.101562
8376.640625
8290.484375
8306.666016
8039.629883
8223.570312
8211.945312
8126.744141
8083.002930
8168.588867
8071.558594
8302.253906
7871.541016
7789.291504
8003.389648
8082.503418
8279.886719
8214.206055
8238.488281
8334.665039
8396.521484
8002.403320
8295.692383
8355.076172
8211.963867
8201.778320
8206.965820
8131.331055
8057.610352
8197.136719
7925.817383
8194.260742
7954.785156
8170.103027
8316.066406
7991.402344
8020.805176
8132.698242
8182.940918
8114.401367
8454.250000
8322.365234
8313.421875
8450.951172
8220.472656
8117.425781
8285.335938
8005.894531
8280.490234
8317.570312
8183.254883
8017.232422
8007.218750
8267.449219
8251.296875
8236.851562
8278.685547
8113.631836
8277.560547
8250.746094
8126.660156
8221.071289
8079.036133
8296.337891
7975.907715
8181.870605
8056.592773
8274.125000
8178.635742
8332.219727
8166.063477
8017.258789
7990.911133
8143.380859
7951.146973
8398.968750
8166.352051
8424.684570
8470.631836
8499.703125
8117.561523
8442.466797
8314.290039
8241.590820
8161.523926
8266.583984
8189.875977
8293.478516
8159.076172
8247.993164
8181.917969
8180.804688
8191.142578
8030.421875
7953.403809
8207.589844
8380.460938
7928.729492
8222.109375
8255.416016
8189.392578
8186.101074
8185.708008
8142.092773
8228.036133
8080.815430
8269.742188
8048.990234
8111.766113
8108.295898
8155.311035
7991.192871
8162.223633
8274.230469
8244.309570
8265.117188
8571.160156
8113.294434
8583.259766
8120.543945
8364.670898
8386.901367
8366.977539
8172.540039
8101.160156
8231.810547
8405.150391
8220.065430
8176.937988
8168.003418
8001.214355
8506.935547
8039.639648
8175.254883
8405.591797
8311.034180
8164.459961
8258.683594
8137.728516
7948.206543
8244.569336
8204.567383
8157.815918
7988.177734
8220.670898
8145.831055
8052.737305
8170.623047
8175.647461
8261.813477
8099.099609
8000.472168
8153.458984
7921.849609
8269.324219
8153.208008
8404.043945
8328.426758
8352.518555
8349.865234
8210.831055
8463.814453
8429.619141
8232.477539
8470.527344
8407.195312
8053.208984
8213.615234
8338.480469
8126.562012
8351.681641
8322.547852
8281.253906
8059.884766
8039.474121
8470.656250
8092.074219
8287.659180
8399.783203
8336.210938
8227.637695
8447.238281
8290.113281
8102.094238
8375.856445
8210.839844
8217.214844
8064.920898
8102.539062
8149.751953
7977.983398
8131.230957
8057.435547
8212.525391
8186.246094
7935.337891
8376.158203
8177.576172
8283.208008
8000.174805
8199.125977
8075.518066
8194.689453
8362.573242
8068.352539
8322.102539
8412.887695
8012.913574
8087.249023
8004.862305
8243.504883
8132.278320
8207.833008
8157.326172
8101.134766
8036.218750
8007.689941
8366.308594
8274.970703
8035.188477
7824.766602
7925.305664
8269.599609
8112.330078
8019.469727
7915.419922
8234.420898
8241.266602
8349.626953
8079.563965
8239.820312
8471.825195
8190.682617
8145.822754
7980.483398
8124.165039
8162.722656
8106.621094
8104.007812
8356.859375
8359.738281
8306.555664
8158.223633
8294.226562
8367.519531
8287.813477
8205.990234
8229.890625
8303.440430
8426.656250
8293.310547
8245.612305
8110.803711
8101.667969
8190.734863
8292.465820
8138.598633
8323.178711
8150.235352
8340.990234
8240.470703
8325.381836
8485.271484
8179.442383
8009.883789
8233.583984
7957.033691
7893.454102
8282.509766
7812.781250
8086.768555
8236.489258
8213.400391
8142.530273
8361.721680
8168.014160
8108.437500
8094.443848
8274.495117
8077.631836
8178.861328
8263.882812
8135.666504
8094.048828
8042.513672
8154.762695
8227.793945
8276.093750
8128.837891
8215.021484
8067.855957
8099.928711
8236.101562
8233.520508
8218.971680
8039.914062
8325.509766
8034.074219
8229.563477
8305.955078
8345.980469
8033.023438
8291.571289
8108.822266
8180.251953
8314.130859
8190.016602
8085.131348
8156.001953
8209.119141
8364.272461
8333.674805
8039.805664
8210.192383
8246.231445
8441.539062
8090.021484
8219.192383
8242.595703
8119.855469
8366.651367
8006.124023
8169.876953
8281.408203
8062.394531
8212.941406
8230.776367
8188.086426
8341.850586
8234.412109
8228.615234
8259.964844
8084.399414
8207.246094
8133.121094
8359.705078
8456.843750
8195.796875
8332.034180
8167.460938
8199.394531
8194.539062
8428.160156
8246.323242
8304.359375
8380.246094
8302.238281
8153.815430
8070.761719
8174.836914
8158.440430
8232.409180
8600.689453
8458.319336
8363.320312
8403.488281
8317.935547
8430.444336
8181.167969
8251.228516
8278.371094
8327.473633
8335.126953
8263.253906
8310.117188
8312.608398
8062.127930
8453.949219
8447.804688
8028.274414
8423.402344
8324.684570
8257.684570
8446.331055
8554.874023
8233.576172
8133.754883
8491.470703
8255.231445
8194.186523
8112.897461
8276.554688
8160.794922
8121.596680
8379.649414
8207.779297
8300.857422
8223.914062
8373.310547
8058.015625
8249.629883
8324.984375
8322.024414
8252.236328
8457.187500
7940.243164
8154.169922
8403.519531
8283.680664
8199.689453
8192.998047
8090.540039
8002.283203
8301.315430
8285.957031
8255.283203
8107.291504
8353.396484
7982.478027
8486.900391
8457.636719
8412.904297
8248.479492
8672.129883
8375.596680
8349.884766
8543.007812
8214.863281
8149.645996
8137.391602
8411.523438
8234.083984
8034.663574
8167.187500
8241.374023
8096.797852
8397.162109
8408.886719
7937.251953
8168.843750
8595.605469
8287.343750
8344.262695
8172.027344
8306.012695
8191.992676
8263.513672
8406.876953
7945.391602
8186.457031
8258.520508
8000.206055
8313.605469
8367.957031
8240.739258
8024.514648
7845.421875
8097.476562
8191.791016
8225.748047
8302.620117
8108.326660
8022.479492
8003.793945
8049.263184
8107.858398
8176.147949
8073.737305
8148.776367
8123.312500
8216.931641
8155.974121
8064.414551
8304.481445
8297.350586
8388.482422
8170.312500
8215.740234
8239.288086
8280.140625
8056.245605
8299.944336
8084.597656
8193.392578
8260.113281
8218.258789
8342.348633
8186.022949
8187.790039
8154.420410
8040.400391
8203.439453
8306.181641
8171.653809
7894.920898
8234.285156
8250.875977
7923.522461
8017.309570
7980.262207
8180.929688
8214.050781
8413.845703
8119.784668
8063.253906
8255.833984
8339.956055
8193.087891
8045.162109
8193.052734
8106.740723
8036.668945
7989.981445
8259.437500
7895.115234
8149.017578
8101.509766
8301.956055
8290.332031
8372.992188
8055.899414
7976.218750
8091.841797
8327.656250
8170.196289
8153.365234
8211.473633
7941.157227
8191.680664
8094.831543
8270.972656
8174.693359
8073.082031
8252.473633
8014.813477
8289.902344
8287.005859
8217.320312
8143.321289
8339.089844
8255.437500
8381.637695
8273.663086
8187.147949
8105.109375
7988.757324
8345.459961
8145.663086
8352.066406
8192.503906
8253.777344
8138.773438
8321.349609
8215.459961
8412.999023
8435.898438
8205.043945
8452.402344
8393.963867
8287.060547
8254.351562
8044.083008
8523.726562
8353.164062
8205.329102
8284.235352
8254.579102
8363.935547
8222.156250
8042.510742
8226.941406
8052.307617
8396.085938
8145.633789
8069.618652
8105.459473
8374.526367
8014.975586
8231.751953
8204.717773
8211.728516
8134.047852
8463.805664
8325.157227
8114.073242
8258.795898
8119.563965
8247.354492
8340.406250
8189.009277
8105.837891
8352.622070
8070.068359
7830.133789
8030.983398
8183.982910
8091.775391
8105.574219
8156.177734
8143.083984
8041.224609
8280.271484
8281.730469
8118.862793
8311.449219
7979.882812
8451.074219
8141.607422
8226.554688
8065.820312
8092.252930
8158.713379
8191.479492
8098.402344
8207.113281
8277.884766
8203.823242
8120.088867
8064.053711
8410.002930
8081.640137
8092.151367
7979.100586
8155.374023
8156.106934
8134.054688
8201.050781
8126.054688
8020.920898
8045.858887
8189.079102
8024.582031
8282.672852
8378.811523
8419.332031
8044.206055
7990.214355
8419.126953
8072.345703
8023.663574
8223.964844
8045.706055
8200.251953
8353.563477
8323.677734
8080.179688
8147.271484
8161.962402
8076.581543
8324.514648
8347.538086
8227.001953
8350.525391
8093.173828
8207.204102
8155.521484
8424.137695
8416.640625
8191.557617
8211.843750
8185.455078
```
