## Supplementary material for "Functional connectivity across the human subcortical auditory system using an autoregressive matrix-Gaussian copula graphical model approach with partial correlations": Code: roi-05_mean_ts.txt

```
9338.084961
9330.175781
9292.070312
9109.016602
9296.064453
9361.436523
9572.054688
9328.910156
9417.931641
9195.839844
9348.862305
9165.564453
9301.011719
9277.865234
9167.916992
9319.359375
9379.613281
9276.526367
9151.615234
9544.613281
9184.958984
9458.742188
9363.317383
9386.701172
9007.714844
9284.963867
9390.851562
9221.683594
9179.011719
9356.041016
9260.020508
9372.142578
9250.245117
9213.619141
9104.323242
9066.700195
9176.705078
9004.470703
9611.850586
9383.032227
9548.327148
9305.627930
9356.875977
9063.639648
9328.619141
9314.812500
9288.843750
9180.513672
9328.380859
9242.190430
9436.251953
9380.387695
9054.301758
9312.428711
9091.791992
9375.842773
9473.938477
9103.367188
9494.979492
9183.748047
9442.363281
9075.741211
9426.760742
9186.996094
9253.062500
9337.112305
9487.377930
9436.721680
9075.457031
9410.545898
9103.057617
9395.205078
9411.644531
8946.291992
9487.090820
9407.137695
9261.913086
9354.178711
9566.572266
9098.009766
9279.150391
9369.394531
9482.333984
9258.101562
9314.307617
9174.604492
9387.892578
9485.130859
9205.807617
9276.163086
9321.504883
9290.421875
9388.086914
9187.504883
9396.409180
9164.891602
9214.036133
9173.152344
9428.895508
9418.836914
9281.235352
9050.627930
9349.761719
8989.939453
9293.781250
9214.656250
9163.029297
9327.975586
9265.890625
9194.294922
9369.638672
9316.363281
9294.723633
8917.007812
9389.853516
9407.721680
9249.345703
9548.184570
8830.506836
9138.597656
9200.077148
9221.237305
9111.921875
9338.824219
9286.323242
9267.579102
9489.429688
9463.921875
9356.996094
9358.875977
9430.260742
9182.496094
9323.156250
9272.455078
9316.539062
9382.722656
9163.664062
9031.156250
9210.641602
9104.706055
9390.565430
9264.796875
9456.713867
9116.111328
9008.211914
9137.640625
9276.996094
9248.050781
9381.376953
9250.564453
9165.809570
9306.069336
9212.041992
9119.651367
9355.923828
9385.983398
9104.317383
9387.172852
9514.260742
9294.306641
9331.792969
9357.458008
9225.450195
9165.191406
9142.022461
9252.891602
9209.455078
9482.607422
9182.449219
9467.572266
9255.359375
9387.541992
9403.516602
9253.135742
9297.781250
9470.670898
9065.725586
9084.509766
9191.128906
9187.557617
9324.829102
9378.828125
9025.155273
9179.566406
9423.077148
9061.451172
9346.563477
9406.894531
9127.420898
9101.696289
9193.729492
9288.008789
9383.394531
9126.289062
9374.595703
9355.087891
9151.616211
9154.068359
9123.616211
9407.375977
9390.035156
9014.651367
9471.297852
9133.283203
9175.474609
9347.442383
9383.884766
9368.583984
9313.475586
9121.461914
9322.935547
9084.482422
9365.171875
8952.016602
9282.465820
9333.321289
9183.457031
9170.014648
9250.744141
9346.435547
9414.739258
9404.316406
8933.148438
9413.994141
9315.966797
9072.075195
9199.582031
9158.875977
9265.879883
9229.811523
9359.356445
9196.935547
9130.407227
9139.171875
9375.752930
9312.810547
9168.601562
9148.223633
9274.230469
9390.356445
9261.403320
9272.046875
9087.825195
9087.735352
9543.339844
9299.385742
9124.221680
9558.081055
9405.942383
9041.043945
9381.936523
9246.410156
9133.557617
9174.104492
9208.244141
9341.466797
9229.168945
9328.658203
9216.845703
9072.442383
9255.378906
9279.686523
9463.882812
9374.200195
9405.251953
9156.449219
9302.738281
9030.394531
8991.330078
9216.828125
9337.969727
9203.473633
9204.392578
9456.587891
9229.148438
9106.991211
9113.730469
9115.760742
9162.900391
9440.133789
9243.408203
9153.941406
9205.789062
9244.637695
9403.469727
9180.117188
9195.273438
9136.666016
9399.198242
9141.750000
9234.437500
9320.079102
9331.069336
9230.178711
9060.401367
9496.742188
9113.552734
9161.877930
9024.220703
9397.132812
9165.131836
9189.159180
9096.500977
9354.251953
8934.612305
9194.519531
9014.873047
8947.795898
9584.831055
9376.259766
9262.075195
9177.540039
9169.753906
9241.459961
9317.331055
9248.882812
9193.813477
9208.807617
9345.669922
9237.990234
9214.802734
9240.066406
9285.140625
9218.583984
9510.694336
9268.587891
9254.626953
8993.540039
9158.421875
9217.513672
9157.275391
9144.978516
8995.973633
9200.916992
9465.422852
9209.766602
9179.116211
9298.286133
9083.956055
9041.249023
8898.841797
9277.761719
9379.357422
9116.609375
9213.760742
9278.083984
9117.486328
9178.685547
9341.820312
9292.360352
9184.737305
9247.425781
8855.776367
9195.685547
9375.001953
9283.320312
9037.698242
9188.176758
9221.514648
9220.366211
9120.609375
9290.748047
9099.327148
8764.442383
9392.955078
8955.542969
9293.969727
9200.875977
9214.085938
9140.245117
8983.914062
9300.500000
9156.913086
9290.536133
9139.904297
9353.015625
9363.373047
9427.036133
9011.915039
9572.739258
9248.623047
9364.422852
9093.444336
9361.661133
9489.275391
9286.923828
9354.934570
9199.331055
9098.921875
9322.317383
9240.279297
9073.193359
9062.288086
9437.836914
8985.006836
9337.162109
9255.072266
9151.896484
9178.486328
9162.010742
9412.712891
9199.050781
9217.888672
9122.069336
9183.473633
9002.905273
9257.838867
9397.166992
9326.699219
9108.888672
9444.014648
9229.401367
9176.346680
9017.430664
9220.491211
9083.806641
9065.459961
9144.551758
8985.694336
9002.069336
9323.375000
8943.282227
9052.948242
9531.683594
9273.717773
9095.203125
9158.973633
9443.866211
9249.298828
9265.229492
9189.776367
9286.667969
9212.165039
9321.465820
9207.048828
9158.295898
9097.718750
9041.452148
9034.299805
9249.411133
9369.968750
9133.332031
9144.522461
9371.110352
9316.111328
9113.926758
9121.331055
9233.503906
9177.228516
9021.930664
9401.809570
9304.975586
9144.393555
9249.365234
9220.815430
9210.291992
9208.531250
9172.801758
9131.496094
9286.031250
9281.057617
9122.737305
9145.890625
9455.847656
9311.027344
9155.919922
9485.823242
9298.449219
9258.774414
8982.927734
9058.627930
8953.489258
9176.266602
9058.571289
8696.759766
9000.727539
9080.283203
9202.219727
9207.550781
9063.841797
9458.467773
9169.100586
9127.864258
9073.896484
8983.736328
9207.377930
9096.959961
8962.638672
9261.889648
9070.394531
9082.573242
9041.792969
9055.352539
9116.187500
9269.535156
8872.050781
9213.450195
9224.638672
9069.168945
9262.391602
9111.982422
9137.463867
9036.364258
9213.743164
9283.238281
8998.944336
9363.280273
9316.094727
8899.171875
9397.602539
9204.206055
9194.936523
8787.979492
9077.211914
9191.046875
8906.205078
9060.140625
9179.336914
8918.385742
9123.544922
9414.201172
8981.070312
8934.772461
9163.916992
9136.033203
9186.426758
9289.216797
8883.459961
8769.622070
9379.116211
9241.886719
8988.511719
8723.907227
9030.151367
9031.611328
8871.511719
9196.629883
8935.618164
9349.465820
9106.497070
9235.425781
9083.577148
9148.376953
8959.576172
8996.416992
9158.229492
9090.094727
9103.682617
9119.139648
9315.899414
9225.752930
9037.762695
9154.102539
8887.557617
8935.884766
9154.420898
9148.205078
9035.781250
9046.883789
9121.529297
9003.321289
8936.320312
9211.279297
9204.261719
9168.403320
9126.021484
9137.063477
9001.619141
9080.274414
9083.358398
9054.796875
9221.871094
9101.820312
9002.467773
9030.263672
9111.950195
9092.868164
9060.858398
9174.913086
9058.820312
9325.144531
9081.547852
9173.323242
9249.645508
9177.662109
9096.974609
9047.038086
9097.687500
9023.483398
9275.353516
9066.348633
9130.978516
8984.337891
9031.935547
9086.861328
9164.637695
8929.205078
9054.100586
9028.387695
8983.731445
9079.279297
8819.735352
8995.306641
9291.329102
9370.974609
9165.876953
9080.670898
9150.045898
9064.510742
9165.198242
8977.952148
9061.847656
9082.567383
9231.794922
9057.634766
9032.979492
8976.223633
8987.416992
9178.413086
9207.267578
9083.818359
9039.191406
9091.144531
9181.785156
9036.888672
9197.936523
9196.106445
9235.338867
9076.392578
9099.032227
9272.721680
9398.438477
9226.450195
8981.306641
9102.562500
9265.592773
9087.785156
9237.941406
9136.196289
9070.475586
8909.475586
9361.068359
8892.737305
9263.048828
9241.416992
9187.914062
9198.432617
9023.185547
9043.726562
8912.862305
9010.453125
9050.262695
9305.249023
8808.965820
9438.978516
9037.790039
8886.852539
8917.413086
9046.622070
8920.343750
9175.652344
9000.548828
9152.247070
8894.926758
9167.861328
9039.517578
9053.593750
9031.214844
9064.336914
9019.617188
8848.209961
9120.117188
9028.665039
9084.987305
9130.412109
9002.790039
9188.640625
9034.704102
9000.163086
9229.708008
9046.503906
9272.362305
9024.925781
9187.789062
8765.181641
8907.485352
8913.055664
9097.798828
9009.602539
8966.509766
9117.967773
8949.072266
8977.362305
9376.866211
9500.472656
9136.911133
8856.831055
8965.562500
8871.223633
9123.373047
9221.167969
9236.825195
8994.160156
9051.585938
9079.750977
9238.895508
9281.341797
9281.574219
8980.129883
8785.288086
9289.635742
8931.208008
9143.142578
8859.636719
9085.201172
8901.008789
9002.147461
9150.971680
8940.849609
9252.615234
9002.010742
9118.927734
9248.531250
8930.968750
9241.098633
8995.512695
9127.551758
8721.809570
9049.970703
8826.974609
9084.163086
9169.584961
8999.463867
8954.604492
9114.094727
8857.097656
9165.641602
8959.795898
9070.598633
8973.071289
8989.058594
9099.570312
8941.960938
8862.983398
8857.875000
8932.802734
9032.834961
9251.039062
9102.868164
8921.732422
9190.591797
9017.583984
9035.190430
9076.335938
9136.860352
8975.583984
9186.276367
8999.728516
9064.542969
8983.590820
8912.895508
8991.845703
9206.042969
9047.367188
8961.249023
8833.505859
9001.509766
9030.206055
9196.045898
9018.450195
9037.753906
9081.766602
9068.495117
9082.711914
9067.558594
8976.114258
9057.020508
9251.739258
8986.202148
9162.890625
8925.892578
9081.922852
9130.895508
9009.708008
8945.171875
8751.361328
9188.838867
9128.493164
9160.243164
8884.804688
8871.658203
8896.126953
9165.275391
8956.833008
8897.253906
9002.979492
8889.749023
9075.621094
8991.298828
9162.776367
8972.487305
8833.852539
8965.515625
9083.164062
9096.859375
8980.231445
9124.528320
9185.842773
9291.680664
8903.492188
9051.127930
9142.899414
8809.720703
9134.985352
8883.158203
9276.247070
8869.000000
9224.564453
8820.359375
8997.085938
9088.991211
9309.140625
8935.924805
9147.372070
9121.138672
9047.463867
8913.479492
9066.262695
8939.622070
8965.592773
9132.373047
8970.891602
9157.215820
9148.586914
9209.443359
9287.625000
9042.913086
9160.901367
9183.757812
9078.752930
9100.104492
9386.730469
8827.813477
9093.406250
9187.327148
8974.635742
9200.756836
8931.325195
9026.697266
9181.082031
8975.983398
9060.032227
9005.698242
9070.442383
9003.544922
9145.008789
9193.666016
9163.762695
8870.556641
9058.348633
9194.041992
8827.500977
9135.013672
8972.880859
8834.273438
9134.601562
9122.781250
9077.838867
8916.036133
9020.498047
9010.526367
9121.577148
8952.185547
8996.547852
9080.898438
9092.004883
8869.623047
8963.996094
9064.437500
9076.458008
9217.447266
9053.333008
8890.047852
9168.700195
9286.817383
9309.042969
9126.109375
9005.824219
9155.634766
8974.147461
8981.461914
9147.634766
9099.323242
8998.632812
8878.644531
8920.221680
9212.390625
9070.217773
9027.678711
9051.251953
```
