## Supplementary material for "Functional connectivity across the human subcortical auditory system using an autoregressive matrix-Gaussian copula graphical model approach with partial correlations": Code: roi-06_mean_ts.txt

```
8582.590820
8531.596680
8743.314453
8399.859375
8312.511719
8795.626953
8605.181641
8601.758789
8488.561523
8588.314453
8574.676758
8637.857422
8574.112305
8367.554688
8527.487305
8458.222656
8735.127930
8636.347656
8558.309570
8379.335938
8388.244141
8426.402344
8698.092773
8465.804688
8554.833008
8657.727539
8605.168945
8349.225586
8578.885742
8574.046875
8358.958008
8420.447266
8546.598633
8436.886719
8461.833008
8536.014648
8467.544922
8422.648438
8314.485352
8479.791016
8417.353516
8677.712891
8406.556641
8563.676758
8701.319336
8341.818359
8450.588867
8661.223633
8532.051758
8520.623047
8426.993164
8475.916016
8413.845703
8630.222656
8406.082031
8661.814453
8270.001953
8507.415039
8597.316406
8431.660156
8779.082031
8481.420898
8415.776367
8569.916992
8541.833008
8618.074219
8465.802734
8518.316406
8263.390625
8437.666016
8409.004883
8518.497070
8614.224609
8551.861328
8331.655273
8223.642578
8348.146484
8417.303711
8624.211914
8611.595703
8409.686523
8535.955078
8679.820312
8581.793945
8663.701172
8413.477539
8577.394531
8571.289062
8650.431641
8512.076172
8517.993164
8589.997070
8397.558594
8454.610352
8600.986328
8312.257812
8302.009766
8292.177734
8328.975586
8227.843750
8288.960938
8359.741211
8496.916016
8532.828125
8687.013672
8557.298828
8338.235352
8584.251953
8733.701172
8405.482422
8739.859375
8537.717773
8407.952148
8624.819336
8635.038086
8759.928711
8495.966797
8530.048828
8474.738281
8535.326172
8548.808594
8462.026367
8311.787109
8274.460938
8429.181641
8572.165039
8402.554688
8324.209961
8443.528320
8437.151367
8624.939453
8701.425781
8543.980469
8762.601562
8529.310547
8521.346680
8775.687500
8412.704102
8659.438477
8491.819336
8458.606445
8456.818359
8478.619141
8421.002930
8530.981445
8441.092773
8438.517578
8474.565430
8699.038086
8731.410156
8733.472656
8680.085938
8665.974609
8591.069336
8706.345703
8548.908203
8577.144531
8479.521484
8366.146484
8378.910156
8409.895508
8620.278320
8485.745117
8282.912109
8308.923828
8529.934570
8532.092773
8356.696289
8386.796875
8493.453125
8272.574219
8579.894531
8831.611328
8710.088867
8726.730469
8608.307617
8675.521484
8680.218750
8679.695312
8610.166016
8540.736328
8666.521484
8295.469727
8335.943359
8508.103516
8299.435547
8419.449219
8575.335938
8513.606445
8373.045898
8505.689453
8519.896484
8582.944336
8399.114258
8585.596680
8512.153320
8876.765625
8817.758789
8838.853516
8662.916016
8729.208008
8720.080078
8530.622070
8490.578125
8589.362305
8274.126953
8356.679688
8360.666992
8738.010742
8528.068359
8391.332031
8539.056641
8527.844727
8489.833984
8296.652344
8408.473633
8325.599609
8380.622070
8396.356445
8214.429688
8558.781250
8629.870117
8532.320312
8307.754883
8669.119141
8672.087891
8674.162109
8414.543945
8523.273438
8465.712891
8478.960938
8665.873047
8521.611328
8372.281250
8369.585938
8418.777344
8319.617188
8316.737305
8320.024414
8271.301758
8567.049805
8414.319336
8410.418945
8521.134766
8739.254883
8742.671875
8457.097656
8546.248047
8772.062500
8716.334961
8469.832031
8627.138672
8559.101562
8440.291016
8615.144531
8568.573242
8422.544922
8561.468750
8236.081055
8414.843750
8562.080078
8444.257812
8592.060547
8341.869141
8533.190430
8185.407715
8527.363281
8505.007812
8711.822266
8565.107422
8676.298828
8452.263672
8479.531250
8491.246094
8534.010742
8562.037109
8415.612305
8331.558594
8488.030273
8651.438477
8554.402344
8592.362305
8432.526367
8441.403320
8462.354492
8523.683594
8484.645508
8323.666016
8553.760742
8464.349609
8614.292969
8591.759766
8773.909180
8638.937500
8561.675781
8807.148438
8467.533203
8576.507812
8593.553711
8737.343750
8571.599609
8553.355469
8605.972656
8468.022461
8571.283203
8655.719727
8625.781250
8638.801758
8628.100586
8592.875000
8410.584961
8397.906250
8272.285156
8129.062500
8425.712891
8448.664062
8527.050781
8467.507812
8485.471680
8468.301758
8377.834961
8367.996094
8573.813477
8404.821289
8332.293945
8339.462891
8502.456055
8647.257812
8606.916016
8689.282227
8487.911133
8620.759766
8628.995117
8662.126953
8503.549805
8512.822266
8652.670898
8707.351562
8615.210938
8686.016602
8662.729492
8560.931641
8713.953125
8619.247070
8450.131836
8413.784180
8548.398438
8438.357422
8439.605469
8550.004883
8443.725586
8525.231445
8640.271484
8483.080078
8256.678711
8440.833984
8558.425781
8349.783203
8439.147461
8556.755859
8593.733398
8738.801758
8767.493164
8562.843750
8495.022461
8673.534180
8802.344727
8596.683594
8793.906250
8791.256836
8788.516602
8777.483398
8822.583984
8631.109375
8595.160156
8552.388672
8621.099609
8549.680664
8490.458984
8666.434570
8792.026367
8807.726562
8678.106445
8484.285156
8391.853516
8398.732422
8540.047852
8330.107422
8398.301758
8475.546875
8402.035156
8469.900391
8533.418945
8321.759766
8469.679688
8498.379883
8579.802734
8392.840820
8336.916016
8499.273438
8403.414062
8440.971680
8558.752930
8434.878906
8370.321289
8469.888672
8532.228516
8499.018555
8416.135742
8616.340820
8653.866211
8472.281250
8554.185547
8575.742188
8826.083984
8542.699219
8474.055664
8629.970703
8787.740234
8564.718750
8684.630859
8688.779297
8528.536133
8598.779297
8684.841797
8374.111328
8564.315430
8529.254883
8488.971680
8352.964844
8521.621094
8560.583984
8271.588867
8605.623047
8416.269531
8541.294922
8508.031250
8426.239258
8483.453125
8223.483398
8336.938477
8376.361328
8314.412109
8400.172852
8278.328125
8365.269531
8507.853516
8448.759766
8323.814453
8368.244141
8223.711914
8547.150391
8558.016602
8552.578125
8440.074219
8607.335938
8423.329102
8352.186523
8381.070312
8688.435547
8340.626953
8319.707031
8671.898438
8388.271484
8611.523438
8729.083008
8523.328125
8674.251953
8402.393555
8661.202148
8585.294922
8780.163086
8609.663086
8564.475586
8587.427734
8481.863281
8722.003906
8793.351562
8590.030273
8760.720703
8973.426758
8953.951172
8682.787109
8701.901367
8588.083008
8639.079102
8695.590820
8300.765625
8508.684570
8456.846680
8493.468750
8514.271484
8532.734375
8295.701172
8423.783203
8357.743164
8276.613281
8409.081055
8574.979492
8462.153320
8465.415039
8382.371094
8462.222656
8415.412109
8324.348633
8588.626953
8349.035156
8504.991211
8509.547852
8291.350586
8516.837891
8416.048828
8426.804688
8636.661133
8278.293945
8256.205078
8452.511719
8238.677734
8411.750977
8646.957031
8637.183594
8379.794922
8511.153320
8550.552734
8398.759766
8273.392578
8380.384766
8494.328125
8423.666016
8461.175781
8340.070312
8556.421875
8418.675781
8384.730469
8375.173828
8452.274414
8372.644531
8303.160156
8397.291992
8124.255859
8518.733398
8429.115234
8536.655273
8518.582031
8474.237305
8496.950195
8350.247070
8555.087891
8625.037109
8531.734375
8400.855469
8424.281250
8461.774414
8335.007812
8483.369141
8543.964844
8517.335938
8701.141602
8513.092773
8718.912109
8638.521484
8493.335938
8687.385742
8502.022461
8504.449219
8481.019531
8471.096680
8454.999023
8446.010742
8369.516602
8135.554199
8432.137695
8430.242188
8439.138672
8504.689453
8489.560547
8399.608398
8477.504883
8303.979492
8423.800781
8397.701172
8368.300781
8408.572266
8400.173828
8516.668945
8370.591797
8295.306641
8423.000000
8472.593750
8483.998047
8527.665039
8615.958008
8483.693359
8350.593750
8241.642578
8394.167969
8371.711914
8569.950195
8406.787109
8327.947266
8440.329102
8540.047852
8410.980469
8572.694336
8765.134766
8581.014648
8815.965820
8760.203125
8540.880859
8608.260742
8513.415039
8568.712891
8685.595703
8852.816406
8668.229492
8838.140625
8498.316406
8436.568359
8787.794922
8610.755859
8815.753906
8439.499023
8915.614258
8516.970703
8634.664062
8643.206055
8463.746094
8434.887695
8492.792969
8445.370117
8407.698242
8467.667969
8602.951172
8733.494141
8396.984375
8539.268555
8749.648438
8771.227539
8591.914062
8563.252930
8474.518555
8721.591797
8683.320312
8696.767578
8652.274414
8476.605469
8428.916016
8391.279297
8464.952148
8752.915039
8613.634766
8577.868164
8590.066406
8554.796875
8844.308594
8610.122070
8335.682617
8503.276367
8605.713867
8705.708008
8511.177734
8593.017578
8782.964844
8695.151367
8606.416016
8437.623047
8737.752930
8730.889648
8654.347656
8727.256836
8533.139648
8882.583984
8604.309570
8602.552734
8607.104492
8428.007812
8760.610352
8727.937500
8890.992188
8581.548828
8639.289062
8728.328125
8719.813477
8580.736328
8470.352539
8972.908203
8516.286133
8561.913086
8639.599609
8750.932617
8584.843750
8483.050781
8580.348633
8457.930664
8458.001953
8657.990234
8315.305664
8382.101562
8488.399414
8371.519531
8415.587891
8409.745117
8336.413086
8401.154297
8582.208984
8558.204102
8299.471680
8461.837891
8591.322266
8407.752930
8521.126953
8478.916016
8482.415039
8669.906250
8522.397461
8498.074219
8308.632812
8664.857422
8659.814453
8432.489258
8733.009766
8439.713867
8410.760742
8838.120117
8623.189453
8659.981445
8767.291992
8577.233398
8634.235352
8725.177734
8843.937500
8720.866211
8806.208008
8530.056641
8853.753906
8442.404297
8631.757812
8522.022461
8626.780273
8621.478516
8805.988281
8606.785156
8210.355469
8587.334961
8448.181641
8533.971680
8422.708984
8365.859375
8435.006836
8531.392578
8491.338867
8430.798828
8443.957031
8449.347656
8389.741211
8652.216797
8426.051758
8546.771484
8404.057617
8353.787109
8578.289062
8369.007812
8309.441406
8556.906250
8538.824219
8418.910156
8572.229492
8266.497070
8586.706055
8686.806641
8802.478516
8704.796875
8377.502930
8630.116211
8554.285156
8718.089844
8318.665039
8652.919922
8720.562500
8663.193359
8519.549805
8687.614258
8768.670898
8799.496094
8853.792969
8776.687500
8734.853516
8506.043945
8523.215820
8485.961914
8470.816406
8428.791016
8376.833984
8515.873047
8233.447266
8575.861328
8341.507812
8439.142578
8479.116211
8482.540039
8579.855469
8621.952148
8850.136719
8701.965820
8576.658203
8515.781250
8426.539062
8549.248047
8487.484375
8508.478516
8685.875977
8576.343750
8442.842773
8694.873047
8379.177734
8433.731445
8609.273438
8577.301758
8544.121094
8750.577148
8773.558594
8825.768555
8593.965820
8526.969727
8513.432617
8443.263672
8594.318359
8603.164062
8679.157227
8529.017578
8704.998047
8700.971680
8701.611328
8544.330078
8789.208984
8746.888672
8733.777344
8723.895508
8733.546875
8520.260742
8856.416992
8663.681641
8372.541016
8506.453125
8373.924805
8730.993164
8666.987305
8402.148438
8372.390625
8572.350586
8429.822266
8518.120117
8470.614258
8549.908203
8668.638672
8771.992188
8663.019531
8642.834961
8754.025391
8568.776367
8698.320312
8634.666016
8538.093750
8629.851562
8747.765625
8783.133789
8700.541016
8498.016602
8589.553711
8715.781250
8438.579102
8538.265625
8731.669922
8658.796875
8469.419922
8765.533203
8731.095703
8903.071289
8638.944336
8723.117188
8817.068359
8913.898438
8778.158203
8883.625000
8704.122070
8598.226562
8679.098633
8659.359375
8585.820312
8508.512695
8530.404297
8615.621094
8565.203125
8532.449219
8515.802734
8591.364258
8783.066406
8889.300781
8633.898438
8804.602539
```
