## Supplementary material for "Functional connectivity across the human subcortical auditory system using an autoregressive matrix-Gaussian copula graphical model approach with partial correlations": Code: roi-07_mean_ts.txt

```
9894.653320
9851.115234
9763.905273
9870.742188
10006.108398
9867.765625
10027.000000
9946.811523
9873.475586
9771.445312
9870.024414
9875.162109
9885.836914
9867.425781
9710.553711
9767.809570
9966.150391
9747.650391
9807.578125
9901.563477
9920.886719
9963.660156
9908.888672
9866.539062
9988.948242
9837.447266
9960.860352
9728.335938
9710.085938
9912.541992
9979.766602
9916.926758
9757.251953
9795.360352
9771.248047
9903.978516
9693.802734
9831.114258
9922.459961
9864.035156
9831.421875
9971.460938
10008.946289
9840.094727
9889.182617
9897.863281
9792.377930
10046.438477
9917.983398
9813.574219
9818.529297
9784.375000
9850.047852
9880.441406
9673.279297
9822.114258
9888.489258
9928.452148
9903.105469
9980.359375
9815.221680
9854.340820
10053.011719
9962.976562
9745.921875
9781.419922
9954.274414
9877.425781
9943.131836
9750.125977
9763.933594
9707.814453
9765.504883
9660.874023
9801.269531
9982.200195
9694.674805
9810.525391
9879.475586
9844.141602
9874.904297
9815.160156
9787.577148
9804.790039
9775.467773
9873.508789
9784.061523
9710.856445
10010.561523
9876.793945
9893.777344
9823.223633
9780.467773
9890.131836
9819.182617
9700.679688
9699.410156
9754.828125
9782.667969
9889.677734
9755.202148
9866.924805
9800.168945
9754.930664
9927.168945
9883.770508
9818.577148
9869.082031
9895.600586
9810.106445
9972.665039
9770.379883
9789.555664
9852.708984
9938.847656
9951.968750
9858.949219
9751.866211
9867.686523
9728.437500
9893.799805
9776.336914
9724.496094
9910.631836
9906.285156
9625.479492
9767.245117
9706.849609
9783.578125
9824.630859
9675.484375
9686.277344
9875.746094
9735.603516
9750.517578
9738.452148
9782.970703
9586.897461
9844.375977
9787.706055
9735.809570
9792.235352
9965.061523
9865.452148
9769.086914
9868.909180
9910.747070
9848.713867
9983.833008
9913.609375
9862.952148
9746.500977
9688.636719
9792.292969
9613.708008
9763.672852
9653.942383
9858.672852
9990.535156
9867.730469
9814.891602
9918.461914
9737.996094
9801.209961
9720.661133
9777.332031
9686.554688
9777.106445
9642.605469
9827.420898
9744.310547
9801.816406
9797.886719
9690.230469
9690.116211
9686.081055
9743.226562
9843.772461
9781.501953
9678.977539
9735.795898
9827.242188
9740.605469
9790.352539
9724.197266
9870.921875
9647.972656
9622.437500
9884.289062
9811.108398
9836.290039
9769.197266
9681.133789
9707.936523
10066.334961
9846.833984
9987.847656
9864.469727
9936.112305
9853.605469
9875.714844
9767.900391
9684.645508
9885.139648
9728.574219
9788.203125
9766.749023
9694.898438
9827.685547
9831.452148
9645.625000
9796.279297
9746.152344
9664.633789
9722.915039
9701.519531
9521.780273
9706.949219
9728.526367
9646.764648
9750.710938
9677.602539
9742.910156
9708.707031
9776.094727
9696.613281
9776.962891
9580.738281
9770.321289
9559.202148
9678.313477
9651.207031
9675.431641
9668.841797
9651.735352
9792.118164
9644.214844
9665.667969
9595.683594
9598.630859
9594.377930
9573.989258
9720.762695
9567.290039
9694.098633
9727.695312
9685.277344
9595.996094
9600.855469
9539.124023
9601.028320
9805.388672
9672.571289
9738.602539
9622.668945
9685.618164
9677.395508
9732.855469
9626.699219
9784.464844
9653.855469
9621.242188
9490.093750
9582.550781
9654.014648
9612.168945
9785.279297
9605.975586
9836.592773
9764.270508
9772.579102
9571.842773
9682.550781
9884.340820
9748.410156
9586.025391
9697.785156
9597.285156
9748.764648
9605.257812
9712.926758
9560.601562
9530.909180
9739.993164
9744.025391
9701.569336
9775.269531
9462.328125
9869.295898
9758.260742
9669.458008
9733.211914
9673.249023
9578.368164
9623.438477
9596.286133
9608.585938
9549.573242
9658.661133
9615.375977
9727.363281
9569.787109
9690.884766
9513.458008
9519.271484
9723.433594
9598.499023
9643.864258
9638.425781
9691.574219
9542.461914
9829.118164
9657.627930
9777.628906
9780.119141
9709.848633
9628.183594
9652.500977
9632.907227
9704.629883
9577.972656
9590.672852
9618.020508
9587.488281
9685.169922
9711.932617
9706.589844
9677.232422
9718.408203
9705.352539
9545.350586
9611.756836
9710.657227
9583.530273
9534.635742
9660.146484
9543.349609
9653.250977
9693.971680
9648.550781
9645.504883
9789.849609
9760.123047
9647.455078
9741.391602
9721.621094
9577.457031
9635.047852
9555.532227
9583.569336
9603.531250
9640.721680
9608.999023
9622.307617
9630.124023
9750.544922
9692.077148
9584.881836
9616.297852
9563.980469
9712.696289
9715.847656
9637.464844
9696.475586
9759.686523
9728.073242
9758.214844
9690.717773
9808.608398
9757.475586
9602.932617
9559.102539
9732.944336
9595.422852
9710.544922
9705.834961
9722.166992
9669.941406
9700.502930
9733.277344
9598.716797
9859.628906
9557.015625
9655.758789
9727.805664
9715.117188
9587.641602
9670.268555
9538.677734
9436.565430
9633.383789
9482.759766
9524.950195
9711.165039
9626.250000
9676.887695
9513.743164
9594.661133
9502.709961
9585.628906
9765.521484
9605.714844
9575.677734
9672.279297
9492.061523
9780.586914
9761.280273
9574.863281
9594.208008
9582.402344
9770.857422
9608.947266
9729.685547
9579.420898
9649.884766
9692.372070
9580.648438
9712.792969
9352.038086
9566.133789
9661.150391
9675.865234
9809.437500
9738.298828
9662.677734
9557.950195
9736.747070
9643.889648
9685.891602
9610.139648
9578.738281
9653.582031
9602.960938
9660.092773
9551.968750
9611.678711
9678.832031
9656.547852
9650.215820
9495.675781
9608.175781
9648.131836
9562.663086
9695.718750
9482.165039
9481.854492
9625.677734
9614.238281
9641.202148
9556.485352
9636.774414
9641.301758
9533.094727
9580.597656
9631.823242
9540.144531
9621.844727
9799.577148
9683.063477
9608.089844
9694.453125
9737.651367
9676.839844
9680.024414
9701.956055
9478.087891
9733.216797
9910.509766
9929.536133
9827.430664
9661.921875
9836.243164
9723.472656
9660.400391
9547.640625
9548.050781
9849.248047
9829.357422
9760.213867
9737.741211
9661.256836
9617.981445
9585.146484
9542.466797
9544.003906
9498.397461
9428.819336
9400.464844
9539.334961
9384.636719
9356.925781
9587.042969
9543.105469
9443.086914
9363.149414
9480.495117
9444.627930
9496.089844
9590.552734
9395.961914
9480.771484
9511.697266
9323.584961
9542.178711
9535.029297
9576.144531
9460.914062
9588.416016
9584.656250
9580.383789
9609.186523
9546.295898
9583.295898
9577.324219
9509.761719
9389.475586
9630.677734
9607.098633
9440.766602
9538.151367
9646.422852
9673.686523
9543.639648
9485.951172
9584.589844
9414.787109
9542.121094
9529.742188
9675.363281
9557.400391
9461.764648
9534.039062
9648.671875
9542.940430
9426.531250
9400.187500
9480.902344
9400.735352
9581.949219
9436.660156
9430.636719
9637.878906
9645.627930
9659.397461
9417.857422
9596.803711
9582.163086
9574.863281
9530.714844
9582.739258
9640.019531
9677.422852
9600.764648
9402.688477
9637.178711
9770.002930
9723.196289
9680.000000
9697.311523
9413.691406
9481.023438
9604.225586
9322.494141
9684.706055
9589.765625
9488.711914
9548.064453
9290.487305
9662.659180
9572.323242
9446.474609
9514.624023
9533.681641
9377.639648
9644.208984
9386.435547
9507.805664
9432.780273
9595.267578
9598.960938
9626.639648
9411.301758
9544.264648
9507.567383
9558.101562
9473.033203
9393.497070
9686.999023
9638.842773
9585.600586
9582.948242
9472.259766
9509.516602
9582.035156
9548.767578
9493.615234
9559.041016
9559.100586
9599.176758
9500.784180
9646.324219
9508.196289
9499.032227
9625.447266
9661.959961
9568.433594
9597.935547
9511.206055
9669.899414
9599.798828
9570.652344
9596.599609
9595.502930
9583.422852
9593.519531
9643.706055
9568.249023
9466.395508
9631.605469
9437.386719
9619.612305
9633.628906
9502.797852
9507.039062
9630.886719
9655.738281
9466.827148
9605.188477
9583.722656
9482.602539
9542.021484
9398.839844
9652.522461
9509.676758
9619.730469
9509.677734
9526.345703
9599.353516
9598.205078
9434.647461
9520.269531
9677.121094
9596.420898
9497.275391
9409.820312
9655.127930
9486.916992
9339.415039
9560.985352
9492.879883
9574.426758
9439.627930
9476.561523
9642.813477
9471.997070
9446.205078
9596.017578
9496.249023
9547.446289
9406.523438
9500.272461
9522.983398
9484.549805
9628.675781
9416.460938
9661.561523
9468.125977
9595.862305
9558.639648
9576.438477
9535.013672
9528.609375
9684.329102
9718.792969
9676.825195
9601.657227
9756.170898
9597.625977
9584.171875
9508.905273
9747.427734
9659.537109
9551.254883
9484.415039
9629.566406
9606.130859
9667.566406
9443.059570
9566.496094
9669.789062
9474.410156
9582.099609
9481.138672
9374.666016
9332.506836
9570.713867
9542.741211
9389.675781
9491.829102
9438.692383
9543.719727
9381.687500
9634.201172
9590.016602
9626.969727
9451.602539
9501.319336
9447.991211
9370.495117
9417.040039
9567.667969
9556.538086
9475.590820
9483.149414
9590.378906
9532.089844
9517.521484
9681.417969
9523.257812
9491.652344
9666.250000
9661.826172
9556.964844
9583.006836
9564.465820
9596.685547
9461.612305
9628.922852
9638.123047
9697.959961
9593.803711
9617.935547
9520.253906
9466.219727
9577.736328
9610.925781
9601.534180
9530.881836
9406.777344
9466.428711
9348.887695
9476.764648
9359.979492
9300.741211
9574.094727
9428.024414
9505.456055
9538.624023
9559.545898
9553.074219
9577.461914
9546.912109
9391.100586
9370.352539
9438.714844
9529.362305
9246.058594
9408.154297
9502.457031
9476.149414
9348.639648
9407.517578
9514.969727
9456.344727
9483.829102
9644.297852
9511.511719
9481.145508
9524.083984
9537.421875
9534.485352
9471.204102
9718.600586
9582.917969
9304.363281
9470.913086
9582.316406
9459.600586
9544.753906
9664.467773
9483.457031
9540.687500
9478.458984
9581.201172
9616.577148
9577.639648
9422.313477
9386.907227
9435.230469
9573.264648
9533.753906
9548.529297
9522.854492
9583.713867
9424.167969
9536.584961
9527.711914
9459.375977
9616.477539
9551.342773
9547.488281
9570.002930
9613.079102
9544.436523
9519.830078
9812.061523
9551.928711
9492.207031
9425.625977
9538.723633
9492.820312
9558.475586
9500.037109
9583.529297
9459.565430
9568.319336
9453.558594
9580.639648
9661.894531
9518.366211
9342.550781
9492.983398
9584.976562
9376.594727
9569.485352
9438.195312
9512.267578
9551.967773
9568.621094
9620.565430
9551.204102
9657.361328
9578.982422
9543.500977
9677.366211
9677.271484
9631.214844
9561.487305
9563.057617
9524.943359
9511.884766
9635.419922
9576.039062
9467.960938
9563.296875
9585.833984
9605.981445
9390.754883
9473.428711
9547.899414
9683.678711
9538.663086
9535.795898
9456.210938
9577.742188
9346.077148
9474.586914
9492.848633
9573.303711
9494.431641
9608.793945
9474.676758
9476.724609
9404.324219
9413.698242
9611.680664
9480.815430
9431.194336
9503.538086
9500.910156
9634.376953
9616.269531
9552.321289
9546.797852
9377.996094
9685.537109
9574.181641
9380.113281
9609.090820
9616.624023
9626.427734
9584.853516
9635.734375
9575.249023
9491.593750
9470.750977
9415.520508
9395.920898
9535.204102
9488.852539
9573.277344
9371.051758
9529.686523
9455.476562
9416.279297
9360.687500
9509.025391
9487.912109
9447.831055
9558.917969
```
