## Supplementary material for "Functional connectivity across the human subcortical auditory system using an autoregressive matrix-Gaussian copula graphical model approach with partial correlations": Code: roi-08_mean_ts.txt

```
11226.419922
11090.266602
10969.524414
10830.311523
11118.017578
10987.939453
10957.997070
10912.368164
10906.012695
10858.292969
10806.677734
10821.709961
10966.605469
11011.271484
10999.049805
10907.791992
10937.614258
10915.450195
10798.383789
10777.997070
10945.946289
10893.229492
10821.695312
10917.721680
10911.374023
10850.400391
10881.510742
10837.564453
10889.980469
10857.481445
10932.105469
10902.116211
10956.252930
10992.438477
10937.510742
11004.775391
10947.702148
10866.157227
10842.900391
10842.559570
10726.233398
10872.523438
10886.375000
10930.509766
10918.398438
10913.089844
10762.732422
10851.100586
10914.636719
10885.833008
10925.600586
10941.709961
10915.552734
10972.271484
10924.107422
10895.664062
10699.690430
10871.743164
10833.070312
10914.564453
10902.202148
10836.591797
10842.309570
10880.737305
10768.923828
10767.167969
10819.002930
10795.384766
10852.664062
10952.960938
10842.541016
10933.874023
10913.074219
10861.302734
10871.437500
10714.613281
10637.889648
10823.493164
10754.376953
10790.250977
10746.500977
10909.894531
10814.543945
10840.278320
10820.958984
10837.757812
10740.324219
10796.435547
10867.749023
10669.217773
10809.675781
10991.122070
10836.810547
10778.352539
10935.895508
10799.714844
10787.280273
10926.987305
10922.827148
10852.014648
10804.246094
10819.804688
10860.003906
10708.790039
10779.474609
10891.883789
10844.956055
10806.125000
10897.670898
10902.724609
10857.584961
10940.056641
10927.711914
10790.288086
10772.893555
10864.648438
10932.611328
10884.945312
10835.181641
10864.993164
10821.541992
10969.419922
10830.728516
10887.630859
10798.250977
10844.739258
10814.452148
10724.479492
10701.261719
10721.877930
10889.469727
10884.291992
10927.099609
10845.099609
10776.124023
10672.659180
10842.767578
10845.874023
10785.499023
10704.603516
10825.263672
10884.133789
10912.998047
10928.375000
10820.538086
10869.298828
10784.172852
10775.479492
10749.352539
10802.653320
10875.913086
10879.525391
10778.792969
10714.068359
10783.547852
10766.823242
10768.270508
10722.237305
10879.076172
10825.918945
10914.426758
10963.775391
10816.431641
10811.871094
10836.728516
10662.455078
10792.939453
10747.097656
10849.405273
10751.480469
10715.804688
10808.837891
10788.698242
10851.666016
10773.461914
10750.375000
10744.168945
10797.443359
10738.926758
10687.490234
10726.708984
10869.388672
10800.028320
10742.460938
10895.832031
10850.654297
10793.874023
10852.821289
10849.770508
10726.862305
10746.977539
10825.524414
10813.545898
10785.919922
10745.439453
10772.398438
10990.132812
10764.907227
10682.160156
10799.958984
10723.740234
10649.052734
10726.116211
10727.071289
10740.416016
10734.345703
10860.382812
10885.309570
10842.770508
10853.281250
10902.535156
10752.630859
10699.287109
10711.241211
10635.412109
10701.452148
10687.924805
10715.507812
10797.696289
10704.821289
10729.908203
10809.916992
10815.840820
10759.967773
10799.312500
10824.306641
10599.423828
10721.000977
10651.138672
10661.532227
10716.862305
10681.200195
10728.185547
10788.449219
10687.998047
10767.819336
10745.474609
10776.667969
10720.936523
10764.399414
10798.113281
10829.441406
10558.145508
10806.393555
10830.736328
10849.511719
10842.500977
10762.700195
10749.811523
10779.596680
10785.757812
10621.779297
10674.731445
10832.623047
10688.406250
10782.114258
10811.730469
10774.201172
10795.179688
10772.709961
10797.032227
10757.142578
10748.204102
10606.601562
10729.731445
10685.647461
10875.814453
10779.883789
10740.839844
10744.385742
10737.861328
10735.834961
10816.211914
10613.556641
10705.719727
10712.551758
10666.224609
10820.949219
10892.875977
10776.821289
10757.886719
10720.659180
10733.482422
10734.430664
10761.122070
10693.114258
10696.857422
10752.787109
10664.544922
10696.194336
10707.248047
10701.353516
10769.600586
10706.490234
10677.427734
10763.094727
10699.961914
10691.933594
10796.228516
10697.024414
10622.340820
10668.433594
10742.599609
10631.413086
10639.189453
10639.782227
10714.341797
10621.300781
10713.712891
10639.903320
10743.601562
10756.045898
10752.694336
10716.460938
10742.273438
10774.347656
10772.647461
10678.875977
10788.662109
10762.081055
10770.881836
10816.318359
10656.548828
10590.962891
10673.302734
10648.544922
10721.290039
10701.718750
10831.688477
10679.231445
10750.225586
10828.677734
10753.550781
10651.458008
10728.770508
10644.956055
10733.769531
10680.177734
10683.428711
10728.326172
10588.483398
10683.341797
10606.479492
10659.740234
10744.117188
10636.906250
10758.708008
10656.071289
10802.396484
10766.274414
10734.792969
10769.446289
10719.976562
10754.019531
10786.792969
10791.947266
10609.694336
10721.710938
10649.989258
10649.395508
10587.763672
10755.773438
10681.363281
10590.733398
10729.781250
10663.950195
10590.325195
10609.416992
10829.044922
10683.813477
10830.350586
10760.534180
10718.825195
10760.758789
10608.105469
10678.580078
10609.303711
10684.117188
10633.760742
10573.316406
10655.553711
10619.627930
10553.005859
10612.287109
10719.633789
10762.657227
10653.850586
10624.845703
10719.345703
10692.426758
10710.295898
10854.982422
10683.452148
10774.690430
10741.174805
10673.726562
10622.976562
10697.312500
10693.486328
10746.198242
10561.303711
10608.517578
10641.768555
10720.841797
10719.836914
10650.758789
10746.008789
10634.017578
10662.916992
10668.419922
10779.581055
10696.168945
10627.560547
10648.332031
10754.617188
10702.529297
10608.281250
10746.337891
10587.041016
10577.565430
10619.415039
10573.534180
10579.672852
10685.226562
10664.326172
10607.175781
10709.834961
10608.199219
10759.399414
10758.181641
10708.906250
10642.744141
10603.149414
10651.148438
10664.448242
10652.611328
10685.452148
10776.074219
10646.249023
10641.345703
10639.829102
10724.371094
10641.153320
10723.499023
10677.928711
10629.657227
10601.732422
10665.148438
10659.993164
10595.989258
10765.540039
10646.617188
10700.169922
10794.565430
10691.581055
10658.316406
10686.461914
10716.405273
10743.397461
10698.965820
10653.523438
10660.869141
10754.408203
10764.396484
10622.278320
10503.816406
10727.910156
10658.137695
10711.018555
10862.288086
10658.572266
10663.827148
10668.509766
10556.605469
10651.347656
10653.378906
10778.876953
10639.679688
10602.960938
10650.621094
10514.580078
10635.500977
10683.339844
10670.041992
10682.791016
10649.607422
10700.614258
10589.019531
10502.434570
10619.200195
10646.301758
10515.575195
10576.987305
10593.605469
10624.962891
10695.991211
10554.373047
10609.541016
10566.797852
10600.882812
10555.350586
10514.913086
10581.322266
10666.956055
10545.664062
10596.416992
10634.357422
10651.374023
10724.694336
10696.073242
10661.179688
10610.451172
10691.381836
10711.541016
10694.522461
10628.602539
10661.427734
10735.824219
10714.180664
10805.358398
10770.864258
10725.060547
10606.357422
10757.188477
10702.470703
10728.118164
10697.395508
10669.518555
10701.333008
10655.490234
10624.993164
10621.323242
10638.946289
10696.391602
10661.603516
10745.840820
10748.090820
10657.038086
10703.188477
10730.281250
10583.677734
10688.899414
10707.866211
10691.983398
10569.325195
10552.425781
10589.146484
10538.576172
10595.610352
10637.727539
10647.108398
10617.298828
10706.991211
10554.994141
10701.752930
10785.913086
10714.675781
10691.656250
10743.840820
10669.690430
10733.186523
10633.260742
10485.071289
10635.489258
10692.385742
10686.958984
10650.318359
10635.035156
10619.929688
10601.481445
10572.949219
10559.750000
10664.880859
10678.180664
10671.887695
10619.778320
10666.561523
10679.407227
10643.944336
10595.576172
10631.402344
10598.153320
10608.604492
10638.741211
10636.491211
10680.058594
10502.519531
10627.208984
10567.965820
10711.906250
10560.566406
10591.844727
10628.106445
10642.756836
10679.897461
10674.376953
10605.666992
10645.318359
10581.854492
10529.090820
10632.305664
10712.209961
10563.678711
10621.710938
10662.256836
10601.825195
10662.825195
10567.952148
10602.842773
10681.685547
10591.742188
10559.502930
10507.416992
10604.630859
10575.680664
10561.695312
10634.903320
10503.772461
10549.446289
10670.003906
10565.356445
10529.729492
10564.980469
10570.177734
10563.584961
10542.012695
10616.315430
10582.195312
10515.065430
10573.976562
10515.158203
10585.499023
10691.331055
10618.045898
10550.001953
10648.790039
10649.222656
10521.232422
10585.344727
10617.021484
10567.800781
10499.374023
10541.757812
10624.787109
10523.333008
10529.427734
10531.070312
10557.613281
10634.160156
10521.534180
10564.152344
10598.269531
10652.521484
10592.316406
10660.048828
10612.394531
10612.945312
10618.958984
10655.747070
10532.664062
10580.114258
10733.113281
10604.314453
10640.045898
10654.867188
10551.206055
10704.655273
10584.420898
10606.256836
10697.001953
10619.993164
10696.380859
10591.896484
10580.668945
10573.002930
10591.471680
10536.200195
10565.845703
10688.514648
10485.554688
10601.634766
10600.287109
10586.648438
10497.564453
10602.814453
10675.048828
10715.594727
10693.903320
10666.185547
10676.489258
10653.273438
10580.510742
10593.041992
10500.866211
10552.044922
10575.322266
10514.126953
10550.955078
10620.562500
10704.600586
10669.135742
10679.606445
10623.900391
10586.320312
10756.054688
10660.970703
10743.478516
10656.133789
10717.279297
10725.074219
10691.731445
10525.376953
10578.356445
10562.180664
10563.929688
10691.926758
10541.889648
10719.396484
10700.525391
10583.214844
10601.888672
10685.226562
10664.235352
10757.070312
10646.157227
10619.944336
10542.440430
10601.662109
10564.571289
10558.008789
10618.550781
10701.810547
10522.934570
10577.806641
10543.674805
10577.025391
10519.402344
10708.869141
10614.017578
10653.538086
10659.305664
10552.402344
10559.923828
10541.498047
10541.881836
10540.680664
10561.177734
10608.881836
10501.784180
10589.903320
10637.224609
10551.464844
10476.924805
10543.106445
10592.454102
10678.872070
10697.896484
10689.350586
10624.737305
10665.755859
10708.000000
10670.674805
10625.315430
10660.710938
10664.409180
10681.597656
10727.152344
10671.891602
10717.417969
10518.649414
10628.920898
10709.011719
10842.262695
10653.137695
10527.951172
10752.724609
10686.795898
10625.519531
10721.337891
10636.074219
10679.131836
10569.278320
10607.773438
10519.435547
10557.927734
10533.673828
10603.633789
10616.799805
10647.462891
10623.892578
10632.743164
10651.849609
10598.365234
10554.506836
10554.280273
10523.785156
10558.019531
10634.375000
10711.428711
10714.592773
10667.908203
10698.414062
10689.237305
10454.127930
10656.989258
10679.590820
10546.163086
10571.621094
10541.691406
10456.403320
10603.924805
10655.009766
10634.706055
10614.343750
10669.054688
10635.594727
10680.292969
10687.216797
10710.805664
10558.299805
10519.393555
10633.027344
10482.523438
10652.092773
10637.790039
10652.310547
10741.897461
10584.951172
10675.663086
10673.091797
10693.000000
10604.260742
10559.538086
10721.681641
10640.112305
10605.382812
10723.175781
10674.885742
10629.986328
10805.255859
10632.187500
10713.299805
10670.980469
10607.110352
10566.547852
10549.253906
10410.479492
10453.759766
10550.487305
10620.687500
10602.615234
10721.895508
10646.445312
10657.153320
10583.841797
10584.584961
10490.477539
10687.674805
10525.559570
10554.388672
10606.958984
10610.948242
10592.007812
10552.565430
10690.744141
10688.404297
10626.119141
10611.466797
10620.104492
10568.989258
10716.020508
10734.696289
10667.189453
10681.830078
10638.009766
10668.864258
10690.425781
10688.162109
10611.615234
10642.988281
10604.493164
10640.440430
10609.393555
10579.305664
10598.104492
10609.148438
10549.092773
10554.306641
10564.700195
10593.905273
10685.965820
10675.009766
10683.791992
10703.659180
10614.564453
10560.159180
10603.573242
10604.747070
10478.758789
10583.356445
```
