## Supplementary material for "Functional connectivity across the human subcortical auditory system using an autoregressive matrix-Gaussian copula graphical model approach with partial correlations": Code: roi-09_mean_ts.txt

```
11298.875000
11241.289062
11109.531250
11159.748047
11194.897461
11200.494141
11191.144531
11146.739258
11113.426758
11126.693359
11039.873047
10950.426758
11147.502930
11245.586914
11204.154297
11057.667969
11071.815430
11006.074219
11033.183594
11105.618164
11186.476562
11062.783203
11262.333984
11251.184570
11153.148438
11145.869141
11096.949219
11066.486328
11083.407227
11091.680664
11154.899414
11200.864258
11164.606445
11161.198242
11115.164062
11108.951172
11022.824219
11045.976562
11078.570312
11094.476562
11002.999023
11295.966797
11207.844727
11185.315430
11135.460938
11072.236328
11042.791016
10959.591797
11159.349609
11136.926758
11260.652344
11202.986328
11118.959961
11056.756836
11010.579102
11036.732422
11010.902344
11077.555664
11156.791992
11197.237305
11145.249023
11121.143555
11158.028320
11061.249023
11023.080078
11035.806641
11027.706055
11138.488281
11194.843750
11165.392578
11173.469727
11145.976562
11150.030273
11097.523438
11001.337891
10987.815430
10945.423828
10965.258789
11092.773438
11252.704102
11238.952148
11184.676758
11143.743164
11142.852539
11086.633789
10991.446289
10996.372070
10942.944336
11102.016602
11041.099609
11097.529297
11066.465820
11107.509766
11070.368164
11116.781250
11090.697266
11081.491211
11079.701172
11013.478516
10957.835938
11043.363281
10974.394531
11069.880859
10994.457031
11191.349609
11175.106445
11102.593750
11224.732422
11206.351562
11230.646484
11048.665039
11111.383789
11059.125000
11091.144531
11109.654297
11081.251953
11137.431641
11137.386719
11134.653320
11068.728516
11213.805664
11116.520508
11049.449219
11073.583984
10975.641602
11001.079102
10986.985352
11020.264648
11110.367188
11114.545898
11156.706055
11234.672852
11192.378906
11065.227539
11005.083008
11028.168945
10897.214844
11049.022461
11042.048828
11123.189453
10993.023438
11097.939453
11129.219727
11191.701172
11142.687500
11112.902344
10993.869141
11163.428711
11103.377930
11246.930664
11137.470703
11134.990234
11069.272461
11093.531250
11124.724609
10992.208008
11014.649414
11074.139648
11127.323242
11182.193359
11107.422852
11190.330078
11041.329102
11055.982422
11053.877930
11049.564453
10995.532227
11078.028320
10999.490234
11093.479492
11083.865234
11162.226562
11180.549805
11261.792969
11022.791016
11060.590820
11043.856445
10972.093750
11047.452148
10914.771484
11031.908203
11177.981445
11077.614258
11136.769531
11186.039062
11009.084961
11091.733398
11090.306641
11080.030273
10881.979492
11099.774414
10999.193359
11120.626953
11072.104492
11085.987305
11151.748047
11178.282227
11097.872070
11019.035156
11062.357422
10972.722656
10982.405273
11020.885742
11095.753906
11109.137695
11063.351562
11145.219727
11104.136719
11051.936523
11046.358398
11012.674805
10938.933594
10980.951172
10958.177734
10944.139648
11055.716797
10848.217773
11003.072266
11174.080078
11046.929688
11034.732422
11096.583984
11010.599609
11106.502930
11069.989258
11040.134766
11033.856445
10946.820312
10892.923828
10939.736328
10946.603516
11176.052734
11072.460938
11126.960938
11175.702148
11041.637695
11061.195312
11031.831055
10956.854492
10934.355469
11064.583984
10982.428711
10932.840820
10948.431641
11134.779297
11154.177734
11115.073242
11082.666992
11008.615234
11059.683594
11056.646484
10974.684570
10989.989258
11145.217773
11070.955078
11240.428711
11044.158203
11077.023438
11046.477539
11021.232422
10993.908203
10961.457031
11003.955078
11016.825195
10911.000000
10918.782227
11150.197266
11224.886719
11084.382812
11156.365234
11035.479492
10992.689453
11082.553711
10997.437500
10979.844727
11061.965820
11150.218750
11135.037109
11055.326172
10972.494141
10958.273438
10962.585938
10881.263672
11071.216797
10950.669922
11011.642578
11075.221680
11016.701172
11115.160156
11114.449219
11043.788086
11015.965820
11148.110352
11040.663086
11041.866211
10918.538086
10915.329102
11099.194336
11040.987305
11007.948242
11015.792969
10986.372070
10896.076172
10984.478516
10989.045898
10971.450195
10963.541016
11026.957031
11002.326172
11064.496094
11060.586914
11112.217773
11146.909180
10996.887695
11033.707031
11015.048828
10994.569336
10933.676758
10946.235352
10904.574219
10964.570312
10971.128906
10933.030273
10839.148438
11005.275391
11058.800781
11146.996094
11108.273438
11125.282227
11135.750977
11020.503906
11106.558594
10962.005859
10954.000977
11050.202148
11005.241211
10912.374023
10986.641602
10975.889648
10991.517578
11097.631836
11068.087891
11009.500977
11145.445312
11022.524414
11096.152344
11056.583008
11122.877930
11054.966797
11089.697266
11113.195312
11185.925781
11039.060547
10989.862305
11060.425781
10981.462891
10942.676758
11009.660156
10949.983398
10912.107422
10940.427734
11036.066406
11089.048828
10996.636719
11146.512695
11132.206055
11090.650391
11100.568359
11029.180664
11072.266602
11077.482422
10955.845703
10995.391602
10888.958008
10847.475586
11009.666992
10902.639648
11033.266602
10936.823242
10925.166016
10969.404297
10992.873047
11061.231445
11002.445312
11035.030273
11030.822266
11080.852539
11085.049805
11084.679688
10998.990234
11039.568359
10997.337891
10983.597656
10977.235352
10880.422852
10985.485352
10937.264648
10922.215820
10959.291992
10924.226562
10916.084961
11043.934570
10928.025391
10958.025391
11000.744141
11057.321289
11052.375977
10945.542969
11009.147461
11055.835938
11071.219727
11050.005859
11098.224609
10900.200195
10911.560547
10922.478516
10886.289062
10923.082031
10900.571289
10853.316406
10856.039062
10916.700195
10871.862305
11037.431641
10998.027344
10993.863281
10970.225586
10917.443359
10937.312500
11010.767578
10952.945312
11025.648438
11032.170898
11090.005859
11022.857422
10979.337891
11028.209961
11027.303711
10990.255859
11009.532227
10958.081055
11046.681641
10927.862305
11014.994141
11001.309570
10926.224609
10988.000977
11003.006836
10915.063477
10982.521484
10957.012695
11031.850586
10955.419922
10905.782227
10947.987305
10995.152344
10867.033203
10860.169922
10918.882812
11090.364258
10858.331055
10910.806641
10917.954102
10882.436523
10906.272461
10825.439453
11074.516602
11065.186523
11085.699219
11061.853516
10938.184570
11002.469727
10862.000977
10896.954102
10905.766602
11120.904297
10991.457031
11014.574219
10995.976562
11002.000000
10981.927734
10901.905273
10924.791992
10943.376953
10908.267578
10904.260742
10857.903320
10867.746094
10819.532227
10764.712891
10876.882812
10768.194336
10709.468750
10891.721680
10823.310547
10681.481445
10839.323242
10755.095703
10784.215820
10765.273438
10870.183594
10860.590820
10761.741211
10904.820312
10901.044922
10852.000977
10909.119141
10897.284180
10928.000000
10938.156250
11045.519531
10998.299805
10995.813477
11015.299805
10985.905273
10883.539062
10938.518555
11053.945312
10975.634766
10985.467773
11002.898438
11047.658203
10937.329102
10918.907227
11023.535156
10960.102539
10969.474609
10949.364258
10817.577148
10928.635742
10948.553711
10931.708008
10844.461914
11028.341797
10911.997070
10982.138672
10925.309570
10991.684570
10962.541992
10925.863281
10929.232422
10941.940430
10913.584961
10947.155273
10894.426758
10921.918945
10945.590820
10877.246094
10893.559570
10856.351562
10895.677734
10874.040039
10961.145508
10984.249023
11083.398438
10836.549805
10894.005859
10814.902344
10932.306641
10976.996094
10828.082031
10753.111328
10902.810547
10891.679688
10959.570312
11037.864258
11025.556641
10900.633789
10911.899414
11054.042969
11004.815430
11092.795898
10945.687500
10957.209961
10901.465820
10876.808594
10903.065430
10846.741211
10856.221680
10794.178711
10789.736328
10861.415039
10907.782227
10907.735352
10749.266602
10801.654297
10849.410156
10887.369141
10768.792969
10877.289062
10859.577148
10866.256836
10890.241211
10824.520508
10816.497070
10896.155273
10844.978516
10901.956055
10880.886719
10778.366211
10919.284180
10963.375977
11024.750977
11072.039062
11025.091797
11047.355469
11066.272461
10967.916016
10828.172852
10938.290039
10909.499023
10831.110352
10892.878906
10900.157227
10913.874023
10917.818359
10907.196289
10877.450195
11017.056641
10955.346680
10950.824219
10843.061523
10881.434570
10905.850586
10803.186523
10820.803711
10898.982422
10756.618164
10859.637695
10829.548828
10915.345703
10803.946289
10829.625977
10880.406250
10902.239258
11060.212891
11032.405273
10901.980469
10936.217773
10930.873047
10928.054688
10873.700195
10872.933594
10908.528320
10925.982422
10877.217773
10817.532227
10887.147461
10960.238281
10904.222656
10928.471680
10910.766602
10803.541016
10788.055664
10921.291016
10903.079102
10875.866211
10837.837891
10852.502930
10994.576172
10957.559570
10928.136719
10977.978516
10912.791992
10967.022461
10795.179688
10880.398438
11029.135742
11079.631836
10846.173828
10928.559570
10983.127930
10966.259766
10854.571289
10956.021484
10929.908203
10976.156250
10891.077148
10976.909180
10923.994141
10887.452148
10867.024414
10830.376953
10925.948242
10910.229492
10994.297852
11057.726562
10923.624023
10950.570312
10899.874023
11022.553711
11018.037109
10892.866211
10919.518555
10936.655273
10846.412109
10810.940430
10886.034180
10848.520508
10850.126953
10725.392578
10900.824219
10946.003906
10948.565430
10864.075195
10967.428711
10906.874023
10911.027344
10923.340820
10995.584961
10987.060547
10943.095703
10852.924805
10921.322266
10864.944336
10918.864258
10883.443359
11028.329102
10984.271484
10803.069336
10928.736328
11058.404297
11067.403320
11016.049805
11001.804688
11084.336914
11039.961914
10990.889648
10954.509766
11072.380859
10893.416016
10939.461914
10843.081055
10979.541992
10835.049805
10949.756836
10938.333984
10983.885742
10850.001953
10961.439453
11016.397461
10900.833008
10983.854492
10897.248047
10964.268555
10986.535156
10873.719727
10894.746094
10851.688477
10868.075195
10850.916016
10887.876953
10806.270508
10892.600586
10918.433594
10882.791992
10972.148438
10928.071289
10903.000977
10888.208008
10977.342773
10933.180664
10930.836914
10970.107422
10959.145508
10927.355469
10911.732422
10944.040039
10881.676758
10912.096680
11019.570312
11008.323242
10970.933594
10919.048828
10932.936523
11002.540039
10889.146484
10992.860352
10943.011719
10975.334961
10962.706055
10973.200195
10938.522461
10921.292969
10858.659180
10928.219727
10881.134766
10946.854492
10935.577148
10967.281250
10979.542969
10998.079102
10978.249023
10966.916992
10913.716797
10787.979492
10809.678711
11005.277344
11008.996094
11076.027344
11016.740234
10985.034180
11012.860352
11015.208008
10962.936523
11011.190430
10898.183594
10959.221680
10876.589844
10834.540039
10793.645508
10884.616211
10847.217773
10951.000000
10897.197266
10950.143555
11031.592773
10997.386719
11088.315430
10879.047852
10955.621094
10886.322266
10821.935547
10901.952148
11028.068359
10927.345703
11038.642578
11042.274414
10926.751953
10919.353516
11043.936523
10892.616211
10910.409180
10926.274414
10966.935547
11057.298828
11060.986328
11121.465820
10973.324219
10925.592773
11070.053711
11075.297852
10963.127930
10988.105469
10942.047852
10867.525391
10880.975586
10857.950195
10975.815430
10942.124023
10951.108398
10862.143555
11030.085938
10937.633789
10917.766602
10901.955078
10906.125000
10814.208008
10939.054688
10866.533203
10822.941406
10891.241211
10991.561523
10811.206055
10884.521484
10932.981445
10895.502930
11049.256836
10984.327148
10964.958984
10950.302734
11043.500977
10974.563477
11132.902344
10999.327148
11017.172852
10974.615234
10953.590820
11065.145508
11049.814453
11018.125977
10976.164062
10979.866211
10939.304688
10953.920898
10966.868164
10986.831055
10934.922852
10910.812500
10875.742188
10860.051758
10889.971680
10957.913086
10936.372070
10909.747070
10977.293945
11019.535156
10993.224609
10948.041016
10848.225586
```
