## Supplementary material for "Functional connectivity across the human subcortical auditory system using an autoregressive matrix-Gaussian copula graphical model approach with partial correlations": Code: roi-10_mean_ts.txt

```
8929.019531
8905.323242
8908.878906
8877.013672
8812.513672
8876.320312
8900.477539
8864.014648
8885.749023
8901.970703
8958.666992
8880.260742
8729.871094
8795.473633
8866.142578
8948.692383
8778.449219
8737.301758
8871.166992
8730.623047
8688.077148
8842.249023
8852.986328
8829.613281
8857.746094
8799.286133
8774.329102
8942.358398
8702.792969
8853.551758
8848.592773
8871.178711
8911.730469
8888.803711
8860.895508
8777.720703
8893.353516
8844.445312
8849.572266
8890.974609
8953.819336
9049.871094
8840.214844
8853.676758
8927.230469
8934.399414
8968.756836
8894.042969
8802.488281
8811.642578
8889.817383
8873.272461
8906.382812
8904.783203
8827.154297
8929.466797
8711.588867
8861.247070
8936.864258
9007.446289
8899.145508
8851.704102
8932.682617
8913.118164
8934.561523
8945.188477
8777.300781
8931.147461
8918.587891
8880.006836
8900.083008
9042.337891
8846.694336
8867.270508
8950.910156
8861.207031
8859.181641
8795.917969
8815.852539
8839.346680
8733.010742
8923.550781
8937.382812
8988.865234
8787.248047
8936.927734
8797.130859
8899.800781
8813.614258
8921.137695
8865.725586
8703.067383
8862.140625
8747.418945
8777.030273
8831.589844
8860.209961
8925.738281
8907.321289
8900.778320
8910.153320
8879.760742
8828.199219
8911.189453
8881.408203
8839.616211
8882.696289
8927.217773
8858.007812
8938.055664
8970.824219
8821.782227
9064.019531
9026.518555
8927.205078
8994.376953
9050.895508
8875.693359
8824.756836
8902.757812
8946.370117
8851.045898
8928.672852
8991.579102
8931.934570
8846.284180
8927.176758
8863.654297
8729.152344
8838.949219
8895.030273
8876.585938
8952.100586
9015.563477
8867.414062
8862.794922
9011.901367
8838.033203
8897.645508
8757.806641
8841.518555
8960.725586
8838.473633
8931.289062
8882.570312
9046.371094
8889.624023
8873.506836
8939.893555
8907.058594
8875.243164
8911.668945
9053.849609
8874.898438
8877.922852
8844.351562
8867.428711
8847.320312
8806.411133
8874.638672
8927.290039
8942.179688
8858.693359
9109.344727
8889.850586
9035.815430
8997.506836
8941.522461
8811.527344
8862.224609
8962.497070
8947.406250
8881.026367
8827.931641
8900.957031
8816.965820
9001.754883
9006.571289
8887.581055
8890.214844
8967.414062
8851.472656
8897.989258
8937.088867
8883.800781
8848.767578
8841.084961
8780.491211
8826.265625
8944.711914
8801.989258
8955.326172
8880.676758
8542.535156
9015.066406
9015.927734
8910.489258
9034.384766
8920.354492
8816.953125
8823.441406
8772.348633
8795.312500
8981.972656
8787.486328
8857.670898
8893.256836
8937.132812
8950.085938
9018.113281
8865.128906
8898.829102
8804.236328
8897.091797
8951.094727
8937.696289
8985.728516
8938.564453
8804.672852
9023.583008
8870.105469
8861.320312
8916.549805
8960.585938
8885.423828
8881.611328
9020.452148
8784.053711
8950.027344
8846.899414
8938.706055
8804.732422
8896.585938
8978.542969
8765.675781
9033.288086
8951.926758
8846.198242
8873.715820
8858.576172
8847.550781
8854.954102
8926.819336
8886.101562
8941.654297
8854.126953
8906.104492
8913.336914
8948.541016
8927.588867
8925.045898
8918.944336
8894.685547
8919.730469
8779.557617
8997.683594
8964.980469
8883.522461
8914.836914
8904.539062
8800.033203
8791.054688
8878.713867
8883.756836
8859.704102
8858.007812
8884.670898
8912.688477
8987.435547
8853.246094
8960.086914
8818.928711
9006.008789
8874.354492
9006.580078
8952.231445
8874.852539
8930.589844
8911.603516
9068.851562
8784.022461
8785.050781
8999.800781
8976.692383
8926.901367
8790.959961
8782.598633
8765.850586
8795.345703
8966.076172
8817.546875
8969.169922
9020.834961
8947.614258
8956.473633
8844.514648
8882.883789
8942.794922
8944.508789
8877.500977
8909.729492
8848.696289
8881.280273
8892.268555
8864.423828
8923.585938
8820.913086
8854.570312
8836.374023
8833.226562
8916.532227
8875.304688
8767.160156
8900.823242
8824.302734
8786.190430
8904.344727
8894.272461
8845.805664
8930.075195
8889.872070
8886.407227
8790.348633
8863.688477
8877.425781
8785.738281
8950.266602
8984.808594
8952.491211
8965.528320
8970.754883
8885.585938
9082.508789
8929.683594
8863.166016
8882.588867
8948.558594
8933.101562
8879.931641
8927.269531
8839.415039
8945.902344
8883.914062
8955.791992
8896.026367
8817.780273
8857.591797
8920.458984
8782.042969
8836.904297
8910.223633
8858.475586
8940.871094
8849.726562
8902.006836
8837.797852
8956.772461
8969.140625
8838.042969
8929.037109
9087.139648
8969.494141
8925.535156
8901.209961
8923.582031
8922.333008
8906.897461
8873.205078
9084.577148
8878.423828
8915.276367
8883.241211
8906.563477
8984.232422
8920.744141
8990.708008
8952.332031
8880.385742
8995.475586
8953.579102
9035.285156
8843.868164
8980.256836
8967.007812
8800.054688
8869.007812
8864.378906
8896.690430
8867.647461
8901.672852
8935.392578
8827.310547
9033.511719
8883.700195
8868.987305
9052.493164
8894.613281
8735.463867
8905.379883
8875.735352
8933.266602
8969.871094
8833.697266
8929.388672
8920.094727
8862.753906
8880.827148
8795.680664
8849.792969
8943.277344
8722.999023
8847.870117
8928.414062
8848.756836
8970.645508
8942.275391
9034.351562
8957.944336
8907.524414
8925.463867
8856.795898
8841.639648
8995.333984
8880.958984
8914.882812
8986.261719
8945.648438
8875.081055
8931.381836
8947.011719
8921.729492
8885.548828
8834.881836
8803.234375
8809.493164
9066.154297
8915.144531
8844.581055
8951.778320
8941.042969
8795.767578
8823.071289
8930.277344
8868.960938
8870.756836
8781.810547
8901.935547
8839.441406
8941.774414
8973.011719
8945.477539
8993.763672
8922.836914
8932.252930
8941.330078
8973.007812
8926.379883
8936.113281
8989.267578
8912.227539
8904.279297
8773.313477
8858.164062
8928.472656
8835.375000
8717.240234
8805.814453
8953.780273
9060.776367
8963.588867
8881.217773
8945.335938
8883.169922
8949.448242
9060.113281
9016.831055
8994.762695
8966.452148
8938.881836
8890.463867
8844.834961
9067.356445
8872.741211
8968.086914
8792.620117
8938.655273
8891.129883
8756.741211
8753.040039
8805.595703
8789.910156
8745.904297
8870.849609
8926.089844
8769.786133
8809.579102
8821.595703
8842.561523
8954.677734
8883.885742
8754.269531
8899.618164
8996.827148
8914.867188
9057.506836
8949.402344
8861.528320
8797.413086
8937.124023
9000.422852
8883.149414
9009.918945
8889.441406
9086.888672
8988.367188
8960.257812
9036.810547
8914.159180
9039.632812
8926.636719
8897.429688
8994.519531
8933.218750
8984.004883
8866.490234
8987.670898
8905.529297
9016.522461
8966.554688
8861.597656
9040.715820
8994.693359
8920.767578
8817.825195
8948.245117
9007.308594
9029.735352
8878.924805
9073.249023
8914.498047
8993.118164
8984.871094
8870.873047
8980.508789
8916.190430
8818.980469
8912.192383
8912.504883
8979.120117
8935.118164
8971.354492
8895.763672
8998.815430
8959.289062
9000.389648
8962.992188
8924.020508
8962.512695
9045.007812
8959.125977
8944.780273
9061.949219
9029.186523
8870.008789
9079.364258
8879.621094
8946.320312
8901.624023
8941.120117
8884.240234
9050.742188
8967.729492
8882.157227
8950.303711
8989.024414
8977.348633
8981.644531
8991.768555
8714.601562
8940.838867
8989.324219
8992.386719
8978.000977
9020.303711
8953.142578
8911.779297
8932.059570
8871.827148
8944.687500
9044.636719
9021.874023
9069.955078
8928.699219
8838.279297
8964.360352
9009.360352
8962.119141
8998.136719
9010.698242
8981.739258
8936.459961
9031.898438
9070.241211
8961.659180
8973.230469
9084.260742
8965.760742
8921.838867
9035.587891
9061.273438
9020.246094
8959.191406
8948.506836
8967.563477
8974.266602
8934.083008
8972.720703
8814.362305
8911.783203
8820.420898
8940.654297
8976.707031
8869.404297
9030.916016
8814.527344
8957.721680
8867.499023
8916.428711
8967.734375
8903.095703
8904.094727
8945.017578
8978.782227
8972.138672
8982.166992
8909.266602
8850.428711
8955.138672
8931.758789
9054.518555
8923.155273
8952.460938
8919.696289
8964.583008
8947.827148
8930.071289
9017.940430
8936.397461
8887.773438
8907.114258
8866.514648
8991.825195
8951.440430
8966.325195
8890.226562
9003.364258
9049.113281
8928.710938
8988.836914
9019.438477
8989.793945
8940.467773
8961.232422
9032.749023
8913.620117
8932.935547
8924.676758
8908.372070
8970.407227
9018.567383
9055.911133
9103.147461
8908.178711
8986.080078
9078.230469
9027.066406
8886.506836
9101.370117
8965.007812
8968.050781
8947.445312
8988.786133
9005.379883
8970.855469
9057.935547
8987.752930
8999.799805
8981.586914
9046.513672
9002.726562
9050.510742
9017.506836
8909.585938
8909.611328
8849.428711
8821.391602
8991.874023
8940.386719
8983.286133
8934.024414
8987.677734
9079.279297
9013.333008
9094.407227
8965.395508
8883.916992
9019.649414
8847.390625
8976.469727
8945.176758
8911.919922
8945.679688
8924.952148
8911.164062
8974.692383
9007.899414
9019.911133
8846.116211
9071.104492
9018.344727
8995.117188
8871.033203
9112.849609
8945.141602
8919.842773
8966.038086
8981.602539
8952.682617
9022.863281
8989.794922
8940.760742
8867.942383
8997.772461
8962.975586
8876.348633
8902.240234
8890.803711
8929.882812
8877.686523
9067.239258
8880.135742
8934.627930
8992.580078
9010.832031
8878.811523
8903.052734
8884.519531
9048.569336
8997.762695
8843.422852
8878.226562
8901.803711
8918.171875
8915.041992
8868.424805
8951.174805
8908.728516
8939.827148
8911.693359
8891.988281
9008.908203
8956.169922
8986.204102
8949.519531
9002.875000
8964.286133
8842.026367
9108.783203
8948.133789
9021.806641
8945.071289
8989.584961
9003.680664
8984.686523
8956.151367
8811.958008
8942.228516
9023.185547
8955.313477
9032.742188
8997.787109
8997.303711
9062.551758
8927.354492
9056.501953
9000.314453
8948.376953
8987.398438
8955.469727
8991.125977
9007.197266
8933.880859
9033.861328
8932.278320
8931.144531
8934.168945
8964.336914
9007.780273
9013.627930
9041.988281
9046.060547
8863.801758
8914.764648
8947.717773
8754.982422
8936.388672
9015.995117
8905.834961
8938.526367
8936.828125
8934.614258
9024.364258
9056.648438
8971.761719
8862.319336
8954.493164
8935.065430
8952.563477
8955.894531
9013.595703
9069.585938
8887.939453
8859.753906
8930.594727
8909.175781
9043.063477
8957.459961
9006.946289
8924.866211
9059.719727
9010.257812
9016.580078
8996.344727
9090.370117
8982.082031
8914.194336
8934.680664
9076.011719
8892.653320
8892.306641
9022.381836
8978.777344
8929.817383
8983.842773
8801.813477
8929.843750
8959.272461
8979.974609
8920.755859
8984.378906
8993.790039
8922.954102
9023.386719
8977.730469
8870.335938
8892.477539
8993.210938
8951.739258
8955.864258
8811.491211
9015.644531
8917.081055
9043.448242
9069.433594
8916.952148
8988.960938
8919.303711
9094.718750
8883.625000
8989.894531
8945.014648
9080.040039
8932.288086
8875.773438
8956.516602
8927.585938
8995.840820
8983.804688
9024.524414
8888.541992
9005.091797
8978.535156
8786.097656
8818.120117
8865.938477
8957.486328
8874.459961
9017.381836
8990.933594
8897.292969
8957.375000
9083.647461
8996.327148
8940.679688
9050.797852
8915.445312
8818.497070
9019.161133
8953.594727
8877.785156
```
