## Supplementary material for "Functional connectivity across the human subcortical auditory system using an autoregressive matrix-Gaussian copula graphical model approach with partial correlations": Code: roi-11_mean_ts.txt

```
9875.098633
9778.729492
9732.463867
10012.981445
9738.952148
9813.603516
9753.374023
9761.881836
9872.542969
9876.625977
9764.530273
9665.235352
9892.042969
9740.169922
9777.635742
9750.599609
9703.983398
9759.147461
9835.549805
9799.458984
9824.563477
9742.201172
9735.309570
9803.678711
9785.299805
9871.245117
9810.364258
9735.106445
9674.382812
9802.000000
9821.730469
9699.041016
9771.425781
9848.173828
9789.197266
9757.375000
9885.078125
9802.370117
9707.798828
9835.121094
9722.766602
9801.990234
9922.672852
9763.480469
9817.496094
9823.942383
9732.544922
9732.940430
9639.920898
9722.431641
9866.267578
10007.132812
9942.380859
9860.851562
9782.331055
9776.530273
9833.282227
9817.250000
9825.860352
9696.091797
9813.081055
9883.612305
9823.193359
9817.073242
9854.096680
9838.845703
9750.835938
9778.433594
9872.852539
9803.687500
9866.207031
9866.961914
9802.510742
9877.932617
9660.421875
9793.931641
9634.729492
9753.189453
9638.634766
9861.456055
9719.625000
9739.670898
9809.403320
9826.756836
9859.024414
9863.302734
9696.436523
9789.303711
9813.060547
9806.840820
9659.864258
9819.388672
9805.325195
9843.160156
9750.318359
9713.923828
9803.518555
9824.445312
9750.387695
9872.116211
9747.930664
9651.853516
9707.261719
9784.879883
9752.112305
9846.548828
9792.055664
9871.465820
9877.867188
9805.350586
9920.893555
9852.655273
9863.954102
9850.462891
9812.371094
9757.824219
9938.026367
9752.875977
9920.298828
9774.455078
9772.824219
9798.965820
9775.205078
9814.382812
9759.689453
9963.301758
9578.528320
9796.097656
9829.986328
9742.602539
9845.429688
9910.168945
9705.571289
9859.857422
9837.379883
9834.753906
9839.191406
9742.889648
9739.854492
9822.238281
9629.347656
9829.254883
9786.473633
9832.599609
9950.702148
9838.287109
9800.648438
9809.923828
9882.085938
9817.129883
9818.951172
9938.326172
9902.183594
9838.849609
9923.399414
9833.466797
9822.278320
9816.270508
9753.916992
9917.044922
9909.681641
9844.409180
9884.424805
9924.768555
9831.036133
9788.626953
9774.749023
9779.787109
9860.247070
9751.464844
9818.075195
9850.166992
9765.918945
9887.771484
9856.115234
9830.371094
9931.816406
9740.944336
9733.772461
9822.976562
9664.318359
9838.112305
9904.112305
9677.013672
9785.753906
9732.480469
9874.011719
9834.379883
9793.865234
9925.238281
9797.712891
9625.210938
9736.893555
9727.064453
9818.761719
9930.444336
9868.642578
9733.361328
9853.569336
9827.249023
9624.017578
9647.965820
9735.748047
9998.875977
9678.695312
9855.875000
9859.908203
9777.926758
9772.432617
9799.411133
9858.557617
9850.499023
9813.201172
9842.223633
9701.046875
9756.947266
9816.212891
9757.353516
9776.972656
9806.976562
9747.085938
9810.420898
9763.401367
9905.173828
9823.861328
9852.922852
9766.135742
9765.840820
9589.861328
9876.327148
9856.095703
9785.263672
9900.990234
9780.470703
9724.403320
9760.973633
9978.409180
9875.621094
9789.396484
9755.328125
9772.380859
9842.459961
9877.710938
9736.325195
9632.793945
9940.451172
9918.190430
9904.373047
9797.570312
9959.855469
9875.331055
9760.745117
9795.041016
9712.331055
9728.891602
9806.796875
9862.168945
9804.341797
9799.286133
9801.189453
9824.451172
9857.764648
9719.077148
9759.773438
9888.596680
9868.777344
9799.194336
9809.337891
9854.246094
9818.579102
9917.110352
9828.350586
9964.946289
9861.820312
9800.527344
9816.301758
9843.512695
9877.820312
9909.164062
9822.669922
9691.824219
9927.018555
9880.429688
9850.647461
9891.335938
9809.548828
9836.331055
9808.381836
9860.513672
9973.448242
9909.912109
9844.863281
9750.103516
9939.315430
9974.041992
9867.240234
9887.428711
9806.671875
9862.929688
9789.464844
9874.561523
9782.062500
9852.161133
9877.167969
9888.579102
9657.451172
9729.436523
9847.935547
9740.400391
9870.815430
9972.772461
9899.077148
9871.767578
9857.318359
9909.976562
9716.662109
9805.826172
9907.879883
9905.827148
9885.157227
9756.616211
9730.855469
9750.512695
9862.041016
9920.194336
9764.000000
9855.271484
9947.509766
9822.790039
9836.898438
10024.645508
9927.880859
9927.948242
9927.597656
9975.462891
9830.338867
9847.209961
9952.259766
9801.335938
9922.937500
9802.028320
9890.545898
9909.554688
9906.728516
9930.933594
9884.716797
9915.984375
9956.614258
9914.284180
9874.254883
9946.826172
9963.245117
9852.401367
9953.598633
9766.040039
9888.104492
9908.065430
9880.697266
9939.842773
9978.866211
9868.692383
9862.502930
9889.665039
9875.171875
9917.895508
9908.429688
9940.025391
9838.828125
10011.532227
9958.812500
9923.348633
9997.740234
9945.556641
9861.966797
9960.138672
9933.604492
9907.006836
9901.728516
9858.488281
9843.827148
9852.529297
9877.500977
9990.811523
9904.884766
9792.392578
9902.939453
9963.676758
9967.877930
9862.842773
9805.325195
9994.648438
9879.518555
9916.345703
9885.171875
9874.431641
9863.125977
9806.542969
9793.447266
9835.765625
9831.660156
9974.573242
9876.095703
9864.358398
9856.883789
9891.025391
9780.000977
10002.339844
9886.413086
9794.396484
10001.528320
9934.447266
9841.748047
9870.998047
9880.977539
9824.934570
9911.833984
9914.660156
9759.317383
9872.831055
9900.415039
9935.557617
9800.023438
9865.263672
9788.399414
9882.408203
9934.191406
9830.270508
9721.104492
9940.331055
9872.660156
9689.931641
9931.917969
9915.928711
9846.314453
9799.248047
10000.261719
9850.860352
9987.373047
9949.597656
9869.804688
9901.341797
9874.666992
9869.227539
9798.759766
9899.565430
9871.511719
9759.124023
9927.529297
9863.361328
9895.770508
9871.940430
9838.434570
9938.695312
9901.852539
9932.295898
9891.668945
9770.974609
9846.703125
9879.989258
9905.393555
9878.182617
9911.441406
9886.710938
9830.798828
9786.500000
9719.927734
9724.000977
9880.324219
9936.720703
9884.013672
9915.720703
9760.723633
9864.749023
9853.315430
9810.715820
9803.684570
9704.015625
9894.055664
9984.565430
9838.575195
9888.888672
9836.370117
9947.199219
9892.068359
9953.310547
10001.847656
9977.453125
9901.835938
9809.838867
9787.163086
9808.376953
9841.904297
9790.325195
9813.445312
9931.972656
9818.609375
9958.267578
9714.913086
9752.708008
9872.958008
9764.859375
9861.506836
9728.620117
9929.578125
9892.521484
9831.433594
9906.435547
9740.871094
9808.324219
9859.083008
9900.894531
9881.690430
9941.533203
9882.230469
9973.487305
9923.131836
9928.836914
9969.446289
9870.064453
9942.440430
9834.211914
9813.248047
9926.179688
9829.567383
9892.186523
9749.897461
9906.123047
9884.046875
9923.232422
9820.798828
9850.410156
9875.957031
9937.269531
9901.229492
9869.251953
9858.435547
9965.333008
9871.182617
9859.170898
9899.750977
9876.495117
9942.648438
9864.256836
9969.497070
9838.685547
9831.710938
9808.551758
9945.700195
9825.873047
9935.937500
10018.720703
9941.828125
9834.891602
9958.490234
9947.452148
9792.071289
9973.598633
10019.154297
9933.820312
9896.409180
9931.536133
9904.824219
9928.508789
9915.938477
9917.309570
9879.026367
9895.558594
9811.813477
9859.814453
9883.613281
9881.246094
9929.684570
10033.245117
9892.712891
9934.790039
9872.607422
9909.389648
9891.340820
9870.658203
9922.690430
9934.858398
9922.913086
9874.973633
9841.091797
9933.765625
10005.275391
10037.869141
9790.958008
9932.602539
9915.674805
9986.874023
9897.099609
9879.870117
9937.246094
9900.901367
9876.316406
10010.282227
10034.833008
9916.651367
9983.581055
10021.885742
9949.102539
10019.125977
9958.015625
9975.543945
10095.961914
9884.492188
9882.251953
9919.524414
9952.920898
9926.837891
10018.131836
9967.490234
9892.293945
9862.462891
9963.833008
9783.863281
9914.846680
10028.104492
9941.410156
9832.928711
9902.715820
9922.507812
9850.382812
9786.208984
9828.647461
9792.168945
9916.685547
9901.032227
9808.748047
9801.959961
9852.186523
9823.149414
9895.396484
9852.422852
9866.680664
9856.803711
9975.029297
9846.791992
9860.362305
9900.270508
9936.541016
9777.708008
9870.083008
9805.522461
9917.457031
9775.584961
9926.155273
9964.912109
9907.192383
9947.913086
9902.334961
9853.597656
9869.942383
9906.790039
9873.094727
9891.805664
9949.052734
9931.488281
9935.101562
9954.917969
9990.751953
9989.006836
9959.243164
10017.124023
9780.683594
9971.543945
10053.433594
10003.950195
9907.186523
10011.416016
9909.388672
9949.889648
9938.782227
10089.271484
10013.378906
9983.903320
10060.861328
9929.540039
10034.390625
9910.005859
9956.646484
9900.913086
9909.571289
10084.804688
9942.076172
9936.925781
9964.082031
9948.627930
9954.091797
9987.415039
9892.865234
9831.157227
10027.102539
9865.377930
9946.833008
9886.847656
9935.897461
9997.515625
9963.311523
9925.721680
9920.171875
9967.331055
9860.520508
9991.427734
9833.335938
9954.397461
9770.488281
9943.478516
9898.962891
9866.981445
9840.223633
9968.683594
9863.354492
9799.049805
10003.483398
9875.627930
9945.840820
9919.096680
9972.641602
9908.986328
9925.894531
9987.463867
9931.283203
9875.319336
9952.892578
10017.799805
9959.680664
10022.870117
9870.053711
10093.492188
10099.421875
9856.305664
9799.525391
9773.804688
9814.310547
9922.648438
9942.847656
9821.086914
10047.416016
9999.117188
9775.221680
9972.447266
9936.953125
9818.171875
9857.637695
9846.832031
9964.541016
9901.970703
9898.304688
9854.547852
9816.329102
9884.166016
9962.482422
9921.893555
10003.100586
9980.333984
9950.984375
9890.889648
9807.717773
10050.600586
9866.427734
9940.367188
9940.461914
10062.517578
9930.647461
9862.398438
9969.798828
10057.114258
9916.629883
9972.317383
9883.871094
9938.923828
9973.762695
9969.132812
9923.507812
9890.089844
9942.441406
10032.283203
9914.087891
9940.471680
9884.000977
9865.962891
9857.148438
9941.476562
9729.679688
9919.375977
9938.310547
9998.257812
10012.712891
10011.113281
10001.748047
9898.931641
9987.332031
10029.420898
9892.572266
9907.148438
9952.428711
9905.939453
10026.921875
10058.630859
10020.467773
10026.577148
9944.215820
10020.631836
9885.256836
10084.347656
9890.313477
9830.377930
9998.273438
10032.711914
9883.970703
9933.488281
9946.132812
9957.839844
9964.983398
9950.046875
9859.675781
10011.404297
9943.464844
9862.236328
9941.880859
9807.624023
10009.560547
10079.508789
9945.888672
10089.239258
10012.868164
9979.963867
9890.058594
10053.374023
9972.949219
9950.309570
9936.765625
9841.788086
9941.711914
9923.539062
9958.443359
10025.513672
9988.619141
9973.592773
9988.459961
10061.450195
10035.305664
9887.199219
10031.189453
10018.587891
9873.495117
9879.313477
9882.556641
9958.977539
10052.462891
9875.357422
9908.186523
9920.375000
9879.960938
9867.041992
9855.612305
9968.896484
9852.475586
10007.719727
9931.470703
10005.241211
9893.930664
10012.103516
9941.006836
10069.675781
10024.431641
9956.028320
9933.854492
10018.669922
9968.429688
10016.647461
9940.586914
9945.975586
10024.197266
9975.227539
10027.686523
10011.534180
9907.159180
9893.119141
10027.677734
9866.630859
9876.660156
10010.293945
10032.516602
9918.162109
9938.752930
9924.655273
9869.244141
9901.564453
10073.515625
9933.264648
9951.839844
9924.516602
9964.322266
9893.274414
10017.934570
10077.683594
9963.238281
```
