## Supplementary material for "Functional connectivity across the human subcortical auditory system using an autoregressive matrix-Gaussian copula graphical model approach with partial correlations": Code: roi-12_mean_ts.txt

```
10613.769531
10576.323242
10528.227539
10522.891602
10568.290039
10558.688477
10513.377930
10518.443359
10516.913086
10476.810547
10485.825195
10484.597656
10465.741211
10472.793945
10455.548828
10419.844727
10429.201172
10437.773438
10385.796875
10414.692383
10422.843750
10405.771484
10447.901367
10443.547852
10446.390625
10445.201172
10462.094727
10442.747070
10419.362305
10443.434570
10454.376953
10413.316406
10431.212891
10423.834961
10424.105469
10429.898438
10424.268555
10440.951172
10492.281250
10492.320312
10484.249023
10468.719727
10493.347656
10441.538086
10445.208984
10465.919922
10460.521484
10494.945312
10507.564453
10496.891602
10514.869141
10520.912109
10476.372070
10536.153320
10487.953125
10481.470703
10523.627930
10591.708984
10607.795898
10628.349609
10632.436523
10598.866211
10577.461914
10535.568359
10507.209961
10513.253906
10576.178711
10582.375000
10554.254883
10542.258789
10529.557617
10525.482422
10538.190430
10533.400391
10530.604492
10519.819336
10496.116211
10505.095703
10496.534180
10503.463867
10521.273438
10561.242188
10524.080078
10479.032227
10508.416992
10500.782227
10472.791016
10473.178711
10479.550781
10446.580078
10455.832031
10455.882812
10458.988281
10412.426758
10468.411133
10489.874023
10475.372070
10497.916992
10506.000977
10521.961914
10551.356445
10554.060547
10539.079102
10543.307617
10564.395508
10565.197266
10555.430664
10560.811523
10593.759766
10570.181641
10584.326172
10607.742188
10595.686523
10598.715820
10606.002930
10577.785156
10566.636719
10558.792969
10562.927734
10517.341797
10519.776367
10515.208984
10481.754883
10517.254883
10526.231445
10534.464844
10542.083008
10580.321289
10504.116211
10536.804688
10549.862305
10540.349609
10544.883789
10532.762695
10512.471680
10514.913086
10525.731445
10525.186523
10501.058594
10568.031250
10544.937500
10546.322266
10584.649414
10610.804688
10627.256836
10590.117188
10616.198242
10624.372070
10647.688477
10640.324219
10596.563477
10614.149414
10595.526367
10575.284180
10551.961914
10558.387695
10557.083008
10550.838867
10595.989258
10601.759766
10555.607422
10560.372070
10565.121094
10543.120117
10537.704102
10546.458984
10531.363281
10510.197266
10576.391602
10583.724609
10580.717773
10579.746094
10584.613281
10563.410156
10582.198242
10581.720703
10553.166992
10558.473633
10559.224609
10535.098633
10516.407227
10545.775391
10567.332031
10555.389648
10579.961914
10593.464844
10523.830078
10531.337891
10558.940430
10578.274414
10575.035156
10598.903320
10588.514648
10552.221680
10643.476562
10667.548828
10708.555664
10741.361328
10723.800781
10695.340820
10687.762695
10659.288086
10647.955078
10589.569336
10643.511719
10636.656250
10614.290039
10613.358398
10652.051758
10590.352539
10579.548828
10608.302734
10574.772461
10557.504883
10556.387695
10594.101562
10574.452148
10582.344727
10578.149414
10552.889648
10560.561523
10611.704102
10636.454102
10602.479492
10592.960938
10603.160156
10575.717773
10607.090820
10628.164062
10607.394531
10580.223633
10616.671875
10591.231445
10583.970703
10618.927734
10615.317383
10582.847656
10582.404297
10591.543945
10591.575195
10590.961914
10617.284180
10581.136719
10618.739258
10637.433594
10633.198242
10596.202148
10585.335938
10604.027344
10578.250977
10582.293945
10588.906250
10582.914062
10610.176758
10594.334961
10600.647461
10591.526367
10619.236328
10600.699219
10574.775391
10593.714844
10570.859375
10575.785156
10572.814453
10571.908203
10617.208008
10592.575195
10644.422852
10596.384766
10606.161133
10647.273438
10631.314453
10632.233398
10646.739258
10677.846680
10668.674805
10644.804688
10672.424805
10638.512695
10622.716797
10635.881836
10616.745117
10590.391602
10620.807617
10585.464844
10583.910156
10582.768555
10582.753906
10568.750977
10610.224609
10585.045898
10584.506836
10614.490234
10598.889648
10582.203125
10571.250977
10601.862305
10564.392578
10580.500977
10574.792969
10606.250977
10590.332031
10570.298828
10578.361328
10557.039062
10585.081055
10590.804688
10577.450195
10619.329102
10635.539062
10644.215820
10621.134766
10666.231445
10634.610352
10617.236328
10619.110352
10634.942383
10622.198242
10620.595703
10600.799805
10614.515625
10648.781250
10668.285156
10634.521484
10626.411133
10653.188477
10647.164062
10687.796875
10710.858398
10744.967773
10716.940430
10666.997070
10716.209961
10683.883789
10663.153320
10669.602539
10671.795898
10652.937500
10678.071289
10669.894531
10657.934570
10658.334961
10666.490234
10664.002930
10626.008789
10655.992188
10632.963867
10625.551758
10623.536133
10629.799805
10602.485352
10610.362305
10624.798828
10620.215820
10660.159180
10672.824219
10690.227539
10697.499023
10690.711914
10684.596680
10695.254883
10681.159180
10686.778320
10689.183594
10701.636719
10701.162109
10670.368164
10650.665039
10677.978516
10669.071289
10631.814453
10663.202148
10655.231445
10646.774414
10677.166016
10670.620117
10630.566406
10642.448242
10680.410156
10694.668945
10662.946289
10645.385742
10617.002930
10613.375000
10633.866211
10631.923828
10613.996094
10624.812500
10619.338867
10606.089844
10624.692383
10605.853516
10591.852539
10594.840820
10651.852539
10611.699219
10614.212891
10634.627930
10616.532227
10613.728516
10611.461914
10643.859375
10647.058594
10659.472656
10675.291016
10679.882812
10656.359375
10661.524414
10660.692383
10660.253906
10672.885742
10686.221680
10673.077148
10655.491211
10697.021484
10681.606445
10679.686523
10659.484375
10642.490234
10623.799805
10628.823242
10632.163086
10635.096680
10641.505859
10645.656250
10653.377930
10653.963867
10629.223633
10644.556641
10629.784180
10649.740234
10660.078125
10646.406250
10655.249023
10672.206055
10672.379883
10674.508789
10648.175781
10627.598633
10625.855469
10645.698242
10649.952148
10607.122070
10619.267578
10655.597656
10654.911133
10643.194336
10657.569336
10630.063477
10624.550781
10666.003906
10666.655273
10664.595703
10662.279297
10669.716797
10654.732422
10682.476562
10680.242188
10675.295898
10690.656250
10681.349609
10649.144531
10650.904297
10673.024414
10646.117188
10681.529297
10724.909180
10731.458008
10773.126953
10797.724609
10769.779297
10739.096680
10769.677734
10725.611328
10673.795898
10691.715820
10779.214844
10832.608398
10812.328125
10774.298828
10784.344727
10684.921875
10700.833008
10641.145508
10577.291016
10575.730469
10498.700195
10502.756836
10489.738281
10478.407227
10475.711914
10518.346680
10543.857422
10565.431641
10540.931641
10550.930664
10536.791016
10549.886719
10542.921875
10542.366211
10553.305664
10606.830078
10601.125000
10594.434570
10612.255859
10634.793945
10633.263672
10652.026367
10659.485352
10653.808594
10678.999023
10717.725586
10675.523438
10699.667969
10694.175781
10651.933594
10669.614258
10658.346680
10637.553711
10631.015625
10650.802734
10646.867188
10645.742188
10645.296875
10632.231445
10658.206055
10639.330078
10672.407227
10652.724609
10629.869141
10631.091797
10625.071289
10611.556641
10598.947266
10643.053711
10626.792969
10673.358398
10690.408203
10710.328125
10705.523438
10721.298828
10670.208984
10702.922852
10709.952148
10716.035156
10670.712891
10702.762695
10676.287109
10707.410156
10730.448242
10695.068359
10696.656250
10708.886719
10690.467773
10704.158203
10726.253906
10704.141602
10715.961914
10690.420898
10678.587891
10665.000000
10684.918945
10704.765625
10712.340820
10695.835938
10701.876953
10680.855469
10666.993164
10654.988281
10687.038086
10690.655273
10701.391602
10695.798828
10657.696289
10684.282227
10672.445312
10674.119141
10704.021484
10707.365234
10672.383789
10646.543945
10651.261719
10640.389648
10639.295898
10647.734375
10648.178711
10634.632812
10620.250977
10643.627930
10595.507812
10604.045898
10639.111328
10657.746094
10638.505859
10682.717773
10682.341797
10688.287109
10685.535156
10718.127930
10729.127930
10762.182617
10779.251953
10756.134766
10746.338867
10760.362305
10742.339844
10730.747070
10738.666016
10700.705078
10700.334961
10715.546875
10707.940430
10719.056641
10735.470703
10759.526367
10706.278320
10702.768555
10678.825195
10687.299805
10649.583008
10663.209961
10649.706055
10627.829102
10648.076172
10624.433594
10602.592773
10612.784180
10628.366211
10637.582031
10659.245117
10648.863281
10653.443359
10677.232422
10702.818359
10704.415039
10708.427734
10693.581055
10688.678711
10680.661133
10669.692383
10649.413086
10632.020508
10653.566406
10643.846680
10659.419922
10699.852539
10713.251953
10679.015625
10688.338867
10671.316406
10682.370117
10663.570312
10675.527344
10669.879883
10644.152344
10626.918945
10630.437500
10653.790039
10657.797852
10650.896484
10695.006836
10724.313477
10703.983398
10692.950195
10686.665039
10699.493164
10715.787109
10712.352539
10721.123047
10744.683594
10738.319336
10747.618164
10774.858398
10779.100586
10748.003906
10774.186523
10766.265625
10738.336914
10749.823242
10757.165039
10751.051758
10733.483398
10734.003906
10727.404297
10733.383789
10717.035156
10717.142578
10695.880859
10701.106445
10666.099609
10643.630859
10681.322266
10673.242188
10677.071289
10664.994141
10658.886719
10658.667969
10634.793945
10618.953125
10623.923828
10661.824219
10633.490234
10637.888672
10682.606445
10693.466797
10697.203125
10659.608398
10657.170898
10638.832031
10619.701172
10652.600586
10666.143555
10653.082031
10680.006836
10666.892578
10637.613281
10641.218750
10710.859375
10762.698242
10747.413086
10750.664062
10801.574219
10787.473633
10754.967773
10795.406250
10807.021484
10774.565430
10780.879883
10784.628906
10781.554688
10743.143555
10766.834961
10722.251953
10688.891602
10691.046875
10639.166016
10635.382812
10617.808594
10605.011719
10631.782227
10583.481445
10595.515625
10621.224609
10625.592773
10625.279297
10623.343750
10613.454102
10622.436523
10618.215820
10659.440430
10652.727539
10659.420898
10657.243164
10621.946289
10619.321289
10645.290039
10633.373047
10647.526367
10669.416992
10703.142578
10690.077148
10676.920898
10731.655273
10723.666992
10721.218750
10735.625000
10751.430664
10757.703125
10735.536133
10722.406250
10701.257812
10703.708008
10711.617188
10695.627930
10633.293945
10650.686523
10650.717773
10620.020508
10690.173828
10722.291016
10701.164062
10700.892578
10701.638672
10679.790039
10708.481445
10714.750000
10663.192383
10672.083008
10675.082031
10680.234375
10692.159180
10701.362305
10739.649414
10721.838867
10716.399414
10733.618164
10735.858398
10750.295898
10796.425781
10811.088867
10817.571289
10806.515625
10766.792969
10725.730469
10706.800781
10668.376953
10676.779297
10663.292969
10697.136719
10679.479492
10656.575195
10656.318359
10660.172852
10636.798828
10620.676758
10646.972656
10662.967773
10645.565430
10654.490234
10653.221680
10636.594727
10649.735352
10647.973633
10630.030273
10629.985352
10687.269531
10722.736328
10731.503906
10758.130859
10769.025391
10769.243164
10746.394531
10747.955078
10707.085938
10718.939453
10657.868164
10669.327148
10669.752930
10669.996094
10657.866211
10684.237305
10669.768555
10669.558594
10641.139648
10665.844727
10660.541016
10633.525391
10632.991211
10618.808594
10628.080078
10596.269531
10615.859375
10596.818359
10630.197266
10691.204102
10703.221680
10700.435547
10715.027344
10742.897461
10729.092773
10704.175781
10681.715820
10656.810547
10652.463867
10650.229492
10653.781250
10720.827148
10701.560547
10719.570312
10726.612305
10709.371094
10699.391602
10722.957031
10744.589844
10717.332031
10744.148438
10750.194336
10758.524414
10756.204102
10736.253906
10756.400391
10720.822266
10718.999023
10716.175781
10714.937500
10699.075195
10685.330078
10682.040039
10719.500977
10692.035156
10667.260742
10701.931641
10712.804688
10710.712891
10695.343750
10709.445312
10745.397461
10734.377930
10732.749023
10761.413086
```
