## Supplementary material for "Functional connectivity across the human subcortical auditory system using an autoregressive matrix-Gaussian copula graphical model approach with partial correlations": Code: roi-13_mean_ts.txt

```
10670.569336
10572.464844
10547.524414
10504.514648
10447.822266
10479.115234
10479.740234
10450.754883
10471.533203
10472.765625
10431.054688
10457.927734
10471.119141
10432.473633
10450.764648
10489.188477
10468.533203
10477.793945
10487.082031
10460.650391
10456.014648
10491.927734
10473.595703
10444.709961
10482.002930
10460.080078
10436.794922
10472.237305
10465.145508
10441.481445
10464.398438
10483.461914
10442.988281
10452.916016
10461.144531
10419.265625
10439.984375
10455.041016
10437.118164
10473.836914
10475.538086
10460.289062
10490.073242
10520.645508
10481.116211
10463.679688
10490.342773
10460.815430
10466.021484
10498.055664
10460.627930
10472.703125
10499.068359
10467.093750
10487.648438
10510.048828
10475.078125
10482.106445
10506.534180
10480.023438
10460.133789
10494.119141
10482.682617
10468.086914
10493.942383
10492.514648
10470.475586
10479.522461
10477.363281
10443.910156
10467.370117
10499.056641
10456.215820
10472.396484
10459.062500
10426.000977
10444.173828
10422.318359
10396.767578
10425.416016
10426.666016
10417.657227
10429.948242
10427.105469
10394.016602
10415.314453
10428.850586
10399.458008
10388.438477
10409.078125
10405.833008
10400.058594
10431.757812
10447.973633
10425.763672
10434.422852
10457.542969
10432.512695
10450.966797
10485.913086
10474.704102
10454.980469
10454.903320
10475.154297
10453.523438
10476.111328
10484.207031
10450.001953
10456.189453
10505.009766
10473.822266
10456.857422
10466.326172
10453.511719
10450.646484
10488.971680
10487.541016
10467.466797
10479.020508
10488.095703
10460.271484
10474.344727
10489.251953
10461.346680
10466.621094
10490.632812
10448.721680
10437.522461
10455.078125
10420.486328
10417.041992
10444.285156
10424.234375
10421.911133
10446.683594
10453.671875
10415.632812
10434.378906
10447.337891
10421.779297
10420.778320
10447.040039
10427.829102
10441.836914
10473.332031
10470.212891
10441.416992
10470.322266
10473.288086
10453.953125
10482.272461
10478.178711
10451.918945
10464.857422
10462.126953
10423.728516
10431.321289
10460.331055
10454.468750
10473.002930
10485.891602
10440.030273
10418.711914
10435.287109
10397.672852
10397.883789
10405.647461
10399.896484
10399.100586
10433.392578
10451.668945
10413.251953
10408.144531
10412.079102
10386.601562
10383.454102
10411.260742
10407.668945
10409.207031
10433.062500
10425.462891
10406.499023
10415.232422
10418.625977
10403.636719
10415.054688
10448.218750
10417.640625
10425.499023
10441.487305
10413.669922
10399.791016
10406.693359
10429.211914
10462.574219
10528.351562
10486.376953
10485.639648
10504.416016
10493.789062
10446.182617
10446.566406
10474.529297
10483.514648
10461.405273
10479.545898
10504.861328
10467.752930
10453.885742
10465.978516
10440.564453
10434.178711
10461.505859
10460.566406
10427.434570
10442.682617
10460.703125
10429.954102
10425.403320
10455.584961
10449.839844
10424.452148
10445.165039
10455.916992
10421.684570
10428.711914
10440.414062
10421.022461
10419.093750
10440.355469
10441.081055
10434.973633
10450.853516
10467.016602
10430.392578
10434.087891
10457.624023
10423.488281
10427.234375
10430.558594
10409.845703
10401.782227
10443.692383
10468.127930
10434.283203
10440.756836
10460.199219
10440.938477
10438.921875
10446.499023
10425.575195
10433.399414
10460.975586
10440.051758
10439.032227
10457.633789
10428.522461
10418.717773
10435.166016
10410.617188
10401.594727
10407.323242
10394.958008
10391.440430
10405.675781
10413.231445
10394.010742
10410.439453
10424.552734
10383.790039
10402.376953
10432.426758
10424.022461
10404.857422
10414.735352
10418.378906
10405.405273
10423.315430
10448.439453
10431.242188
10427.032227
10458.560547
10453.091797
10445.829102
10466.441406
10471.272461
10455.382812
10481.882812
10490.711914
10451.392578
10463.229492
10468.670898
10437.770508
10449.364258
10469.246094
10430.457031
10413.809570
10434.685547
10406.531250
10392.198242
10398.749023
10396.688477
10380.238281
10407.830078
10430.522461
10419.469727
10425.430664
10434.947266
10411.363281
10403.221680
10428.594727
10415.749023
10401.509766
10424.562500
10427.166992
10398.948242
10403.703125
10426.321289
10408.520508
10411.769531
10423.383789
10414.958984
10407.327148
10423.373047
10418.170898
10396.228516
10418.877930
10452.571289
10431.867188
10444.323242
10477.625000
10469.433594
10458.334961
10469.789062
10459.631836
10445.692383
10463.980469
10471.404297
10451.937500
10451.366211
10473.669922
10456.475586
10443.819336
10452.595703
10447.485352
10432.263672
10451.473633
10471.264648
10465.757812
10471.168945
10477.344727
10437.138672
10433.265625
10455.395508
10443.470703
10447.630859
10465.160156
10457.215820
10448.187500
10459.728516
10479.924805
10448.824219
10450.945312
10468.517578
10426.527344
10406.911133
10427.488281
10434.998047
10436.823242
10452.450195
10437.165039
10403.376953
10397.713867
10401.096680
10392.315430
10417.772461
10441.937500
10411.387695
10405.699219
10440.661133
10419.418945
10412.375977
10436.590820
10410.770508
10401.713867
10410.141602
10402.683594
10390.500977
10400.606445
10408.088867
10383.935547
10395.230469
10417.081055
10401.834961
10404.649414
10419.490234
10413.185547
10390.068359
10418.356445
10439.829102
10412.803711
10418.464844
10449.532227
10423.915039
10422.378906
10445.752930
10428.625977
10425.101562
10440.922852
10432.193359
10394.758789
10409.801758
10425.589844
10425.135742
10439.868164
10463.825195
10470.196289
10448.138672
10458.898438
10469.249023
10443.550781
10455.387695
10464.093750
10443.711914
10449.528320
10476.150391
10452.677734
10433.208008
10441.047852
10423.809570
10406.865234
10428.151367
10446.024414
10425.406250
10425.509766
10432.367188
10411.231445
10385.143555
10388.601562
10396.423828
10377.867188
10403.828125
10430.131836
10400.783203
10415.174805
10447.369141
10441.403320
10438.190430
10468.178711
10459.778320
10442.265625
10450.432617
10462.607422
10441.204102
10468.432617
10497.736328
10476.159180
10468.340820
10484.809570
10456.895508
10459.390625
10475.321289
10479.038086
10456.958008
10459.244141
10462.357422
10476.048828
10503.305664
10498.451172
10496.766602
10509.783203
10474.364258
10474.752930
10475.147461
10505.180664
10487.861328
10496.995117
10551.619141
10532.410156
10495.562500
10464.568359
10459.562500
10416.730469
10379.186523
10368.089844
10325.480469
10321.469727
10324.401367
10291.042969
10305.931641
10327.354492
10311.435547
10332.837891
10355.986328
10355.169922
10376.191406
10400.312500
10397.064453
10406.092773
10410.283203
10391.538086
10397.567383
10404.269531
10401.201172
10394.133789
10413.577148
10423.657227
10413.156250
10417.246094
10433.668945
10417.614258
10435.514648
10455.593750
10437.617188
10447.752930
10481.161133
10454.667969
10452.472656
10485.833984
10463.135742
10457.257812
10476.075195
10464.038086
10450.504883
10438.409180
10436.255859
10408.928711
10419.360352
10435.264648
10397.267578
10404.419922
10417.265625
10404.525391
10403.208008
10429.149414
10424.390625
10408.911133
10431.477539
10452.594727
10431.277344
10442.931641
10464.581055
10441.034180
10458.267578
10471.060547
10443.078125
10438.047852
10461.336914
10442.914062
10429.518555
10456.610352
10423.893555
10411.469727
10435.506836
10403.922852
10407.239258
10431.556641
10408.292969
10408.178711
10433.375000
10422.500000
10422.297852
10425.194336
10389.957031
10394.891602
10391.964844
10374.473633
10392.959961
10394.010742
10386.123047
10412.508789
10403.711914
10399.563477
10415.175781
10406.835938
10402.272461
10426.066406
10428.650391
10406.309570
10413.141602
10420.694336
10391.795898
10409.833984
10442.545898
10408.973633
10410.785156
10430.337891
10400.906250
10404.878906
10433.397461
10424.676758
10420.631836
10430.745117
10431.977539
10427.981445
10437.166992
10445.600586
10440.372070
10458.180664
10479.460938
10457.206055
10463.044922
10489.754883
10485.005859
10478.211914
10497.786133
10469.515625
10456.513672
10465.405273
10470.296875
10453.842773
10462.717773
10469.931641
10447.816406
10452.288086
10472.760742
10442.549805
10443.718750
10467.161133
10432.744141
10429.417969
10435.070312
10420.933594
10413.472656
10431.093750
10422.486328
10410.565430
10416.048828
10431.441406
10416.430664
10435.877930
10438.970703
10411.888672
10401.453125
10437.755859
10440.559570
10444.993164
10452.503906
10453.855469
10430.114258
10444.552734
10468.821289
10453.297852
10449.333984
10467.343750
10441.490234
10422.840820
10428.577148
10418.464844
10407.350586
10419.363281
10418.480469
10393.322266
10386.179688
10393.279297
10376.982422
10388.253906
10403.932617
10389.760742
10390.529297
10407.250000
10393.244141
10392.758789
10400.757812
10408.159180
10408.125000
10432.727539
10461.174805
10451.805664
10448.092773
10459.332031
10457.240234
10440.080078
10454.952148
10457.907227
10432.622070
10442.333008
10476.154297
10475.637695
10461.689453
10473.385742
10488.675781
10472.316406
10464.282227
10464.385742
10444.549805
10444.600586
10466.292969
10456.404297
10448.612305
10455.088867
10431.507812
10431.318359
10433.686523
10428.735352
10384.380859
10396.902344
10413.899414
10397.654297
10397.564453
10409.720703
10430.182617
10426.440430
10426.199219
10452.065430
10448.463867
10444.987305
10452.321289
10450.522461
10423.416992
10429.064453
10437.207031
10424.153320
10412.536133
10414.682617
10422.058594
10428.644531
10430.293945
10458.528320
10477.558594
10465.602539
10462.923828
10486.130859
10487.377930
10459.002930
10482.406250
10493.090820
10474.320312
10481.663086
10484.486328
10448.005859
10415.692383
10424.617188
10416.381836
10389.678711
10386.564453
10392.036133
10378.691406
10354.081055
10357.978516
10357.592773
10346.788086
10358.634766
10374.978516
10334.707031
10335.789062
10367.120117
10357.832031
10359.158203
10380.104492
10384.738281
10356.784180
10359.815430
10358.708984
10342.086914
10365.115234
10388.782227
10379.837891
10380.537109
10390.064453
10412.599609
10392.633789
10407.163086
10421.581055
10427.942383
10410.601562
10429.696289
10465.348633
10449.652344
10460.076172
10482.392578
10455.432617
10440.834961
10452.613281
10445.735352
10447.791992
10456.600586
10456.057617
10435.916016
10445.821289
10453.784180
10416.255859
10417.394531
10436.308594
10415.354492
10403.150391
10400.623047
10399.069336
10371.839844
10382.530273
10387.538086
10371.959961
10378.434570
10386.471680
10377.408203
10379.354492
10401.502930
10401.262695
10410.250000
10436.715820
10443.313477
10412.813477
10426.922852
10458.734375
10437.052734
10437.444336
10454.798828
10434.523438
10414.252930
10427.203125
10440.404297
10413.851562
10422.224609
10430.152344
10401.153320
10389.232422
10396.523438
10387.221680
10389.750000
10388.673828
10385.564453
10385.020508
10385.307617
10390.942383
10380.142578
10399.269531
10423.664062
10405.433594
10420.906250
10452.383789
10440.155273
10409.944336
10424.772461
10446.811523
10428.952148
10430.051758
10461.038086
10444.769531
10428.165039
10445.641602
10432.826172
10412.451172
10418.226562
10422.691406
10394.290039
10408.427734
10413.264648
10391.087891
10371.471680
10377.331055
10355.210938
10350.541016
10355.810547
10355.160156
10360.167969
10363.260742
10372.931641
10347.241211
10345.036133
10360.324219
10371.958984
10359.355469
10363.916016
10387.061523
10397.452148
10383.315430
10394.620117
10424.320312
10423.213867
10433.929688
10438.555664
10448.695312
10420.716797
10425.731445
10433.982422
10447.041016
10443.741211
10470.293945
10484.310547
10459.621094
10455.690430
10470.505859
10451.006836
10428.645508
10450.600586
10429.864258
10416.949219
10433.653320
10451.858398
10433.944336
10437.265625
10445.050781
10405.800781
10416.411133
10416.383789
10421.998047
10415.257812
10430.448242
10436.993164
10421.069336
```
