## Supplementary material for "Functional connectivity across the human subcortical auditory system using an autoregressive matrix-Gaussian copula graphical model approach with partial correlations": Code: roi-14_mean_ts.txt

```
10410.626953
10391.672852
10356.393555
10341.597656
10383.048828
10371.070312
10361.119141
10347.145508
10343.629883
10302.106445
10297.117188
10306.667969
10284.538086
10289.559570
10312.458008
10262.616211
10257.100586
10253.597656
10224.498047
10219.956055
10257.991211
10245.521484
10260.077148
10300.971680
10291.839844
10313.658203
10298.240234
10260.883789
10229.375977
10270.219727
10286.743164
10263.532227
10288.850586
10250.150391
10253.168945
10281.873047
10250.589844
10293.808594
10337.245117
10319.743164
10310.304688
10342.194336
10345.863281
10276.140625
10297.917969
10285.028320
10269.275391
10300.206055
10316.922852
10285.557617
10365.323242
10342.186523
10312.844727
10361.594727
10326.110352
10306.010742
10359.676758
10418.808594
10446.317383
10437.259766
10463.900391
10427.345703
10398.225586
10401.397461
10371.655273
10345.767578
10415.122070
10369.848633
10375.728516
10408.754883
10381.769531
10312.909180
10394.165039
10354.141602
10324.470703
10324.668945
10314.274414
10319.131836
10329.071289
10320.722656
10373.378906
10345.478516
10359.863281
10316.869141
10325.617188
10315.616211
10275.643555
10277.466797
10303.484375
10304.331055
10262.522461
10283.559570
10275.457031
10289.655273
10333.209961
10317.599609
10324.743164
10314.105469
10340.403320
10326.799805
10355.441406
10367.180664
10365.214844
10339.506836
10407.301758
10381.157227
10335.556641
10371.152344
10390.162109
10364.126953
10387.698242
10426.938477
10386.307617
10405.328125
10397.301758
10373.576172
10399.690430
10431.617188
10392.121094
10357.664062
10366.068359
10336.666992
10298.815430
10330.894531
10336.879883
10326.858398
10377.834961
10384.817383
10337.611328
10374.585938
10391.603516
10335.629883
10347.282227
10356.954102
10341.665039
10339.869141
10364.865234
10323.534180
10308.350586
10362.276367
10358.297852
10347.574219
10409.527344
10438.182617
10439.095703
10407.506836
10463.079102
10414.334961
10452.895508
10472.963867
10431.507812
10401.091797
10424.991211
10387.041016
10333.909180
10355.633789
10363.462891
10339.936523
10425.651367
10430.794922
10412.346680
10425.177734
10404.332031
10352.695312
10373.437500
10384.608398
10342.397461
10351.637695
10416.333008
10400.743164
10407.516602
10433.151367
10417.559570
10380.503906
10385.917969
10411.080078
10339.813477
10347.496094
10357.299805
10339.074219
10335.900391
10372.513672
10354.999023
10390.353516
10418.702148
10412.969727
10355.802734
10389.896484
10398.893555
10359.133789
10396.964844
10374.687500
10432.426758
10308.378906
10482.207031
10500.035156
10505.023438
10501.160156
10496.550781
10450.637695
10465.657227
10432.137695
10391.855469
10365.430664
10443.688477
10448.322266
10394.909180
10398.026367
10426.589844
10398.255859
10375.798828
10384.084961
10378.204102
10335.567383
10359.958984
10369.928711
10373.619141
10372.722656
10367.782227
10339.179688
10398.358398
10430.070312
10423.352539
10406.305664
10419.802734
10397.980469
10369.883789
10405.328125
10420.712891
10364.906250
10387.095703
10420.658203
10416.837891
10413.242188
10440.850586
10419.678711
10371.445312
10367.004883
10391.191406
10378.668945
10379.694336
10403.703125
10412.778320
10427.265625
10446.377930
10465.612305
10431.020508
10399.900391
10415.145508
10329.083984
10374.242188
10375.499023
10371.357422
10405.179688
10413.265625
10415.416016
10423.697266
10422.958008
10394.222656
10383.823242
10381.015625
10347.993164
10382.597656
10367.256836
10405.869141
10424.855469
10427.378906
10440.868164
10443.296875
10444.405273
10465.553711
10428.807617
10461.145508
10457.285156
10482.572266
10470.034180
10449.180664
10468.438477
10445.309570
10449.708008
10427.090820
10407.437500
10400.386719
10384.608398
10364.505859
10363.412109
10379.854492
10375.789062
10383.601562
10406.261719
10385.432617
10390.340820
10424.616211
10399.733398
10361.664062
10397.996094
10396.824219
10331.278320
10395.066406
10377.421875
10401.221680
10388.550781
10382.784180
10378.414062
10348.039062
10405.704102
10397.243164
10364.644531
10434.189453
10459.187500
10472.980469
10454.396484
10454.079102
10441.823242
10446.863281
10438.958008
10433.667969
10422.274414
10434.784180
10445.155273
10418.698242
10429.280273
10464.955078
10445.299805
10435.705078
10465.666992
10475.511719
10472.448242
10547.058594
10526.111328
10495.502930
10512.567383
10508.649414
10498.147461
10465.071289
10504.523438
10481.172852
10467.313477
10461.477539
10471.287109
10456.938477
10436.423828
10469.818359
10466.215820
10450.782227
10494.502930
10461.111328
10453.190430
10441.288086
10426.809570
10412.732422
10431.883789
10458.537109
10426.499023
10493.712891
10477.352539
10465.854492
10495.030273
10505.420898
10493.908203
10486.833008
10541.944336
10502.875000
10456.724609
10479.767578
10530.373047
10471.157227
10486.065430
10492.868164
10447.323242
10453.090820
10453.910156
10441.373047
10415.348633
10458.323242
10479.513672
10435.576172
10437.046875
10478.783203
10456.581055
10456.962891
10458.639648
10451.697266
10429.592773
10443.750000
10424.334961
10444.221680
10454.613281
10445.151367
10429.059570
10425.472656
10421.133789
10407.963867
10430.526367
10467.105469
10432.100586
10409.859375
10429.713867
10413.765625
10409.412109
10408.363281
10424.295898
10408.727539
10467.177734
10477.666992
10455.192383
10485.109375
10489.814453
10496.467773
10467.764648
10497.071289
10509.055664
10469.043945
10495.588867
10487.015625
10477.199219
10479.798828
10473.652344
10447.725586
10419.110352
10444.094727
10456.361328
10411.368164
10396.698242
10440.923828
10395.624023
10409.035156
10436.576172
10407.903320
10394.965820
10454.072266
10436.996094
10452.259766
10428.859375
10487.562500
10465.929688
10459.200195
10470.433594
10475.960938
10438.707031
10453.694336
10470.885742
10425.199219
10432.858398
10462.613281
10451.195312
10454.028320
10469.023438
10484.257812
10454.186523
10470.050781
10484.318359
10446.908203
10476.888672
10483.628906
10442.618164
10487.596680
10512.517578
10481.787109
10508.831055
10507.764648
10481.357422
10464.583008
10480.208008
10377.307617
10440.523438
10576.457031
10564.477539
10603.299805
10601.704102
10554.829102
10545.723633
10525.994141
10505.936523
10447.339844
10505.100586
10591.117188
10644.084961
10583.345703
10565.169922
10531.612305
10464.873047
10470.401367
10409.885742
10375.028320
10366.336914
10291.340820
10304.901367
10297.382812
10313.537109
10280.770508
10351.772461
10394.489258
10386.732422
10393.033203
10366.659180
10360.421875
10376.643555
10349.512695
10358.546875
10374.327148
10427.494141
10403.013672
10385.943359
10419.160156
10430.974609
10437.730469
10444.742188
10469.681641
10439.626953
10473.974609
10534.230469
10518.681641
10512.984375
10500.528320
10483.347656
10470.833984
10468.101562
10433.021484
10432.186523
10447.989258
10449.743164
10474.695312
10483.272461
10459.669922
10433.825195
10467.960938
10491.725586
10440.621094
10452.137695
10456.121094
10420.536133
10438.913086
10432.446289
10451.388672
10453.365234
10477.077148
10503.335938
10502.593750
10536.077148
10503.604492
10484.267578
10477.051758
10514.807617
10468.744141
10460.121094
10492.156250
10473.500977
10492.201172
10518.705078
10478.025391
10503.080078
10512.813477
10442.578125
10490.591797
10506.863281
10501.505859
10484.368164
10488.563477
10463.241211
10491.870117
10448.983398
10487.182617
10504.763672
10498.676758
10489.386719
10485.944336
10451.556641
10484.157227
10496.815430
10491.003906
10494.626953
10509.476562
10502.018555
10517.499023
10514.606445
10503.998047
10503.159180
10518.452148
10476.649414
10454.009766
10499.813477
10466.900391
10458.877930
10466.959961
10462.526367
10431.869141
10443.866211
10446.423828
10444.100586
10441.107422
10483.548828
10479.759766
10489.065430
10504.089844
10506.070312
10518.688477
10533.221680
10555.331055
10572.009766
10593.095703
10618.142578
10569.099609
10585.750000
10555.226562
10547.452148
10557.390625
10562.708984
10543.133789
10526.729492
10557.978516
10531.965820
10525.187500
10550.166016
10573.813477
10527.505859
10524.313477
10529.643555
10481.246094
10497.598633
10465.862305
10452.256836
10458.201172
10463.445312
10431.890625
10447.044922
10458.189453
10448.642578
10461.307617
10507.624023
10488.700195
10477.762695
10528.080078
10534.031250
10517.727539
10525.805664
10556.974609
10533.372070
10507.105469
10486.807617
10461.049805
10434.266602
10458.624023
10454.208008
10446.966797
10503.860352
10492.880859
10478.220703
10489.901367
10502.082031
10493.076172
10467.956055
10496.733398
10485.381836
10439.437500
10454.334961
10474.145508
10463.197266
10501.261719
10512.467773
10521.693359
10544.194336
10543.481445
10506.019531
10508.985352
10543.805664
10555.539062
10503.772461
10554.702148
10590.768555
10579.909180
10585.612305
10606.521484
10576.220703
10545.125000
10567.122070
10577.646484
10560.601562
10584.086914
10575.993164
10579.568359
10540.149414
10556.790039
10548.877930
10527.916016
10542.734375
10563.234375
10502.545898
10536.933594
10495.352539
10455.769531
10485.340820
10487.623047
10464.342773
10476.400391
10474.463867
10472.053711
10463.668945
10447.583008
10492.774414
10491.686523
10464.039062
10470.405273
10505.777344
10514.070312
10507.337891
10497.718750
10464.958008
10465.095703
10440.592773
10448.559570
10458.309570
10460.608398
10477.179688
10499.859375
10461.557617
10487.935547
10515.695312
10556.857422
10528.441406
10562.571289
10596.835938
10573.481445
10564.058594
10601.051758
10579.282227
10561.371094
10579.934570
10573.787109
10532.804688
10510.574219
10545.674805
10534.426758
10503.014648
10485.112305
10457.267578
10401.756836
10451.250977
10443.255859
10414.414062
10408.996094
10445.561523
10452.160156
10445.056641
10448.111328
10473.285156
10427.250977
10442.375000
10452.317383
10450.550781
10498.269531
10485.581055
10466.940430
10463.818359
10463.100586
10468.953125
10470.594727
10492.824219
10514.235352
10535.350586
10512.979492
10547.919922
10555.376953
10554.484375
10518.768555
10584.914062
10597.815430
10556.458008
10552.428711
10551.122070
10531.815430
10522.805664
10542.443359
10461.272461
10481.561523
10481.764648
10461.653320
10464.582031
10466.250000
10513.908203
10477.718750
10499.589844
10511.597656
10502.688477
10535.922852
10518.566406
10491.431641
10504.734375
10513.864258
10536.165039
10529.187500
10546.958008
10580.663086
10546.908203
10553.772461
10580.339844
10589.494141
10599.028320
10651.005859
10644.531250
10629.236328
10621.254883
10596.900391
10515.586914
10547.983398
10530.121094
10474.375977
10510.834961
10505.375000
10514.136719
10490.276367
10480.906250
10463.494141
10446.109375
10442.533203
10486.174805
10484.799805
10483.420898
10491.939453
10456.296875
10482.120117
10495.638672
10480.917969
10477.934570
10491.790039
10526.217773
10539.762695
10569.644531
10605.633789
10614.922852
10573.003906
10598.262695
10554.254883
10503.892578
10511.408203
10507.168945
10461.973633
10483.187500
10465.917969
10455.392578
10480.711914
10467.817383
10450.055664
10419.211914
10450.086914
10489.272461
10466.984375
10451.913086
10444.608398
10427.391602
10428.194336
10461.713867
10454.305664
10478.853516
10509.633789
10508.931641
10507.588867
10523.524414
10563.126953
10532.152344
10504.131836
10504.531250
10482.428711
10480.734375
10442.678711
10493.713867
10525.466797
10498.436523
10557.006836
10533.099609
10514.208008
10521.543945
10534.260742
10563.231445
10528.989258
10550.716797
10591.494141
10579.863281
10560.903320
10566.305664
10556.808594
10497.820312
10527.924805
10516.837891
10515.187500
10509.134766
10477.063477
10488.461914
10487.411133
10517.019531
10504.281250
10501.684570
10537.546875
10532.318359
10522.320312
10540.225586
10567.290039
10540.206055
10566.147461
10559.625000
```
