## Supplementary material for "Functional connectivity across the human subcortical auditory system using an autoregressive matrix-Gaussian copula graphical model approach with partial correlations": Code: roi-15_mean_ts.txt

```
10870.123047
10787.123047
10755.603516
10715.445312
10684.693359
10744.398438
10747.510742
10705.159180
10724.592773
10711.909180
10672.222656
10693.973633
10683.419922
10625.738281
10649.998047
10647.826172
10643.696289
10663.476562
10668.632812
10629.116211
10619.829102
10670.980469
10646.402344
10651.676758
10693.567383
10684.068359
10668.870117
10690.753906
10676.820312
10666.507812
10687.965820
10658.184570
10642.982422
10672.015625
10689.707031
10658.409180
10687.284180
10697.820312
10682.193359
10721.609375
10717.539062
10693.472656
10713.019531
10709.314453
10666.768555
10673.002930
10699.637695
10674.806641
10688.681641
10706.536133
10688.360352
10707.564453
10712.791016
10679.659180
10705.448242
10717.808594
10682.704102
10685.031250
10720.951172
10700.936523
10709.817383
10737.374023
10725.666992
10707.741211
10720.574219
10703.739258
10678.155273
10705.579102
10698.020508
10652.634766
10672.182617
10678.625977
10662.313477
10681.454102
10654.249023
10617.409180
10641.858398
10638.991211
10615.697266
10644.653320
10637.846680
10624.275391
10646.989258
10631.953125
10603.971680
10623.839844
10637.788086
10620.391602
10619.154297
10653.644531
10644.236328
10645.665039
10678.179688
10685.052734
10643.868164
10650.534180
10686.028320
10666.013672
10677.572266
10723.739258
10706.670898
10691.023438
10706.437500
10700.996094
10673.336914
10692.628906
10697.675781
10659.808594
10670.453125
10698.806641
10671.748047
10677.494141
10716.321289
10687.278320
10685.572266
10700.324219
10697.251953
10671.383789
10697.135742
10702.152344
10676.173828
10703.898438
10713.125977
10687.909180
10698.202148
10721.656250
10678.858398
10684.017578
10708.782227
10663.387695
10677.915039
10701.120117
10664.708008
10650.260742
10661.031250
10657.179688
10632.054688
10651.463867
10673.587891
10651.873047
10675.116211
10708.588867
10682.543945
10676.298828
10713.040039
10693.161133
10671.340820
10699.227539
10695.306641
10682.319336
10708.513672
10680.944336
10648.768555
10664.250977
10655.798828
10615.861328
10634.313477
10653.827148
10637.839844
10654.184570
10683.872070
10647.941406
10667.087891
10683.026367
10660.270508
10682.535156
10697.512695
10680.330078
10666.151367
10663.510742
10667.839844
10637.288086
10653.390625
10677.860352
10651.036133
10651.737305
10670.430664
10644.632812
10657.691406
10686.407227
10668.579102
10668.580078
10684.489258
10685.339844
10648.673828
10674.634766
10703.555664
10670.699219
10667.107422
10692.979492
10657.622070
10647.835938
10632.092773
10649.889648
10668.689453
10736.569336
10698.232422
10709.919922
10717.159180
10706.171875
10655.546875
10650.436523
10667.759766
10652.808594
10647.085938
10673.769531
10693.476562
10660.155273
10653.973633
10659.888672
10630.100586
10635.588867
10664.597656
10666.221680
10658.338867
10661.345703
10689.785156
10662.220703
10654.384766
10672.833984
10649.971680
10647.688477
10665.130859
10654.865234
10635.293945
10647.716797
10671.764648
10639.370117
10637.567383
10647.731445
10618.160156
10604.545898
10625.542969
10634.492188
10600.103516
10602.166992
10624.579102
10589.687500
10598.845703
10609.259766
10584.525391
10578.850586
10612.899414
10621.239258
10608.052734
10650.245117
10671.349609
10652.267578
10669.645508
10689.992188
10670.354492
10669.117188
10679.714844
10650.321289
10647.108398
10659.901367
10634.111328
10645.811523
10674.851562
10647.196289
10637.552734
10646.623047
10630.794922
10626.999023
10642.405273
10633.295898
10602.948242
10631.227539
10658.046875
10626.216797
10636.697266
10653.023438
10627.801758
10635.552734
10643.926758
10651.958984
10643.452148
10655.438477
10667.627930
10641.000000
10648.540039
10670.812500
10665.012695
10642.829102
10666.688477
10663.544922
10661.395508
10690.045898
10695.864258
10673.733398
10678.206055
10679.027344
10648.501953
10667.358398
10683.790039
10648.475586
10665.056641
10674.647461
10643.207031
10632.398438
10630.388672
10617.382812
10599.622070
10615.196289
10625.715820
10615.612305
10623.278320
10630.796875
10614.488281
10631.312500
10667.178711
10654.851562
10649.397461
10663.855469
10655.119141
10626.822266
10626.628906
10628.808594
10605.447266
10622.030273
10646.916016
10615.329102
10620.454102
10644.426758
10627.980469
10623.431641
10637.136719
10660.183594
10647.503906
10658.597656
10682.899414
10661.441406
10677.913086
10714.183594
10715.859375
10699.474609
10710.975586
10709.130859
10687.641602
10695.579102
10710.745117
10691.188477
10694.216797
10703.064453
10690.785156
10682.895508
10696.864258
10692.145508
10677.783203
10692.966797
10698.426758
10676.317383
10695.986328
10717.087891
10696.695312
10694.408203
10713.264648
10690.384766
10684.362305
10717.247070
10713.130859
10678.291016
10679.060547
10675.877930
10648.388672
10649.171875
10668.111328
10668.292969
10671.459961
10669.747070
10649.796875
10613.074219
10621.124023
10627.308594
10612.455078
10637.854492
10653.552734
10618.485352
10626.119141
10642.879883
10617.085938
10625.915039
10631.787109
10619.575195
10607.961914
10618.839844
10611.575195
10599.081055
10623.118164
10634.861328
10611.835938
10612.177734
10637.404297
10619.716797
10607.958008
10624.563477
10618.333008
10606.655273
10629.102539
10650.865234
10628.518555
10642.432617
10654.733398
10629.626953
10633.222656
10658.808594
10654.961914
10641.118164
10647.433594
10635.476562
10611.578125
10635.996094
10657.556641
10642.457031
10654.362305
10679.345703
10670.440430
10664.307617
10671.724609
10666.117188
10633.563477
10640.469727
10667.648438
10642.141602
10647.426758
10675.340820
10652.032227
10645.924805
10651.124023
10646.216797
10626.845703
10650.693359
10654.426758
10634.643555
10647.172852
10660.171875
10642.693359
10631.417969
10639.494141
10629.221680
10616.791016
10647.000977
10670.416992
10640.766602
10642.817383
10657.123047
10656.270508
10637.713867
10652.617188
10639.550781
10643.654297
10656.982422
10676.036133
10658.486328
10678.939453
10700.776367
10669.981445
10677.488281
10705.878906
10678.979492
10683.745117
10695.750977
10701.903320
10670.436523
10669.055664
10662.100586
10683.495117
10697.508789
10689.589844
10694.750000
10715.617188
10672.107422
10678.791016
10685.346680
10715.423828
10667.635742
10666.462891
10732.291016
10730.010742
10695.627930
10661.418945
10662.001953
10630.964844
10583.993164
10562.570312
10526.875977
10531.013672
10527.217773
10502.893555
10512.724609
10546.739258
10550.358398
10573.106445
10573.864258
10545.004883
10542.725586
10547.202148
10540.301758
10565.361328
10592.888672
10588.159180
10606.829102
10627.760742
10620.066406
10615.259766
10629.301758
10629.001953
10610.366211
10628.173828
10644.217773
10632.796875
10644.438477
10665.447266
10659.293945
10686.849609
10712.923828
10690.410156
10708.574219
10732.483398
10698.412109
10685.967773
10714.170898
10692.840820
10670.852539
10674.934570
10668.305664
10645.023438
10665.033203
10676.323242
10641.246094
10657.747070
10668.788086
10664.858398
10662.374023
10666.742188
10647.965820
10624.056641
10633.591797
10646.189453
10635.276367
10650.683594
10667.550781
10634.934570
10661.193359
10696.163086
10646.952148
10644.611328
10658.827148
10639.089844
10635.070312
10647.710938
10628.464844
10636.804688
10675.720703
10668.567383
10673.004883
10692.564453
10655.361328
10661.561523
10678.500977
10660.909180
10672.026367
10676.258789
10645.109375
10665.189453
10659.196289
10639.027344
10656.868164
10666.184570
10653.061523
10682.869141
10681.358398
10669.126953
10691.006836
10673.291992
10680.593750
10694.469727
10679.129883
10668.532227
10692.776367
10681.681641
10651.672852
10654.946289
10693.180664
10673.087891
10690.853516
10716.583984
10690.874023
10690.082031
10700.436523
10686.946289
10684.617188
10700.770508
10692.086914
10668.201172
10689.915039
10698.503906
10677.835938
10696.746094
10728.289062
10703.503906
10712.780273
10732.983398
10717.060547
10725.721680
10748.683594
10718.665039
10697.246094
10718.088867
10721.123047
10685.441406
10693.748047
10706.798828
10676.518555
10687.512695
10699.757812
10653.472656
10640.670898
10649.203125
10630.231445
10646.138672
10679.866211
10669.350586
10663.031250
10684.872070
10672.874023
10656.530273
10674.910156
10667.326172
10641.648438
10640.923828
10641.943359
10629.811523
10652.538086
10689.380859
10656.211914
10663.468750
10689.798828
10682.747070
10666.966797
10691.583008
10696.877930
10678.438477
10680.256836
10693.142578
10670.388672
10666.331055
10680.296875
10666.351562
10646.800781
10642.005859
10640.370117
10619.879883
10622.663086
10638.182617
10615.622070
10618.181641
10641.837891
10623.858398
10641.810547
10661.690430
10650.406250
10640.130859
10666.771484
10686.337891
10660.204102
10698.387695
10714.048828
10698.575195
10708.580078
10738.568359
10738.018555
10716.703125
10717.704102
10738.247070
10699.010742
10703.165039
10723.883789
10710.550781
10712.836914
10732.938477
10727.767578
10702.974609
10697.474609
10719.320312
10704.592773
10695.153320
10712.516602
10681.931641
10669.741211
10686.266602
10665.965820
10667.509766
10671.587891
10659.085938
10626.628906
10632.028320
10657.359375
10648.751953
10641.482422
10654.483398
10658.420898
10646.600586
10657.419922
10683.994141
10685.935547
10679.771484
10693.510742
10685.715820
10657.480469
10668.466797
10677.316406
10660.643555
10652.455078
10659.136719
10671.384766
10666.891602
10667.107422
10697.429688
10738.748047
10713.735352
10725.308594
10756.489258
10752.109375
10715.417969
10705.826172
10705.389648
10681.714844
10687.217773
10699.439453
10669.637695
10645.864258
10651.983398
10648.675781
10625.555664
10644.242188
10648.710938
10617.851562
10607.076172
10616.758789
10612.335938
10602.504883
10622.113281
10617.293945
10580.323242
10581.512695
10611.403320
10589.611328
10590.253906
10618.868164
10621.848633
10605.548828
10619.093750
10628.902344
10609.690430
10618.184570
10633.061523
10610.108398
10615.962891
10636.203125
10657.937500
10639.016602
10648.591797
10678.336914
10682.944336
10680.060547
10706.431641
10723.428711
10684.675781
10677.828125
10704.233398
10682.451172
10679.131836
10699.864258
10681.644531
10673.776367
10688.341797
10682.550781
10659.832031
10692.885742
10711.478516
10674.179688
10670.872070
10699.122070
10669.696289
10658.398438
10638.895508
10628.886719
10611.302734
10619.105469
10639.308594
10605.087891
10620.206055
10625.526367
10611.474609
10630.993164
10654.821289
10663.783203
10677.326172
10708.783203
10708.658203
10678.089844
10672.779297
10671.256836
10639.380859
10645.370117
10657.344727
10623.755859
10612.451172
10622.527344
10647.726562
10632.358398
10645.067383
10662.218750
10629.564453
10613.618164
10619.292969
10601.775391
10620.633789
10642.406250
10648.580078
10649.452148
10657.198242
10657.051758
10655.916016
10669.269531
10702.391602
10680.374023
10691.903320
10714.347656
10713.566406
10690.746094
10695.494141
10696.412109
10665.779297
10671.291016
10714.489258
10694.378906
10683.499023
10702.031250
10689.856445
10682.995117
10690.965820
10676.949219
10634.073242
10635.000000
10644.301758
10603.250977
10601.118164
10615.302734
10584.518555
10584.862305
10593.130859
10598.312500
10598.732422
10616.588867
10634.837891
10621.486328
10611.381836
10622.228516
10641.219727
10621.434570
10635.125977
10655.197266
10671.553711
10649.821289
10650.794922
10680.468750
10668.181641
10667.743164
10681.656250
10698.402344
10677.009766
10690.971680
10708.615234
10697.089844
10689.934570
10720.009766
10736.188477
10704.283203
10706.894531
10710.244141
10689.569336
10689.682617
10709.949219
10685.513672
10675.514648
10689.226562
10694.175781
10663.875000
10679.231445
10698.717773
10667.069336
10670.736328
10680.406250
10682.067383
10680.693359
10694.673828
10708.602539
10691.486328
```
