## Supplementary material for "Functional connectivity across the human subcortical auditory system using an autoregressive matrix-Gaussian copula graphical model approach with partial correlations": Code: roi-00_mean_ts.txt

```
9652.294922
9548.090820
9521.874023
9478.770508
9499.475586
9502.827148
9442.988281
9401.474609
9360.332031
9350.445312
9380.996094
9372.268555
9387.676758
9377.340820
9404.867188
9413.215820
9412.250977
9421.921875
9413.671875
9390.931641
9375.312500
9416.549805
9454.602539
9450.206055
9410.347656
9424.369141
9441.938477
9426.917969
9374.637695
9386.548828
9442.676758
9504.699219
9480.751953
9446.857422
9442.878906
9437.433594
9457.261719
9457.489258
9447.457031
9404.530273
9395.792969
9433.129883
9418.162109
9401.134766
9383.072266
9390.908203
9390.829102
9407.117188
9391.682617
9389.115234
9372.761719
9347.063477
9362.752930
9345.117188
9334.126953
9338.464844
9365.448242
9395.253906
9420.284180
9394.894531
9368.067383
9367.952148
9366.833008
9368.962891
9349.089844
9385.241211
9420.486328
9411.442383
9392.690430
9388.601562
9396.943359
9381.391602
9371.793945
9410.497070
9390.873047
9349.039062
9306.542969
9341.920898
9383.525391
9366.083984
9338.534180
9364.905273
9376.106445
9367.728516
9358.653320
9370.872070
9354.652344
9353.553711
9351.470703
9379.411133
9379.287109
9338.285156
9322.959961
9365.399414
9378.976562
9375.698242
9374.468750
9390.348633
9384.074219
9374.837891
9397.092773
9380.233398
9409.469727
9447.945312
9456.030273
9422.906250
9413.773438
9445.371094
9383.598633
9336.416992
9324.095703
9333.932617
9331.060547
9335.806641
9348.119141
9370.754883
9404.382812
9387.210938
9352.822266
9309.347656
9329.591797
9360.481445
9373.317383
9369.582031
9365.525391
9348.611328
9371.192383
9359.574219
9351.736328
9344.121094
9336.479492
9339.079102
9333.667969
9342.150391
9361.559570
9374.880859
9338.363281
9330.337891
9366.281250
9377.269531
9354.698242
9346.179688
9327.985352
9331.515625
9316.330078
9338.034180
9370.287109
9356.370117
9371.739258
9405.677734
9386.876953
9356.035156
9392.831055
9414.706055
9370.181641
9339.053711
9343.948242
9346.526367
9340.152344
9346.256836
9343.865234
9370.078125
9359.739258
9331.827148
9348.194336
9369.557617
9338.291016
9312.094727
9336.509766
9337.021484
9334.437500
9321.173828
9309.824219
9343.365234
9350.484375
9361.683594
9369.639648
9365.583008
9386.991211
9418.116211
9424.379883
9361.007812
9331.337891
9365.912109
9382.096680
9408.827148
9428.579102
9462.971680
9488.163086
9441.653320
9375.975586
9362.946289
9391.360352
9407.958008
9358.739258
9327.261719
9350.015625
9372.691406
9348.097656
9339.168945
9329.838867
9318.140625
9317.971680
9336.733398
9339.309570
9342.333984
9343.459961
9326.521484
9299.840820
9289.196289
9310.064453
9359.387695
9387.659180
9406.351562
9410.409180
9367.945312
9334.537109
9326.706055
9347.291992
9397.765625
9398.912109
9419.399414
9331.256836
9280.762695
9250.128906
9257.910156
9267.845703
9275.082031
9277.442383
9297.091797
9325.611328
9337.369141
9373.791992
9404.984375
9451.183594
9471.967773
9506.495117
9465.564453
9417.261719
9392.922852
9362.344727
9326.636719
9323.730469
9439.205078
9443.768555
9370.921875
9317.920898
9293.831055
9266.966797
9259.944336
9234.886719
9186.616211
9162.673828
9102.173828
9089.208984
9122.345703
9139.765625
9195.289062
9268.799805
9318.298828
9322.281250
9305.474609
9271.144531
9243.638672
9256.198242
9265.425781
9293.846680
9355.502930
9213.034180
9279.880859
9315.669922
9367.433594
9346.402344
9323.068359
9270.525391
9301.533203
9311.634766
9279.265625
9264.212891
9245.718750
9211.858398
9205.521484
9240.104492
9295.227539
9301.337891
9285.344727
9291.558594
9236.365234
9253.080078
9288.648438
9334.843750
9390.952148
9438.211914
9437.340820
9425.604492
9402.997070
9328.065430
9303.131836
9338.632812
9385.660156
9363.862305
9338.045898
9333.720703
9348.961914
9294.197266
9262.262695
9261.648438
9239.672852
9229.630859
9201.511719
9207.455078
9226.166992
9246.168945
9230.419922
9218.304688
9207.659180
9220.022461
9264.892578
9270.327148
9290.974609
9355.250977
9363.467773
9352.780273
9323.280273
9301.358398
9335.486328
9316.274414
9322.967773
9316.486328
9305.492188
9286.177734
9330.759766
9375.839844
9422.476562
9390.958008
9357.554688
9320.461914
9333.179688
9331.691406
9333.672852
9341.205078
9304.741211
9251.652344
9233.761719
9252.696289
9266.393555
9266.500000
9261.013672
9261.813477
9269.269531
9288.891602
9320.458984
9348.376953
9380.000977
9390.958008
9405.148438
9441.380859
9469.635742
9464.389648
9452.289062
9460.716797
9461.275391
9435.510742
9367.143555
9338.396484
9350.210938
9303.044922
9272.338867
9296.323242
9315.085938
9269.664062
9237.947266
9218.458984
9256.299805
9220.668945
9191.723633
9194.541992
9197.721680
9182.916992
9162.253906
9184.731445
9179.222656
9179.877930
9181.941406
9212.400391
9221.706055
9221.288086
9212.858398
9231.874023
9282.715820
9322.860352
9354.916992
9391.123047
9419.645508
9426.911133
9372.621094
9270.295898
9269.513672
9324.013672
9344.738281
9306.359375
9267.807617
9228.473633
9232.935547
9253.129883
9291.389648
9293.003906
9269.826172
9259.414062
9264.956055
9240.553711
9236.886719
9251.566406
9287.435547
9342.101562
9376.868164
9352.524414
9293.607422
9248.237305
9299.212891
9308.650391
9359.821289
9374.247070
9410.944336
9433.678711
9389.174805
9398.688477
9405.122070
9375.312500
9301.713867
9323.053711
9321.615234
9291.042969
9268.214844
9252.787109
9230.067383
9230.257812
9270.896484
9318.892578
9340.328125
9364.273438
9387.484375
9386.814453
9325.221680
9266.782227
9213.710938
9234.557617
9235.062500
9250.878906
9296.514648
9319.828125
9333.250000
9298.527344
9237.199219
9240.673828
9243.680664
9282.199219
9302.389648
9347.583984
9378.945312
9369.782227
9388.066406
9376.637695
9353.865234
9289.013672
9287.428711
9281.902344
9235.243164
9201.314453
9233.296875
9225.139648
9187.743164
9187.107422
9187.629883
9197.288086
9167.430664
9158.421875
9202.461914
9206.216797
9194.693359
9165.657227
9139.498047
9145.299805
9168.110352
9179.300781
9182.615234
9200.695312
9210.158203
9255.635742
9299.067383
9317.889648
9330.494141
9414.670898
9472.553711
9431.281250
9386.588867
9342.776367
9307.619141
9237.553711
9236.592773
9268.541992
9265.303711
9239.457031
9226.457031
9207.085938
9208.523438
9233.314453
9278.187500
9294.866211
9338.169922
9371.186523
9359.435547
9306.747070
9259.482422
9197.368164
9213.900391
9255.477539
9254.772461
9262.356445
9268.213867
9277.770508
9276.609375
9324.310547
9345.006836
9376.255859
9386.184570
9410.045898
9417.841797
9401.945312
9402.555664
9369.658203
9347.891602
9319.841797
9332.729492
9385.136719
9355.524414
9337.604492
9374.117188
9400.195312
9377.263672
9333.002930
9344.593750
9337.857422
9245.148438
9220.364258
9223.560547
9224.242188
9194.614258
9171.970703
9169.086914
9149.429688
9125.662109
9141.736328
9154.257812
9154.680664
9134.870117
9117.756836
9121.267578
9157.701172
9201.096680
9241.716797
9310.674805
9337.254883
9381.768555
9347.518555
9270.177734
9196.031250
9245.125000
9278.172852
9325.629883
9374.745117
9398.114258
9374.040039
9292.361328
9265.385742
9314.625000
9357.684570
9382.668945
9387.291016
9356.893555
9299.830078
9258.021484
9254.655273
9266.047852
9365.539062
9361.165039
9383.784180
9379.151367
9385.745117
9324.041992
9287.316406
9256.153320
9233.612305
9183.450195
9218.242188
9210.416016
9185.471680
9201.439453
9215.633789
9290.451172
9320.548828
9342.760742
9359.133789
9365.507812
9353.957031
9341.292969
9354.105469
9380.674805
9381.499023
9390.098633
9354.831055
9363.197266
9321.918945
9328.654297
9383.575195
9361.219727
9350.632812
9273.984375
9174.765625
9135.609375
9110.250977
9116.576172
9066.069336
9056.034180
9086.384766
9098.706055
9114.693359
9117.015625
9108.960938
9083.467773
9088.048828
9111.309570
9122.265625
9138.072266
9145.988281
9208.024414
9222.303711
9272.592773
9308.679688
9328.602539
9351.256836
9370.582031
9398.657227
9385.752930
9422.284180
9396.292969
9331.565430
9255.502930
9229.701172
9247.655273
9241.377930
9227.366211
9252.851562
9329.393555
9324.818359
9320.884766
9378.375977
9410.093750
9350.878906
9358.219727
9308.083984
9302.726562
9269.446289
9296.457031
9262.430664
9232.574219
9238.237305
9263.169922
9288.321289
9271.771484
9276.470703
9260.075195
9223.261719
9157.687500
9154.016602
9191.252930
9215.730469
9230.653320
9225.815430
9246.648438
9212.894531
9136.488281
9222.112305
9265.583984
9313.207031
9326.048828
9333.792969
9297.613281
9221.132812
9173.723633
9184.232422
9234.891602
9219.590820
9154.606445
9148.960938
9190.758789
9179.292969
9144.494141
9190.841797
9232.880859
9247.087891
9274.118164
9321.392578
9291.917969
9265.593750
9281.186523
9278.269531
9304.896484
9342.419922
9329.427734
9286.720703
9298.337891
9312.875000
9238.123047
9164.746094
9177.997070
9220.769531
9273.191406
9275.021484
9357.054688
9424.161133
9365.597656
9270.129883
9188.207031
9164.628906
9165.367188
9170.979492
9188.851562
9246.780273
9261.639648
9263.285156
9288.942383
9236.703125
9232.404297
9230.870117
9231.110352
9219.546875
9222.931641
9251.122070
9247.843750
9190.584961
9153.723633
9185.935547
9208.887695
9164.233398
9159.983398
9167.292969
9185.749023
9157.266602
9190.047852
9198.345703
9224.497070
9234.905273
9228.754883
9240.838867
9269.964844
9262.040039
9274.070312
9308.958984
9290.671875
9313.378906
9359.353516
9338.086914
9294.992188
9305.314453
9357.657227
9380.472656
9334.666992
9307.585938
9329.927734
9365.795898
9366.430664
9304.719727
9330.896484
9318.449219
9283.199219
9186.720703
9150.326172
9184.083984
9237.523438
9245.945312
9257.703125
9276.414062
9292.625000
9269.516602
9250.991211
9235.922852
9251.573242
9288.926758
9275.449219
9274.070312
9271.364258
9200.242188
9117.194336
9118.748047
9160.434570
9196.503906
9196.625000
9242.123047
9287.352539
9354.697266
9318.230469
9271.627930
9239.235352
9236.761719
9224.426758
9226.621094
9296.334961
9350.054688
9336.498047
9320.645508
9310.395508
9337.643555
9409.951172
9371.752930
9315.584961
9295.735352
9270.562500
9285.231445
9263.959961
9307.121094
9342.409180
9350.960938
9288.930664
9230.479492
9212.954102
9222.178711
9148.087891
9087.224609
9060.324219
9127.327148
9126.163086
9155.858398
9225.417969
9285.084961
9316.506836
9287.776367
9312.125977
9204.813477
9153.514648
9179.882812
9218.667969
9277.649414
9264.595703
9274.357422
9319.517578
9337.896484
9329.126953
9294.166992
9285.677734
9293.885742
9227.497070
9202.937500
9231.418945
9183.412109
9130.401367
9091.713867
9098.788086
9092.962891
9094.980469
9129.418945
9140.306641
9159.473633
9162.543945
9178.803711
9167.899414
9128.692383
9136.988281
9161.437500
9173.712891
9150.686523
9135.869141
9122.845703
9121.877930
9140.825195
9196.293945
9210.339844
9248.098633
9324.198242
9343.406250
9348.269531
9354.287109
9272.831055
9187.000000
9179.900391
9193.454102
9221.303711
9267.098633
9271.046875
9300.935547
9361.130859
9395.678711
9378.267578
9326.817383
9246.475586
9246.171875
9241.037109
9259.297852
9272.399414
9317.015625
```
