## Supplementary material for "Functional connectivity across the human subcortical auditory system using an autoregressive matrix-Gaussian copula graphical model approach with partial correlations": Code: roi-01_mean_ts.txt

```
11524.766602
11363.718750
11219.684570
11183.044922
11186.198242
11207.223633
11091.261719
11005.899414
10947.043945
11027.569336
11022.321289
11047.632812
11104.967773
11067.244141
11081.138672
11191.319336
11201.402344
11103.708984
11136.438477
11158.713867
11089.860352
11103.084961
11184.005859
11231.888672
11161.337891
11126.442383
11138.090820
11197.189453
11105.851562
11144.419922
11226.202148
11331.228516
11222.060547
11140.397461
11228.022461
11240.805664
11172.796875
11199.782227
11188.469727
11185.097656
11062.656250
11068.080078
11245.678711
11100.929688
11010.691406
11178.812500
11062.298828
11007.088867
11052.134766
11090.118164
11013.872070
11032.867188
11121.569336
11081.992188
10989.990234
10973.864258
10996.496094
11000.710938
11014.578125
11021.687500
11019.228516
10935.367188
11008.964844
11119.820312
11048.710938
11031.530273
11116.634766
11139.290039
11065.897461
10988.038086
11018.758789
11091.009766
11016.863281
11063.341797
11099.601562
11189.685547
11002.552734
11002.836914
11052.055664
11084.359375
11028.399414
11004.379883
11004.030273
11045.680664
10937.740234
10970.325195
10935.083008
11039.888672
10973.297852
11020.402344
11088.118164
11076.613281
10993.728516
10962.578125
11040.027344
10988.404297
10935.220703
10975.477539
11034.842773
11033.596680
10936.132812
10973.656250
11137.838867
11125.786133
11223.442383
11195.047852
11082.400391
11210.083008
11075.324219
10935.709961
10980.191406
11024.097656
10860.184570
10906.726562
11033.841797
11073.625977
11006.058594
10982.864258
11086.416992
10992.419922
10958.022461
11176.334961
11083.120117
11022.666016
11017.717773
10995.328125
10979.864258
11009.464844
11058.461914
10948.279297
10924.000000
10964.771484
11046.957031
10949.726562
10931.592773
11069.191406
10944.948242
10880.424805
11007.982422
11101.639648
11015.118164
10938.376953
10973.864258
11014.530273
10839.872070
10857.170898
11003.824219
10930.027344
10934.215820
10918.889648
10932.593750
10866.217773
10945.964844
10908.073242
10982.173828
10915.044922
10882.012695
10868.479492
10860.806641
10789.468750
10819.801758
10924.917969
10982.625977
10992.479492
10966.211914
11098.416016
10947.457031
10871.740234
10904.294922
10981.479492
10946.874023
10828.987305
10868.538086
10963.656250
10871.379883
10844.030273
10861.514648
11003.479492
10998.539062
10960.359375
10951.312500
10950.373047
10838.960938
10785.421875
10888.115234
10973.977539
11038.159180
11033.696289
11077.693359
11096.741211
11004.794922
10827.619141
10829.497070
10940.891602
10830.271484
10785.359375
10850.185547
10848.474609
10774.412109
10705.785156
10819.117188
10717.009766
10704.511719
10740.608398
10831.683594
10851.000977
10849.595703
10891.390625
10904.814453
10875.145508
10773.828125
10879.523438
11023.031250
10988.768555
10930.781250
11016.132812
10958.880859
10891.057617
10855.397461
10951.771484
11025.494141
11083.166016
11035.786133
10820.047852
10771.473633
10851.886719
10919.766602
10735.004883
10803.520508
10868.573242
10842.830078
10767.635742
10856.035156
10937.505859
11016.514648
10953.613281
10908.162109
10987.492188
11020.749023
10897.450195
10898.957031
10910.583984
10938.625977
11039.750977
10867.790039
10776.316406
10801.587891
10765.354492
10748.138672
10678.497070
10564.189453
10449.505859
10385.865234
10376.338867
10346.345703
10406.346680
10334.446289
10472.698242
10599.163086
10748.238281
10780.947266
10783.666016
10649.671875
10736.310547
10824.776367
10679.252930
10763.876953
10795.938477
11103.821289
10916.816406
10866.030273
10974.749023
11029.950195
10832.110352
10757.856445
10794.532227
10725.517578
10585.902344
10555.022461
10650.292969
10588.964844
10472.509766
10549.233398
10692.635742
10706.143555
10658.777344
10630.522461
10542.178711
10707.255859
10766.911133
10767.812500
10897.947266
11035.198242
10986.276367
10879.670898
10897.110352
10907.474609
10712.249023
10643.264648
10887.710938
10802.490234
10673.224609
10750.163086
10762.606445
10632.100586
10536.929688
10645.767578
10630.303711
10536.665039
10626.249023
10574.552734
10474.298828
10485.363281
10518.187500
10441.442383
10472.432617
10492.900391
10644.565430
10633.977539
10655.951172
10675.987305
10881.027344
10847.361328
10804.228516
10797.101562
10920.573242
10776.702148
10642.189453
10676.147461
10715.097656
10669.549805
10661.197266
10730.915039
10887.825195
10729.758789
10832.950195
10687.286133
10733.027344
10769.595703
10722.653320
10748.009766
10731.415039
10592.109375
10560.957031
10557.321289
10572.657227
10555.838867
10568.540039
10714.084961
10636.047852
10660.161133
10713.464844
10743.754883
10858.798828
10772.723633
10789.995117
10802.583008
10866.110352
10938.959961
10771.825195
10789.814453
10766.742188
10872.311523
10798.485352
10692.259766
10719.240234
10827.492188
10678.921875
10660.770508
10733.333984
10632.078125
10512.994141
10563.497070
10671.055664
10589.698242
10546.644531
10595.192383
10652.707031
10545.780273
10526.626953
10575.934570
10570.086914
10513.343750
10608.460938
10668.560547
10606.153320
10488.334961
10534.419922
10552.399414
10631.016602
10698.771484
10711.562500
10823.876953
10932.768555
10854.416992
10886.656250
10768.293945
10883.011719
11002.132812
10836.670898
10728.583984
10739.332031
10718.285156
10573.016602
10648.198242
10780.291016
10619.487305
10617.552734
10692.285156
10586.226562
10428.307617
10519.897461
10621.657227
10744.308594
10712.426758
10689.602539
10676.801758
10660.683594
10515.255859
10623.867188
10645.924805
10606.638672
10607.761719
10716.034180
10891.553711
10860.814453
10740.671875
10796.816406
10783.365234
10680.320312
10570.548828
10680.776367
10679.982422
10486.292969
10506.412109
10567.666016
10427.678711
10468.088867
10525.351562
10631.020508
10582.324219
10591.020508
10644.583008
10585.226562
10405.754883
10454.250977
10441.879883
10455.833984
10453.714844
10448.642578
10600.766602
10493.504883
10509.911133
10564.281250
10571.084961
10555.253906
10574.424805
10636.178711
10659.685547
10725.233398
10749.829102
10689.433594
10689.291016
10789.540039
10648.379883
10563.143555
10598.934570
10648.426758
10438.763672
10469.591797
10499.146484
10436.953125
10404.671875
10382.360352
10415.388672
10255.469727
10265.913086
10426.611328
10449.007812
10362.711914
10355.858398
10404.082031
10360.178711
10361.479492
10441.978516
10448.684570
10441.450195
10510.429688
10602.697266
10666.215820
10673.924805
10614.180664
10675.961914
10800.178711
10818.115234
10638.592773
10605.408203
10656.258789
10526.346680
10434.285156
10514.429688
10460.026367
10391.799805
10332.576172
10352.141602
10446.127930
10527.441406
10471.369141
10503.756836
10639.022461
10561.131836
10543.391602
10540.087891
10501.948242
10459.394531
10461.641602
10597.738281
10581.948242
10544.926758
10569.755859
10568.457031
10628.985352
10634.153320
10674.763672
10755.525391
10670.166016
10653.996094
10718.948242
10776.446289
10765.864258
10673.946289
10688.876953
10650.044922
10584.555664
10542.100586
10641.963867
10668.522461
10610.768555
10716.420898
10845.551758
10771.755859
10727.423828
10773.919922
10657.560547
10458.358398
10478.264648
10550.296875
10473.800781
10395.261719
10459.843750
10441.285156
10403.558594
10351.352539
10384.631836
10276.490234
10265.002930
10278.185547
10347.802734
10370.179688
10443.967773
10454.259766
10628.123047
10629.293945
10524.132812
10624.110352
10672.869141
10491.982422
10416.823242
10558.799805
10601.584961
10513.926758
10610.007812
10706.161133
10587.615234
10549.026367
10518.898438
10629.485352
10660.587891
10559.244141
10533.631836
10473.152344
10582.126953
10504.343750
10576.020508
10591.105469
10693.282227
10546.463867
10612.995117
10757.786133
10709.293945
10640.222656
10548.939453
10506.068359
10318.046875
10267.913086
10408.194336
10423.701172
10275.430664
10341.995117
10345.549805
10627.022461
10579.868164
10539.763672
10558.985352
10562.691406
10511.707031
10538.315430
10666.135742
10630.564453
10635.856445
10676.744141
10656.614258
10670.736328
10751.253906
10670.861328
10668.182617
10715.150391
10714.326172
10593.926758
10460.836914
10444.975586
10453.898438
10331.649414
10303.126953
10409.323242
10451.951172
10374.275391
10474.502930
10515.699219
10336.463867
10225.270508
10333.088867
10263.995117
10346.008789
10415.138672
10509.943359
10569.808594
10520.995117
10635.376953
10669.490234
10733.051758
10592.250977
10745.972656
10768.904297
10685.367188
10650.562500
10639.110352
10520.626953
10400.830078
10404.560547
10432.187500
10426.542969
10429.255859
10478.389648
10718.872070
10600.083984
10588.693359
10649.596680
10583.816406
10500.966797
10423.329102
10600.255859
10551.706055
10530.027344
10361.729492
10570.713867
10385.266602
10560.985352
10607.608398
10574.978516
10509.037109
10470.381836
10470.053711
10292.392578
10294.478516
10209.790039
10443.438477
10407.062500
10443.933594
10453.585938
10400.094727
10418.014648
10354.422852
10541.262695
10585.236328
10543.534180
10573.561523
10488.150391
10448.534180
10428.162109
10419.808594
10433.541016
10420.223633
10271.255859
10420.298828
10388.154297
10378.663086
10408.004883
10551.078125
10555.007812
10677.191406
10594.731445
10511.138672
10496.611328
10461.189453
10572.645508
10654.650391
10594.123047
10628.275391
10666.683594
10553.038086
10494.680664
10534.273438
10528.683594
10440.055664
10340.904297
10513.531250
10541.679688
10545.194336
10468.225586
10566.055664
10624.233398
10434.657227
10253.315430
10278.682617
10376.227539
10434.088867
10455.269531
10442.018555
10384.661133
10395.310547
10599.407227
10443.470703
10444.148438
10425.820312
10512.639648
10590.574219
10637.821289
10681.047852
10667.969727
10690.435547
10575.184570
10498.521484
10550.934570
10386.606445
10239.273438
10245.490234
10380.728516
10439.167969
10337.486328
10316.147461
10385.475586
10521.150391
10452.162109
10464.476562
10433.389648
10436.610352
10440.736328
10560.384766
10536.683594
10510.258789
10554.247070
10599.095703
10628.411133
10527.909180
10636.897461
10664.636719
10726.724609
10566.211914
10596.796875
10535.535156
10477.539062
10396.915039
10372.099609
10524.797852
10375.247070
10354.734375
10190.327148
10254.134766
10336.733398
10464.991211
10421.114258
10308.549805
10418.572266
10487.760742
10326.515625
10399.349609
10320.518555
10508.687500
10634.511719
10559.513672
10492.467773
10577.130859
10330.729492
10236.338867
10271.085938
10443.953125
10527.652344
10368.874023
10414.749023
10509.093750
10542.727539
10473.750977
10337.694336
10252.990234
10423.656250
10418.267578
10464.214844
10501.999023
10479.853516
10571.303711
10430.833984
10366.959961
10481.900391
10591.113281
10568.052734
10465.750977
10413.281250
10449.201172
10360.016602
10367.516602
10386.691406
10580.023438
10546.794922
10419.437500
10337.960938
10493.417969
10340.805664
10263.686523
10184.634766
10270.543945
10362.969727
10440.080078
10388.112305
10449.229492
10538.312500
10438.104492
10453.245117
10401.677734
10421.222656
10352.496094
10323.993164
10384.807617
10615.786133
10567.277344
10588.377930
10540.213867
10622.255859
10655.806641
10627.727539
10675.766602
10662.833984
10576.972656
10737.039062
10559.503906
10344.546875
10320.268555
10459.740234
10356.373047
10285.494141
10395.468750
10420.715820
10283.018555
10272.302734
10410.926758
10212.138672
10189.720703
10269.819336
10430.715820
10370.766602
10341.419922
10460.953125
10411.576172
10436.205078
10401.669922
10601.614258
10472.966797
10518.768555
10593.737305
10662.824219
10591.824219
10508.970703
10440.215820
10426.737305
10394.935547
10470.254883
10475.264648
10604.675781
10460.776367
10478.322266
10526.016602
10620.999023
10592.657227
10514.896484
10477.583984
10506.220703
10423.729492
10469.777344
10427.741211
10563.924805
```
