## Supplementary material for "Functional connectivity across the human subcortical auditory system using an autoregressive matrix-Gaussian copula graphical model approach with partial correlations": Code: roi-02_mean_ts.txt

```
10997.259766
10912.366211
10883.541992
10845.246094
10834.129883
10833.678711
10796.163086
10696.932617
10663.770508
10695.929688
10691.919922
10692.414062
10711.900391
10730.240234
10740.236328
10761.741211
10779.187500
10770.420898
10760.327148
10723.090820
10725.773438
10746.294922
10775.247070
10784.439453
10749.487305
10733.333008
10768.431641
10760.081055
10718.939453
10726.110352
10781.392578
10851.492188
10800.908203
10762.466797
10768.552734
10770.250977
10782.460938
10815.850586
10796.810547
10768.314453
10739.565430
10769.119141
10786.669922
10729.804688
10717.799805
10756.898438
10738.021484
10745.425781
10734.503906
10724.889648
10701.860352
10702.766602
10719.397461
10694.622070
10684.053711
10694.946289
10731.951172
10755.711914
10748.312500
10725.941406
10711.502930
10701.566406
10713.767578
10721.829102
10706.269531
10719.117188
10752.841797
10743.251953
10711.585938
10736.596680
10737.111328
10739.783203
10726.961914
10758.490234
10756.055664
10722.352539
10695.962891
10726.951172
10754.938477
10762.510742
10685.564453
10707.411133
10719.848633
10733.483398
10726.873047
10719.095703
10705.779297
10726.981445
10712.693359
10737.599609
10721.312500
10697.762695
10664.177734
10708.352539
10732.461914
10711.789062
10721.444336
10747.991211
10754.286133
10754.723633
10747.342773
10753.429688
10782.406250
10838.110352
10854.820312
10821.239258
10810.163086
10836.611328
10759.411133
10698.044922
10707.739258
10723.053711
10708.414062
10717.593750
10756.487305
10778.772461
10767.231445
10747.993164
10746.986328
10730.627930
10726.186523
10789.528320
10775.190430
10770.953125
10733.340820
10733.618164
10755.434570
10766.374023
10787.652344
10740.421875
10736.144531
10726.249023
10739.661133
10730.940430
10741.381836
10764.727539
10748.715820
10733.259766
10764.190430
10784.250000
10757.922852
10757.923828
10741.588867
10730.164062
10731.815430
10752.208008
10789.200195
10772.394531
10770.104492
10793.601562
10768.332031
10772.469727
10812.153320
10818.342773
10782.634766
10757.953125
10762.888672
10781.504883
10791.585938
10786.894531
10794.357422
10803.126953
10783.799805
10767.465820
10773.447266
10801.130859
10757.936523
10738.019531
10767.204102
10787.333008
10788.177734
10757.472656
10754.808594
10788.545898
10800.129883
10826.473633
10823.623047
10840.629883
10832.830078
10863.433594
10870.326172
10806.668945
10752.652344
10800.530273
10828.545898
10849.236328
10876.297852
10922.794922
10935.120117
10857.897461
10805.990234
10781.436523
10813.320312
10810.143555
10778.056641
10751.814453
10773.312500
10825.701172
10769.950195
10752.840820
10760.072266
10759.532227
10776.055664
10794.718750
10805.466797
10820.350586
10817.388672
10804.559570
10788.980469
10790.938477
10810.290039
10840.390625
10879.198242
10880.580078
10878.292969
10823.557617
10786.252930
10768.231445
10829.580078
10848.558594
10871.522461
10852.778320
10785.863281
10702.096680
10686.558594
10699.582031
10730.315430
10722.578125
10740.014648
10783.774414
10815.555664
10811.352539
10855.467773
10887.089844
10923.842773
10929.359375
10925.479492
10894.775391
10836.691406
10812.722656
10780.181641
10767.814453
10764.853516
10878.849609
10847.708008
10747.262695
10702.269531
10678.916016
10682.348633
10684.550781
10639.248047
10599.470703
10530.328125
10499.716797
10474.226562
10518.500977
10559.869141
10626.640625
10690.785156
10720.980469
10743.002930
10712.073242
10683.127930
10660.512695
10691.816406
10715.650391
10740.273438
10756.835938
10659.315430
10734.734375
10745.797852
10803.732422
10802.493164
10711.208008
10684.482422
10721.880859
10719.517578
10647.286133
10650.398438
10673.218750
10622.764648
10624.736328
10674.766602
10729.235352
10729.847656
10728.160156
10709.727539
10640.835938
10684.686523
10728.166992
10774.843750
10827.457031
10869.808594
10903.465820
10871.903320
10825.500000
10762.618164
10710.589844
10757.899414
10801.827148
10791.576172
10765.366211
10775.321289
10778.948242
10722.958984
10713.284180
10692.412109
10699.695312
10674.667969
10629.037109
10634.555664
10642.250977
10652.425781
10646.326172
10627.850586
10622.818359
10673.157227
10714.962891
10736.312500
10781.260742
10833.513672
10847.156250
10823.114258
10780.026367
10780.888672
10792.924805
10761.307617
10752.519531
10791.944336
10771.293945
10766.461914
10785.798828
10854.450195
10898.162109
10855.990234
10840.372070
10812.828125
10800.168945
10785.282227
10798.929688
10778.439453
10728.961914
10679.722656
10674.363281
10690.698242
10707.395508
10711.134766
10711.637695
10710.826172
10725.982422
10754.501953
10778.901367
10819.148438
10855.048828
10876.912109
10901.802734
10903.075195
10910.788086
10918.831055
10919.077148
10961.276367
10938.679688
10916.277344
10859.594727
10843.633789
10840.628906
10800.086914
10742.443359
10780.687500
10792.465820
10736.438477
10674.417969
10675.816406
10708.033203
10688.443359
10654.297852
10665.138672
10644.494141
10629.330078
10611.044922
10622.942383
10625.931641
10622.213867
10661.094727
10697.587891
10693.951172
10688.436523
10686.359375
10713.875000
10746.874023
10802.189453
10845.162109
10896.885742
10898.348633
10915.036133
10867.635742
10754.245117
10767.658203
10804.376953
10830.988281
10777.692383
10730.870117
10694.880859
10692.635742
10728.345703
10777.268555
10763.909180
10750.766602
10728.279297
10707.058594
10693.079102
10714.582031
10733.030273
10806.672852
10843.801758
10854.712891
10823.853516
10752.290039
10697.810547
10751.284180
10789.748047
10815.870117
10836.721680
10844.310547
10895.594727
10888.794922
10883.214844
10879.211914
10825.677734
10762.285156
10772.756836
10791.234375
10776.515625
10739.504883
10704.666992
10681.471680
10687.293945
10738.385742
10779.678711
10802.424805
10835.166992
10872.948242
10859.832031
10788.568359
10700.216797
10648.513672
10645.713867
10670.178711
10692.364258
10740.223633
10760.560547
10772.512695
10725.796875
10681.350586
10671.474609
10715.046875
10753.154297
10780.391602
10821.802734
10848.230469
10843.027344
10853.188477
10846.869141
10818.411133
10754.670898
10747.380859
10754.160156
10695.694336
10646.276367
10697.681641
10678.030273
10632.662109
10640.225586
10662.310547
10665.974609
10634.793945
10644.490234
10674.495117
10704.577148
10700.040039
10661.630859
10620.745117
10625.673828
10641.864258
10662.841797
10665.177734
10658.713867
10667.595703
10740.717773
10784.502930
10818.533203
10853.703125
10947.029297
10964.916992
10927.911133
10856.256836
10832.013672
10771.920898
10708.078125
10720.621094
10740.885742
10724.205078
10684.573242
10691.741211
10661.534180
10667.920898
10700.905273
10774.207031
10811.891602
10834.416992
10873.803711
10873.980469
10799.194336
10703.887695
10639.686523
10702.307617
10751.958984
10736.143555
10729.575195
10742.012695
10760.296875
10786.054688
10835.645508
10856.693359
10856.142578
10873.868164
10877.634766
10885.168945
10888.391602
10857.617188
10843.358398
10820.116211
10813.616211
10830.549805
10862.110352
10856.548828
10842.081055
10905.035156
10904.137695
10880.217773
10843.174805
10850.527344
10814.511719
10707.884766
10658.017578
10661.997070
10673.186523
10653.240234
10624.449219
10623.642578
10611.282227
10596.989258
10605.074219
10612.438477
10592.461914
10597.656250
10599.045898
10618.959961
10626.241211
10656.069336
10723.065430
10801.250000
10837.088867
10865.775391
10826.198242
10756.353516
10689.257812
10696.949219
10764.201172
10806.836914
10840.559570
10865.361328
10827.679688
10750.250977
10729.732422
10766.466797
10819.672852
10847.665039
10849.995117
10811.202148
10716.579102
10715.848633
10738.596680
10784.788086
10816.125977
10835.943359
10874.065430
10871.556641
10851.084961
10792.750977
10749.082031
10713.400391
10683.066406
10646.085938
10690.837891
10659.829102
10676.108398
10671.228516
10687.315430
10700.681641
10747.145508
10788.084961
10809.165039
10831.855469
10813.156250
10834.793945
10849.820312
10889.797852
10905.625977
10922.008789
10872.667969
10854.367188
10825.800781
10817.561523
10886.115234
10881.991211
10827.478516
10744.351562
10678.144531
10615.671875
10620.084961
10590.487305
10540.269531
10543.640625
10568.007812
10608.327148
10604.465820
10606.819336
10605.252930
10591.634766
10592.000000
10608.304688
10600.378906
10635.829102
10651.184570
10697.993164
10714.341797
10750.181641
10773.472656
10814.083984
10824.919922
10831.345703
10851.993164
10847.667969
10870.373047
10841.588867
10789.112305
10694.916992
10674.944336
10715.617188
10706.014648
10681.210938
10740.787109
10768.251953
10800.839844
10839.166016
10861.751953
10879.347656
10847.795898
10818.210938
10781.729492
10778.436523
10769.007812
10768.084961
10706.093750
10704.427734
10728.964844
10752.790039
10778.756836
10769.886719
10776.103516
10745.254883
10689.675781
10624.794922
10620.345703
10652.651367
10694.459961
10740.819336
10721.359375
10674.032227
10625.816406
10623.556641
10673.313477
10758.292969
10782.351562
10828.229492
10807.439453
10754.396484
10661.695312
10616.460938
10630.297852
10665.816406
10611.199219
10546.409180
10573.583008
10598.864258
10624.806641
10628.133789
10682.624023
10744.502930
10752.142578
10777.022461
10798.498047
10781.237305
10760.436523
10754.930664
10776.453125
10821.177734
10840.625000
10828.339844
10775.845703
10775.416992
10790.544922
10715.675781
10646.549805
10649.073242
10695.863281
10732.873047
10775.444336
10871.813477
10938.409180
10840.717773
10732.573242
10670.932617
10655.244141
10676.554688
10678.843750
10678.664062
10718.070312
10741.429688
10745.928711
10760.600586
10733.645508
10724.652344
10724.634766
10728.081055
10716.438477
10725.779297
10791.194336
10749.893555
10675.501953
10647.954102
10659.685547
10672.906250
10641.550781
10617.323242
10633.135742
10661.827148
10630.505859
10638.130859
10684.948242
10687.822266
10696.060547
10702.955078
10727.503906
10758.095703
10747.700195
10756.858398
10777.532227
10775.742188
10779.699219
10818.333008
10794.165039
10764.349609
10781.046875
10849.746094
10840.429688
10823.853516
10808.843750
10840.374023
10876.341797
10821.778320
10765.294922
10790.041016
10805.109375
10734.320312
10625.579102
10622.377930
10653.365234
10691.835938
10713.575195
10731.300781
10759.690430
10739.189453
10721.367188
10692.392578
10705.973633
10719.197266
10750.590820
10749.398438
10760.269531
10730.176758
10657.169922
10621.712891
10620.100586
10638.557617
10672.674805
10688.970703
10722.175781
10757.685547
10784.758789
10777.666016
10708.695312
10663.746094
10641.956055
10670.405273
10692.020508
10744.500977
10774.423828
10795.032227
10769.143555
10763.304688
10821.697266
10869.614258
10849.663086
10793.700195
10735.469727
10725.194336
10739.785156
10735.435547
10756.310547
10836.980469
10820.318359
10725.072266
10669.072266
10675.929688
10696.826172
10609.786133
10531.951172
10551.838867
10589.985352
10599.369141
10646.609375
10716.929688
10757.392578
10801.674805
10788.814453
10739.987305
10644.826172
10612.807617
10639.130859
10695.962891
10728.745117
10764.803711
10790.790039
10828.229492
10833.540039
10818.118164
10757.407227
10768.374023
10798.827148
10755.783203
10698.143555
10699.975586
10676.467773
10568.531250
10534.714844
10538.584961
10543.707031
10552.254883
10592.151367
10602.165039
10609.219727
10592.652344
10611.615234
10573.379883
10578.498047
10593.171875
10599.816406
10612.846680
10593.574219
10584.581055
10552.562500
10582.485352
10624.823242
10682.638672
10717.371094
10757.418945
10816.125977
10846.041992
10835.031250
10775.034180
10703.723633
10635.497070
10621.264648
10674.545898
10701.012695
10749.808594
10753.446289
10792.815430
10852.321289
10858.592773
10849.534180
10786.594727
10678.033203
10690.944336
10711.474609
10737.784180
10784.364258
10829.760742
```
