## Supplementary material for "Functional connectivity across the human subcortical auditory system using an autoregressive matrix-Gaussian copula graphical model approach with partial correlations": Code: roi-03_mean_ts.txt

```
11828.760742
11582.078125
11578.498047
11564.312500
11462.583008
11483.774414
11399.337891
11365.046875
11399.562500
11324.203125
11366.138672
11355.831055
11435.263672
11327.482422
11436.392578
11478.531250
11439.440430
11501.555664
11466.561523
11429.994141
11382.572266
11469.047852
11559.444336
11552.645508
11503.302734
11568.610352
11548.014648
11539.790039
11404.087891
11523.505859
11596.998047
11652.251953
11496.895508
11586.241211
11533.501953
11528.962891
11460.534180
11569.789062
11521.402344
11435.525391
11463.281250
11494.671875
11515.406250
11389.652344
11407.315430
11462.530273
11410.808594
11477.170898
11436.564453
11352.382812
11347.157227
11390.946289
11441.812500
11392.510742
11424.851562
11375.132812
11361.152344
11418.430664
11430.340820
11393.086914
11409.196289
11354.092773
11410.427734
11442.766602
11414.385742
11455.719727
11449.837891
11484.847656
11356.566406
11436.441406
11375.652344
11464.320312
11379.552734
11512.708008
11506.462891
11412.069336
11346.606445
11492.993164
11421.309570
11419.752930
11305.403320
11429.126953
11414.930664
11358.504883
11358.802734
11394.870117
11380.244141
11432.700195
11431.930664
11480.058594
11472.749023
11424.808594
11383.938477
11431.550781
11355.451172
11308.655273
11334.010742
11388.180664
11436.040039
11330.876953
11424.819336
11576.393555
11515.610352
11554.950195
11607.829102
11633.784180
11580.208008
11587.979492
11361.045898
11473.498047
11423.211914
11245.242188
11348.817383
11401.802734
11433.390625
11380.493164
11549.879883
11468.505859
11438.312500
11394.939453
11444.232422
11508.383789
11427.260742
11516.780273
11443.989258
11373.878906
11406.309570
11427.895508
11455.507812
11423.116211
11421.626953
11408.742188
11373.839844
11368.323242
11443.050781
11500.635742
11392.844727
11479.930664
11482.828125
11454.049805
11408.815430
11505.763672
11519.159180
11384.049805
11398.476562
11413.364258
11467.042969
11394.618164
11459.680664
11476.200195
11367.639648
11321.112305
11474.993164
11467.319336
11447.542969
11328.665039
11441.764648
11456.777344
11473.910156
11427.191406
11455.504883
11473.319336
11372.514648
11366.826172
11520.916992
11509.322266
11365.739258
11382.586914
11445.260742
11418.281250
11392.817383
11382.570312
11463.549805
11473.170898
11369.052734
11484.353516
11477.104492
11457.086914
11499.535156
11529.999023
11460.767578
11464.374023
11399.572266
11470.764648
11490.481445
11499.372070
11516.174805
11572.471680
11648.199219
11549.832031
11378.665039
11356.334961
11439.493164
11448.937500
11273.517578
11352.597656
11363.190430
11413.732422
11336.635742
11320.655273
11289.505859
11242.087891
11339.153320
11334.530273
11342.242188
11327.573242
11430.899414
11491.663086
11455.075195
11410.357422
11426.001953
11481.163086
11502.626953
11432.559570
11516.868164
11482.742188
11405.514648
11361.539062
11406.504883
11509.447266
11507.361328
11513.323242
11368.297852
11214.251953
11352.777344
11347.095703
11236.801758
11298.630859
11338.209961
11394.453125
11349.284180
11418.327148
11491.210938
11484.167969
11458.263672
11480.370117
11454.207031
11544.634766
11359.983398
11483.766602
11468.908203
11221.129883
11115.216797
11372.002930
11368.418945
11267.915039
11264.882812
11295.453125
11249.372070
11185.880859
11097.797852
10987.458984
10915.071289
10907.291992
10959.969727
10965.038086
11027.938477
11115.881836
11287.498047
11377.750000
11412.416016
11383.379883
11375.039062
11404.456055
11354.958984
11266.944336
11427.807617
11412.744141
11287.534180
11248.346680
11436.796875
11489.674805
11411.820312
11348.326172
11335.455078
11356.946289
11228.191406
11180.014648
11172.696289
11224.896484
11185.870117
11204.466797
11268.902344
11301.938477
11305.665039
11286.701172
11263.882812
11252.898438
11324.775391
11406.805664
11411.200195
11464.437500
11585.958984
11553.401367
11551.537109
11509.999023
11372.468750
11288.297852
11373.303711
11431.458984
11205.463867
11353.944336
11369.471680
11376.447266
11361.157227
11281.537109
11312.388672
11329.628906
11300.152344
11271.457031
11132.169922
11173.375977
11182.123047
11223.725586
11155.028320
11145.203125
11185.275391
11266.578125
11277.663086
11334.525391
11425.011719
11470.781250
11446.364258
11429.135742
11441.271484
11437.359375
11291.895508
11334.381836
11315.923828
11373.831055
11312.145508
11442.319336
11474.502930
11568.542969
11466.806641
11541.847656
11517.404297
11434.177734
11371.110352
11435.437500
11450.735352
11253.100586
11283.672852
11225.591797
11250.144531
11236.458984
11237.921875
11314.004883
11365.777344
11298.377930
11393.977539
11430.947266
11441.255859
11549.056641
11491.934570
11547.089844
11538.020508
11498.617188
11504.291016
11469.841797
11493.070312
11543.399414
11509.314453
11387.374023
11476.860352
11519.308594
11346.857422
11348.850586
11354.617188
11383.895508
11314.367188
11241.524414
11268.201172
11287.145508
11227.870117
11232.209961
11236.687500
11227.738281
11203.156250
11258.579102
11236.387695
11198.037109
11263.415039
11268.041992
11306.676758
11332.344727
11249.564453
11278.238281
11358.343750
11395.767578
11447.534180
11476.361328
11570.527344
11542.870117
11638.878906
11573.042969
11519.741211
11467.379883
11425.165039
11387.151367
11457.991211
11310.217773
11265.086914
11247.393555
11375.334961
11359.072266
11242.073242
11319.062500
11277.250977
11189.957031
11240.857422
11307.245117
11343.817383
11412.926758
11447.415039
11523.107422
11457.357422
11289.440430
11220.915039
11385.073242
11364.174805
11499.314453
11554.674805
11543.682617
11535.786133
11490.044922
11540.763672
11586.267578
11441.534180
11300.117188
11354.091797
11414.260742
11225.299805
11267.319336
11285.803711
11281.491211
11130.777344
11307.343750
11386.723633
11324.825195
11318.543945
11436.671875
11472.316406
11381.803711
11224.666992
11229.421875
11234.635742
11261.895508
11278.578125
11324.360352
11386.198242
11293.434570
11374.741211
11248.039062
11362.963867
11387.104492
11437.669922
11409.158203
11479.086914
11449.655273
11381.033203
11450.471680
11433.760742
11388.092773
11259.339844
11371.912109
11363.910156
11221.072266
11200.571289
11225.968750
11254.583008
11172.062500
11217.229492
11188.084961
11201.498047
11121.249023
11233.291992
11288.450195
11247.541992
11277.073242
11228.333984
11198.591797
11185.401367
11271.798828
11277.892578
11254.272461
11265.757812
11325.600586
11403.829102
11534.687500
11450.462891
11455.329102
11620.207031
11616.556641
11456.625000
11423.770508
11420.207031
11354.541016
11209.025391
11245.293945
11320.112305
11194.685547
11223.341797
11241.620117
11155.188477
11152.393555
11313.005859
11313.536133
11328.264648
11389.949219
11415.229492
11377.260742
11318.735352
11239.341797
11261.280273
11309.390625
11374.210938
11353.113281
11407.923828
11382.077148
11381.277344
11432.865234
11470.684570
11499.364258
11492.631836
11498.224609
11498.758789
11614.740234
11569.007812
11530.213867
11483.703125
11490.160156
11390.143555
11407.344727
11502.198242
11502.618164
11452.601562
11453.833008
11465.275391
11429.391602
11375.200195
11434.259766
11438.157227
11255.752930
11203.591797
11303.759766
11226.321289
11164.239258
11220.024414
11207.387695
11158.952148
11179.828125
11184.204102
11185.914062
11179.372070
11140.708984
11181.847656
11129.776367
11213.184570
11291.357422
11308.883789
11470.738281
11421.908203
11478.019531
11459.005859
11365.463867
11293.815430
11389.879883
11423.902344
11359.378906
11404.501953
11453.633789
11403.828125
11447.979492
11301.921875
11393.278320
11446.365234
11417.289062
11387.428711
11346.751953
11304.708008
11268.939453
11311.620117
11454.938477
11483.501953
11389.555664
11442.577148
11419.994141
11423.331055
11377.710938
11329.716797
11347.389648
11284.639648
11150.257812
11234.809570
11301.144531
11203.966797
11218.465820
11255.203125
11324.385742
11365.476562
11409.876953
11461.615234
11505.765625
11381.387695
11424.408203
11491.615234
11583.502930
11530.646484
11660.334961
11500.205078
11458.685547
11383.727539
11414.676758
11508.306641
11559.039062
11405.367188
11379.178711
11236.863281
11187.873047
11195.772461
11159.573242
11043.334961
11139.642578
11185.022461
11112.300781
11119.379883
11218.666016
11224.857422
11131.821289
11106.565430
11204.719727
11106.947266
11171.370117
11229.786133
11320.162109
11365.892578
11440.786133
11567.189453
11497.737305
11547.605469
11463.389648
11524.501953
11406.238281
11458.856445
11602.104492
11503.486328
11265.408203
11298.507812
11354.818359
11308.591797
11243.540039
11410.292969
11462.544922
11453.903320
11468.039062
11514.171875
11553.267578
11369.963867
11383.750977
11349.258789
11413.697266
11397.744141
11454.281250
11392.135742
11360.159180
11306.805664
11361.078125
11347.082031
11305.464844
11398.519531
11372.299805
11294.815430
11120.244141
11174.064453
11244.200195
11261.856445
11302.705078
11397.719727
11346.297852
11331.299805
11259.408203
11328.246094
11383.515625
11386.603516
11351.719727
11430.751953
11383.881836
11261.608398
11175.794922
11231.634766
11261.257812
11216.242188
11116.516602
11286.842773
11294.203125
11217.470703
11258.365234
11354.946289
11497.742188
11501.085938
11507.011719
11528.755859
11551.977539
11506.651367
11492.180664
11321.671875
11418.420898
11561.182617
11477.304688
11406.953125
11453.112305
11498.119141
11446.232422
11252.696289
11290.578125
11388.551758
11418.221680
11275.233398
11386.070312
11492.066406
11511.170898
11245.921875
11197.737305
11221.766602
11299.220703
11362.399414
11322.814453
11418.975586
11432.915039
11416.882812
11413.995117
11312.385742
11396.977539
11405.840820
11392.754883
11345.399414
11368.953125
11510.034180
11516.969727
11374.884766
11344.669922
11369.184570
11310.123047
11231.609375
11261.534180
11296.274414
11328.819336
11254.680664
11309.113281
11307.796875
11358.168945
11416.340820
11357.309570
11454.370117
11485.463867
11452.250000
11513.747070
11530.752930
11448.165039
11477.618164
11605.424805
11497.151367
11397.483398
11416.642578
11564.123047
11581.721680
11485.596680
11355.319336
11501.270508
11485.899414
11369.030273
11226.946289
11312.878906
11436.437500
11285.813477
11278.257812
11181.831055
11262.302734
11408.828125
11347.907227
11354.331055
11344.895508
11347.870117
11346.401367
11245.131836
11358.203125
11314.859375
11407.041016
11396.737305
11467.960938
11527.140625
11437.457031
11376.638672
11255.042969
11307.021484
11425.299805
11317.117188
11366.647461
11353.688477
11467.688477
11454.106445
11400.881836
11363.733398
11301.937500
11353.408203
11342.489258
11464.407227
11424.905273
11427.447266
11440.097656
11352.180664
11473.445312
11606.147461
11506.913086
11448.452148
11337.466797
11349.537109
11371.533203
11206.942383
11244.295898
11451.786133
11491.901367
11375.514648
11286.662109
11350.572266
11381.565430
11230.958008
11202.362305
11213.494141
11214.957031
11266.223633
11361.680664
11425.004883
11512.290039
11423.463867
11416.623047
11448.389648
11346.865234
11243.302734
11292.760742
11424.081055
11472.210938
11522.030273
11502.863281
11501.000977
11497.328125
11525.761719
11427.632812
11539.479492
11606.225586
11502.763672
11477.784180
11460.318359
11280.974609
11200.325195
11121.862305
11179.376953
11159.879883
11234.489258
11275.371094
11173.825195
11258.809570
11216.764648
11205.113281
11095.450195
11192.182617
11237.037109
11143.036133
11294.934570
11255.466797
11215.104492
11152.162109
11189.577148
11221.873047
11404.257812
11381.194336
11385.279297
11515.022461
11459.790039
11415.203125
11485.261719
11332.836914
11239.406250
11219.074219
11366.867188
11434.562500
11488.760742
11385.212891
11417.123047
11498.309570
11428.799805
11488.260742
11364.511719
11300.722656
11337.789062
11354.609375
11366.205078
11427.101562
11540.831055
```
