## Supplementary material for "Functional connectivity across the human subcortical auditory system using an autoregressive matrix-Gaussian copula graphical model approach with partial correlations": Code: roi-04_mean_ts.txt

```
10210.925781
9903.449219
9998.384766
9801.364258
9492.107422
9780.062500
9635.367188
9949.423828
9895.255859
9837.666016
9857.971680
9728.557617
9810.980469
10036.923828
9895.616211
9825.796875
9944.464844
9792.923828
9769.757812
9745.714844
9853.644531
10126.347656
9850.905273
9664.029297
9667.132812
9784.992188
9776.578125
9601.759766
9789.780273
9523.916016
9487.380859
9708.377930
9666.836914
9666.519531
9930.846680
9627.823242
9576.224609
9707.605469
9564.740234
9715.472656
9555.505859
9679.727539
9781.291016
9661.631836
9839.130859
9575.431641
9478.205078
9767.586914
9641.346680
9720.386719
9620.027344
9646.408203
9627.601562
9618.657227
9797.625977
9734.414062
9687.343750
9586.331055
9601.228516
9526.975586
9619.048828
9786.953125
9512.737305
9262.888672
9411.121094
9471.665039
9461.121094
9744.503906
9420.861328
9598.289062
9602.594727
9577.369141
9388.150391
9501.226562
9586.152344
9510.082031
9447.991211
9485.122070
9567.251953
9515.117188
9549.737305
9608.421875
9532.427734
9742.909180
9752.632812
9561.572266
9373.644531
9390.231445
9572.818359
9566.284180
9520.698242
9480.144531
9538.312500
9177.966797
9547.843750
9523.483398
9226.744141
9049.031250
9294.352539
9257.642578
9413.658203
9235.798828
9384.210938
9530.041016
9478.017578
9526.801758
9615.661133
9464.019531
9174.894531
9296.574219
9406.509766
9369.119141
9517.662109
9374.958984
9349.202148
9248.138672
9258.768555
9256.505859
9196.472656
9351.630859
9251.536133
9423.529297
9199.001953
9450.052734
9562.575195
9270.858398
9339.236328
9320.632812
9330.074219
9310.509766
9594.039062
9427.932617
9119.879883
9178.437500
9233.810547
9356.800781
9346.441406
9125.364258
9233.165039
9332.364258
9161.994141
9218.562500
9187.559570
9361.609375
9025.423828
9149.503906
9269.619141
9678.905273
9464.079102
9106.791992
9177.612305
9247.198242
9287.736328
9253.853516
9351.811523
9234.562500
9156.900391
9211.169922
9315.873047
9028.835938
8984.031250
9108.283203
9129.203125
9326.587891
9046.287109
9074.161133
9057.914062
9305.144531
9089.461914
9298.085938
9176.564453
9236.849609
9193.605469
9062.764648
9236.039062
9184.662109
9391.490234
9042.507812
9296.472656
8963.347656
9124.351562
9075.406250
8830.855469
8967.490234
9129.084961
8998.467773
9085.246094
9239.898438
8933.671875
9016.153320
8943.708984
9064.747070
9154.106445
9336.296875
9223.740234
9166.965820
9031.104492
9284.363281
9651.928711
9306.619141
9285.962891
9035.769531
8972.960938
9094.721680
9009.750000
9210.769531
8970.718750
8935.757812
9108.188477
9332.230469
8988.546875
8901.903320
9153.775391
9189.057617
9171.303711
9212.670898
9146.802734
8793.082031
8950.199219
9024.248047
9159.949219
9173.744141
9219.664062
9178.594727
9083.660156
9305.843750
9306.299805
9268.021484
9355.167969
9376.921875
9411.023438
9328.055664
8941.904297
9185.947266
9220.004883
9201.201172
8969.238281
9243.367188
9004.465820
9049.439453
9163.984375
9440.042969
9241.127930
9476.617188
9605.082031
9642.232422
9503.320312
9340.650391
9426.951172
9288.287109
9347.798828
9375.673828
9181.211914
9276.153320
9247.079102
9118.423828
9214.764648
9063.812500
9003.949219
9223.928711
9179.146484
9307.743164
9273.890625
9289.255859
9160.986328
8954.160156
9035.818359
9148.847656
9151.490234
9030.863281
9116.594727
9400.441406
9399.947266
9069.585938
9160.843750
9547.061523
9055.570312
9250.548828
9165.427734
9433.577148
9431.011719
9434.027344
9286.802734
9324.497070
9243.109375
9162.716797
9208.411133
9342.993164
9044.314453
9326.091797
9132.673828
9203.177734
9261.872070
9308.787109
9018.404297
9131.468750
9155.576172
8993.298828
9181.638672
9140.943359
9380.587891
9138.635742
9247.694336
9537.509766
9163.193359
9130.579102
9209.341797
9273.346680
8968.746094
9066.785156
9214.273438
9129.216797
9257.777344
9031.994141
9131.185547
9270.666016
9290.691406
9048.357422
9077.031250
9185.971680
8991.623047
9000.296875
9031.135742
9171.404297
8979.333984
9156.508789
8965.982422
8970.943359
9079.599609
9205.871094
9301.689453
9115.515625
8939.939453
9219.910156
9348.179688
9104.210938
8990.011719
8901.193359
8884.380859
8880.557617
8996.772461
9104.421875
9044.416016
9329.851562
9095.628906
9302.101562
9251.646484
8871.843750
9046.128906
9005.762695
9071.677734
9165.742188
9022.089844
8951.761719
8792.896484
8994.601562
8981.509766
9036.758789
9082.148438
9210.406250
9091.960938
8879.019531
9025.593750
9084.982422
9184.608398
9091.353516
9127.082031
9272.855469
9153.342773
9100.484375
9048.257812
9282.949219
9062.242188
9143.121094
9375.518555
9349.253906
9197.900391
9034.207031
9148.620117
8866.498047
8942.792969
9258.421875
9144.681641
9018.210938
9078.626953
9161.941406
9196.302734
9146.195312
9136.523438
9151.526367
9049.785156
9000.000977
9073.498047
8823.824219
8978.183594
9096.853516
9019.785156
8824.544922
8981.603516
9191.501953
9053.707031
9110.421875
8890.098633
9229.878906
9274.958984
9358.992188
9292.348633
9346.312500
9057.800781
9345.181641
9299.476562
9336.361328
9326.034180
9463.841797
9179.957031
9265.404297
9105.392578
9258.193359
9212.989258
9384.981445
9287.760742
9336.156250
9499.240234
9795.072266
9586.751953
9148.375977
9103.444336
9379.052734
9056.801758
8968.187500
9031.700195
9205.906250
9250.981445
9249.761719
9413.753906
9459.820312
9115.267578
9164.343750
9565.238281
9237.412109
9421.923828
9396.523438
9125.660156
9232.803711
9222.968750
8866.340820
9105.722656
9137.578125
9017.809570
8961.426758
8943.319336
9323.708008
8946.455078
9275.034180
9513.779297
9088.099609
9053.885742
9114.251953
9080.732422
8978.679688
9086.705078
9246.733398
9124.519531
9254.150391
8823.353516
8844.434570
9347.620117
9144.738281
9021.750000
9197.671875
9116.929688
9278.298828
8955.042969
9491.746094
9243.922852
9244.141602
9329.405273
8947.746094
9128.734375
9361.779297
9349.595703
9118.127930
9048.197266
9267.240234
9031.005859
9027.439453
9274.824219
9085.998047
9226.015625
8967.746094
9153.350586
8891.718750
9108.333984
9237.376953
9179.958008
9182.365234
9286.419922
9339.447266
9110.362305
9158.031250
9095.998047
9314.916016
9098.826172
9271.496094
9320.279297
9358.671875
9230.802734
9380.194336
9268.816406
9326.002930
9035.154297
9250.144531
9515.791016
9255.269531
8943.351562
9165.875000
9380.105469
9149.902344
9184.286133
9006.206055
9397.410156
9106.464844
9081.687500
9318.601562
9216.386719
8946.881836
9094.015625
9275.978516
9121.712891
9250.080078
9416.349609
9351.730469
9005.488281
9443.817383
9619.742188
9322.875000
9031.958984
9102.970703
9212.571289
8940.430664
9036.118164
9384.890625
9286.453125
9217.492188
8991.645508
9099.648438
9069.303711
9154.789062
9213.674805
9047.404297
9347.021484
9357.494141
9382.326172
9189.654297
8821.352539
9051.831055
9282.349609
9053.211914
9051.843750
9143.456055
9430.390625
9366.199219
8914.697266
9055.415039
9270.652344
9026.597656
8791.958984
8900.573242
8873.572266
8897.236328
9281.333984
9012.566406
9426.260742
9628.150391
9296.590820
9333.142578
9141.466797
8916.656250
9228.785156
9283.324219
9680.648438
9424.720703
9380.794922
9571.951172
9530.584961
9369.104492
9161.742188
9338.902344
8983.513672
9139.559570
9377.037109
9365.009766
9146.345703
9262.457031
9189.102539
9136.299805
8921.771484
9033.413086
9041.205078
9600.832031
9350.382812
9113.098633
9422.644531
9112.056641
9221.199219
9386.943359
9278.199219
9296.593750
9035.353516
9197.704102
9190.835938
9064.449219
8881.536133
8963.638672
9086.274414
9156.194336
9023.701172
9203.367188
8987.419922
8902.906250
8969.058594
9112.124023
9251.767578
9193.916992
8970.773438
9158.939453
9138.780273
9409.785156
9236.666016
9128.625000
9241.572266
9200.404297
8925.810547
9032.608398
8965.830078
9388.072266
8950.073242
9300.562500
8878.109375
8799.800781
9014.851562
8994.761719
8975.144531
8767.964844
9066.511719
9143.527344
9347.742188
9182.966797
8791.779297
8979.933594
9059.154297
9035.666016
9122.523438
9907.441406
9250.132812
9194.782227
9533.332031
9233.949219
9344.275391
9620.701172
9454.979492
9363.681641
9431.965820
9405.343750
9617.179688
9210.902344
9388.974609
9184.308594
9289.603516
9370.236328
9125.371094
9312.783203
9023.833984
8651.630859
9399.790039
9471.140625
9049.282227
8903.933594
9322.879883
9517.019531
9562.524414
8754.003906
9521.236328
9167.693359
9153.963867
9315.576172
9031.666016
9308.179688
9296.625000
9284.392578
9197.664062
9309.849609
9167.507812
9158.603516
8812.842773
9599.774414
9543.540039
9426.035156
9420.609375
9575.339844
9452.691406
9086.536133
9219.301758
9275.601562
9342.455078
9418.734375
8966.911133
9250.202148
9080.978516
9037.927734
8815.214844
9073.201172
9197.068359
8627.392578
9138.816406
9251.218750
9536.595703
9315.870117
9123.640625
9434.349609
9319.202148
9366.113281
9331.003906
9362.493164
9466.849609
9476.903320
9409.480469
9061.199219
9130.015625
9273.312500
9465.237305
9227.005859
9365.375000
9181.634766
9261.846680
9317.605469
9102.102539
9138.410156
9218.890625
9222.925781
9160.035156
9389.375000
9419.886719
9534.298828
9325.302734
9228.081055
9288.436523
9406.708984
9264.392578
9625.882812
9427.291016
9636.518555
9407.724609
9355.164062
9384.406250
9388.160156
9374.460938
9481.237305
9136.356445
9131.241211
9329.732422
9164.428711
9529.844727
9191.505859
9044.371094
9391.090820
9297.154297
9110.716797
9216.396484
9562.210938
9374.490234
9312.898438
9398.744141
9381.442383
9104.267578
9564.824219
9455.309570
10030.876953
9332.511719
9365.241211
9433.695312
9461.125977
9562.005859
9615.031250
9330.668945
9362.473633
9438.941406
9442.175781
9112.843750
9355.455078
9244.232422
9248.941406
9420.569336
9093.958984
9230.546875
9283.425781
9324.166992
9431.335938
9175.744141
9275.252930
8979.379883
8798.876953
9260.373047
9449.813477
9472.643555
9557.808594
9375.177734
9345.124023
9088.691406
9503.476562
9370.267578
9023.646484
9341.798828
9366.691406
9219.613281
9097.310547
9275.957031
9596.328125
8944.929688
9115.825195
9423.462891
9311.917969
9466.148438
9383.867188
9409.817383
8948.085938
9105.421875
9406.435547
9376.119141
9340.378906
9221.568359
8779.597656
9232.302734
9025.948242
8909.183594
8842.068359
9199.791992
9018.455078
9516.971680
9403.469727
9502.593750
9173.039062
9718.889648
9277.451172
9268.536133
9497.142578
9458.983398
9425.686523
9100.592773
8995.916016
9281.128906
9277.279297
9322.005859
9393.455078
9227.829102
9431.250000
9559.129883
9536.537109
9315.464844
9592.675781
9569.109375
9647.255859
9730.294922
9558.462891
9467.083984
9552.017578
9748.998047
9620.375000
9697.898438
9590.058594
9717.734375
9430.711914
9340.310547
9672.697266
9644.716797
9564.250000
9468.527344
9429.673828
9369.001953
9311.837891
9296.728516
9362.199219
9410.925781
9577.310547
9260.375000
9408.254883
9330.766602
9375.963867
9202.486328
9387.406250
9560.000977
9435.958984
9544.605469
9480.673828
9506.820312
9573.138672
9477.525391
9006.283203
9360.937500
9738.719727
```
