## Supplementary material for "Functional connectivity across the human subcortical auditory system using an autoregressive matrix-Gaussian copula graphical model approach with partial correlations": Code: roi-05_mean_ts.txt

```
8717.464844
8812.718750
8725.999023
8331.969727
8821.185547
8729.935547
8822.327148
9098.523438
8539.025391
8682.349609
8865.226562
8837.761719
8735.790039
8659.399414
8588.320312
8672.337891
8863.647461
8708.350586
8832.595703
8663.003906
8935.070312
8824.392578
8712.730469
8658.307617
8881.688477
8822.650391
8714.139648
8546.993164
8656.068359
9154.902344
8829.032227
8616.990234
9065.565430
8695.034180
8941.605469
8911.768555
8869.699219
8559.478516
8590.644531
8574.731445
8687.167969
8879.286133
8743.913086
8858.321289
8874.202148
8904.500977
8923.143555
8980.524414
8813.661133
8781.708008
8950.231445
8722.446289
8731.335938
8952.541016
8757.678711
8889.449219
8641.291992
8864.152344
8618.174805
8396.263672
8867.607422
8809.257812
8732.837891
8822.960938
8735.237305
8669.245117
9032.353516
8748.447266
8692.020508
8614.089844
8534.754883
8842.823242
8652.201172
9028.757812
8947.380859
8815.145508
8848.695312
8879.497070
8854.153320
8884.301758
8950.186523
8724.119141
8881.104492
8941.947266
8771.442383
9019.416016
8758.113281
8598.014648
8859.234375
8945.020508
8815.467773
8810.593750
8801.892578
8607.149414
8559.482422
8681.850586
8925.212891
8681.995117
8657.791016
9030.662109
9040.092773
8921.823242
8875.699219
8786.583984
8981.558594
9061.580078
9064.685547
8914.992188
8913.062500
9059.362305
8752.486328
8956.736328
9023.128906
8947.020508
9444.601562
8963.687500
8943.584961
9078.383789
8896.070312
8854.766602
8969.666016
8694.708008
8935.280273
9020.159180
9116.697266
8980.932617
9026.220703
8871.288086
8842.373047
8849.993164
8906.985352
8777.594727
8941.591797
8774.058594
8955.724609
8986.343750
8871.798828
8856.151367
9036.971680
9207.342773
9157.610352
9078.374023
8754.884766
9110.729492
9063.475586
9344.743164
8732.548828
8958.253906
9146.700195
9032.560547
9005.247070
8928.913086
8944.224609
9046.316406
8872.755859
8999.669922
8748.287109
8842.483398
8673.269531
8784.645508
8880.583984
8835.695312
9062.035156
9146.202148
9141.404297
8631.793945
9075.872070
8730.797852
8952.650391
8925.798828
9057.519531
9164.873047
8676.156250
8748.709961
8785.516602
9087.096680
8564.073242
8768.183594
8985.222656
8959.793945
9091.797852
8763.557617
8972.290039
9068.768555
8727.352539
8580.036133
8760.338867
9079.763672
9119.658203
9050.433594
8908.619141
9038.937500
9137.959961
8942.689453
8835.137695
9035.159180
8969.203125
8929.306641
9006.625000
8944.295898
8879.009766
9143.488281
8873.124023
8764.701172
8720.488281
9000.884766
8769.868164
9223.199219
8648.873047
8656.288086
8903.292969
8771.012695
8659.441406
8884.488281
8899.919922
8805.890625
8898.745117
9167.514648
8945.029297
8853.420898
9173.230469
8907.151367
8603.859375
9036.532227
8835.912109
8799.924805
8806.145508
9021.976562
8962.855469
8720.932617
8958.094727
8879.052734
8923.930664
8690.370117
8856.673828
8898.519531
9161.279297
8990.889648
8809.117188
9240.424805
8673.983398
8692.191406
8866.386719
9233.632812
9282.715820
9221.922852
8730.670898
8678.901367
8743.531250
8755.895508
8908.726562
8929.393555
8711.270508
8514.859375
8399.694336
8513.347656
8701.264648
8664.128906
8674.222656
8439.065430
8732.394531
8769.395508
8803.709961
8914.188477
8939.349609
9009.571289
9190.239258
9425.500977
9168.163086
8770.337891
9085.791016
8906.480469
8928.995117
8880.855469
8925.531250
8793.269531
9098.480469
8857.234375
8624.551758
8965.567383
8713.505859
8923.375977
8682.908203
8756.383789
8751.119141
8582.055664
8529.195312
8549.616211
8640.901367
8745.178711
8846.827148
8965.412109
8690.856445
8781.935547
9156.335938
8907.634766
8820.359375
9123.159180
8867.126953
9099.047852
8920.207031
8627.957031
8853.117188
8639.250977
9024.887695
8695.585938
9060.977539
8940.462891
8767.480469
8825.692383
8722.844727
8854.806641
8812.083008
8889.758789
8674.534180
8859.925781
8762.847656
8770.997070
8863.320312
8833.515625
9038.826172
8696.342773
8815.917969
8545.035156
8660.871094
8804.679688
8821.846680
9113.031250
8911.534180
8864.664062
8748.417969
9275.558594
9013.315430
8890.969727
8745.042969
8661.860352
8785.720703
8576.783203
8756.554688
8941.420898
8866.003906
8974.032227
8787.097656
8849.583008
8622.848633
8880.324219
8722.756836
8783.495117
8744.106445
8825.962891
8855.211914
8872.211914
8861.494141
8850.637695
8935.916992
8695.505859
9020.938477
8950.375000
8661.928711
8878.714844
8817.669922
8978.226562
8637.803711
9279.383789
9128.880859
8731.902344
8801.892578
9447.255859
9208.332031
8902.932617
9012.339844
9147.250977
9164.487305
8863.827148
8966.426758
8839.968750
8960.638672
8655.920898
9171.311523
8685.076172
9040.469727
9042.659180
8940.928711
8532.984375
8959.910156
8822.695312
9006.875000
8638.961914
8838.621094
8738.751953
8750.086914
8618.871094
8818.497070
8999.980469
9201.851562
8925.403320
8693.884766
8822.491211
9131.623047
9187.998047
9101.429688
8633.929688
8730.928711
8885.291992
9044.522461
8815.011719
8845.488281
8919.665039
8878.020508
8899.033203
9029.866211
8919.051758
8613.670898
9015.812500
8665.391602
8685.344727
8668.842773
8622.667969
8807.112305
8868.294922
8883.029297
8634.589844
8893.160156
8773.781250
9062.188477
8960.302734
9197.355469
8994.059570
9006.491211
8961.362305
9187.927734
8971.960938
9083.621094
9280.288086
8952.740234
8845.073242
9181.638672
8997.329102
8697.286133
8816.391602
8858.478516
8969.502930
9062.602539
8770.959961
8890.411133
8745.349609
9066.191406
8839.749023
8908.353516
8950.752930
8766.870117
8932.501953
8831.796875
8911.739258
8978.479492
8755.286133
9065.695312
8805.755859
8632.296875
8742.346680
9231.558594
9192.729492
8669.964844
8889.222656
9347.833008
8946.271484
9081.113281
8706.153320
9217.574219
8937.048828
8893.884766
9202.451172
9098.770508
9062.958008
8420.234375
8580.709961
8558.215820
8509.692383
8837.717773
8716.763672
8810.556641
8809.840820
8890.676758
9031.297852
8729.906250
8497.596680
8901.542969
8822.893555
8918.554688
8844.657227
8897.628906
9087.071289
8982.135742
8927.313477
9032.561523
9152.441406
8701.371094
8833.497070
8886.573242
8985.455078
8815.376953
9013.070312
8757.503906
8754.984375
8820.987305
8773.974609
9157.205078
8966.263672
8605.240234
8718.139648
9089.693359
9018.809570
8941.114258
8814.451172
8684.811523
8635.830078
8794.585938
8818.166992
8874.391602
9037.390625
9108.111328
8543.569336
8986.283203
8777.378906
8669.208008
8832.464844
8917.386719
8824.704102
8442.228516
8974.034180
8860.819336
8880.454102
8980.951172
9181.218750
9151.965820
9303.779297
9277.722656
9105.194336
8988.102539
8913.760742
9025.891602
8887.776367
8983.668945
8797.903320
9173.809570
8968.880859
9222.038086
8867.461914
9060.773438
9190.708008
8939.019531
9207.225586
9063.907227
8774.270508
9011.334961
8906.659180
8989.693359
8948.579102
8927.882812
8807.697266
8767.828125
8748.533203
8930.211914
8741.466797
8834.215820
8838.398438
9363.022461
9098.959961
9026.270508
8910.785156
9218.395508
9041.049805
8878.962891
8638.881836
8810.757812
8878.342773
8974.125000
8845.868164
8929.155273
9156.821289
8878.956055
8765.787109
8976.462891
9114.927734
8937.706055
8831.818359
8961.641602
9246.695312
8972.255859
8777.326172
9173.741211
8865.818359
8864.992188
9174.795898
9045.060547
9150.743164
8902.110352
8727.214844
8929.660156
8719.017578
8616.875000
8791.936523
8987.751953
8787.759766
8857.661133
9134.133789
8909.827148
8762.992188
8937.588867
8645.378906
8809.476562
8650.005859
9047.803711
9226.398438
9324.882812
8589.597656
9170.280273
8740.846680
9091.178711
9255.967773
9197.003906
8998.837891
9366.169922
8976.139648
8850.614258
9431.566406
9283.737305
8630.016602
9086.828125
9169.095703
9057.947266
8782.358398
8938.828125
8585.749023
8999.513672
8853.856445
8974.155273
9171.613281
9121.377930
8795.937500
9023.933594
9199.875977
8994.079102
9251.890625
9554.697266
9516.270508
9149.727539
9042.817383
9112.177734
9125.168945
8977.098633
9120.107422
9132.437500
8872.750000
8807.821289
8971.811523
9029.977539
8730.769531
8950.578125
8809.364258
8895.636719
8933.324219
9107.833008
8768.936523
9221.663086
8918.751953
8676.728516
8968.908203
8702.607422
8871.838867
8827.890625
9023.795898
8850.078125
8650.418945
9106.071289
8666.540039
8646.051758
8814.305664
8862.098633
9011.091797
9005.082031
8756.741211
8930.813477
8801.902344
8728.400391
9325.309570
8750.280273
9013.808594
9052.260742
9143.530273
9114.805664
8747.901367
8954.237305
9073.751953
8998.221680
9190.092773
8696.760742
8828.815430
9042.226562
9045.514648
8813.886719
9136.062500
9087.157227
8953.940430
9187.524414
8871.711914
9125.409180
8965.527344
9130.420898
8999.979492
9240.678711
9210.208008
8956.645508
8534.815430
9117.544922
9393.356445
9176.906250
8942.506836
9135.245117
9237.882812
9019.351562
8982.766602
8876.454102
9133.703125
8634.841797
8948.871094
8784.594727
8880.343750
9069.253906
9004.653320
8778.213867
8921.510742
9243.376953
8866.616211
9052.812500
8844.129883
8881.625000
9271.322266
9288.435547
9172.162109
9022.242188
9512.967773
9097.147461
9047.931641
9317.355469
9131.096680
8862.249023
8881.337891
9206.077148
9620.667969
9080.659180
8857.805664
8584.209961
9111.971680
9117.310547
8783.047852
9119.741211
8605.721680
8869.426758
8822.451172
9105.709961
8855.900391
8781.103516
8831.979492
9025.310547
8903.469727
8894.554688
8825.071289
9212.220703
9553.309570
8902.068359
8783.999023
9132.245117
9374.940430
9378.916992
8933.338867
9205.515625
9069.662109
8946.176758
9310.025391
8961.453125
9245.103516
8766.132812
9022.532227
8854.357422
9080.528320
8703.030273
9066.191406
9032.712891
8942.541016
9027.023438
9051.184570
8970.829102
8884.015625
9577.795898
9213.691406
8910.305664
9092.779297
8998.944336
8970.356445
8961.059570
8896.770508
9453.670898
9170.649414
9242.322266
8817.827148
8923.037109
8955.679688
9249.175781
8876.354492
8959.575195
9193.709961
8987.291992
8881.273438
8828.543945
9180.559570
9288.243164
9181.555664
8655.139648
9120.809570
9261.148438
9041.434570
9094.953125
8807.413086
9494.624023
8589.801758
8997.822266
9117.917969
9062.069336
8812.643555
8943.495117
9079.703125
9060.277344
8800.756836
8631.318359
8887.553711
8718.246094
9055.383789
8814.693359
9149.132812
8964.290039
9000.853516
8911.133789
8945.619141
9075.491211
9110.496094
8907.879883
8982.259766
9570.130859
9634.479492
9168.106445
9080.878906
9018.440430
9015.628906
9214.012695
9022.104492
8949.146484
8970.170898
9261.866211
8939.367188
8977.252930
9193.354492
9177.107422
9059.099609
9070.929688
9136.642578
8835.892578
8874.062500
9210.838867
9166.208008
9022.216797
8950.491211
9204.689453
8907.047852
9072.337891
8679.830078
9330.094727
8986.881836
8770.063477
9149.661133
9185.282227
9153.196289
8735.824219
9029.492188
9168.646484
9397.838867
9060.007812
8944.332031
9067.021484
8964.161133
9137.075195
9254.316406
9246.793945
8961.027344
8756.667969
8766.048828
9012.364258
9211.397461
8990.700195
8999.975586
```
