## Supplementary material for "Functional connectivity across the human subcortical auditory system using an autoregressive matrix-Gaussian copula graphical model approach with partial correlations": Code: roi-06_mean_ts.txt

```
9588.556641
9734.640625
9462.697266
9860.174805
9633.933594
9712.026367
9916.287109
9487.011719
9529.720703
9461.690430
9444.613281
9528.191406
9533.017578
9814.325195
9455.617188
9529.857422
9804.912109
9545.781250
9507.500977
9556.962891
9687.521484
9571.347656
9466.126953
9475.094727
9768.228516
9627.575195
9582.650391
9607.802734
9637.892578
9501.507812
9212.520508
9940.311523
9825.622070
9690.525391
9548.485352
9651.966797
9817.024414
9617.358398
9694.087891
9873.466797
9942.602539
9681.195312
9661.392578
9651.900391
9300.478516
9493.791016
9538.972656
9560.725586
9355.043945
9682.965820
9633.269531
9830.754883
9732.064453
9488.783203
9699.708984
9465.901367
9842.570312
9583.223633
9421.212891
9684.910156
9719.434570
9560.729492
9259.870117
9515.392578
9691.608398
9693.682617
9502.281250
9624.752930
9843.590820
9721.197266
9538.511719
9676.925781
9838.583008
9676.514648
9704.398438
9857.631836
9783.376953
9577.271484
9425.794922
9399.667969
9845.212891
9602.542969
9711.351562
9791.028320
9610.256836
9510.558594
9592.479492
9840.351562
9789.310547
9724.760742
9773.290039
9518.073242
9389.427734
9363.576172
9577.074219
9728.880859
9543.388672
9592.005859
9772.156250
9611.460938
9556.642578
9605.367188
9689.980469
9881.369141
9561.538086
10084.708008
9539.728516
9906.681641
9793.824219
9355.687500
9609.795898
9822.691406
9469.510742
9327.876953
9559.039062
9554.431641
9459.857422
9536.410156
9560.346680
9472.017578
9435.541016
9516.127930
9653.272461
9515.725586
9717.309570
9370.699219
9627.687500
9641.719727
9634.861328
9761.213867
9561.330078
9830.041992
9853.692383
9533.884766
9430.583984
9660.349609
9719.072266
9504.241211
9547.503906
9694.849609
9813.825195
9509.252930
9842.464844
9591.148438
9783.689453
9624.039062
9523.156250
9616.354492
9451.070312
9457.634766
9434.869141
9633.292969
9376.186523
9471.159180
9455.032227
9548.535156
9380.458008
9346.027344
9438.986328
9118.867188
9511.967773
9242.168945
9468.483398
9253.955078
9452.492188
9451.100586
9719.511719
9260.310547
9499.007812
9600.665039
9723.313477
9495.719727
9325.076172
9555.306641
9285.522461
9240.640625
9450.746094
9490.392578
9601.668945
9166.850586
9397.074219
9270.046875
9287.578125
9528.118164
9366.356445
9504.524414
9536.213867
9486.518555
9318.035156
9588.701172
9723.683594
9268.112305
9502.013672
9671.862305
9802.055664
9212.615234
9428.475586
9566.939453
9699.580078
9453.346680
9460.388672
9206.569336
9287.464844
9458.728516
9341.775391
9430.901367
9493.610352
9396.259766
9455.125000
9281.167969
9396.244141
9677.740234
9389.146484
9509.996094
9760.990234
9685.650391
9491.111328
9247.332031
9542.181641
9412.818359
9550.839844
9638.479492
9928.974609
9499.496094
9504.836914
9424.831055
9785.257812
9171.975586
9320.075195
9562.458984
9522.103516
9552.983398
9490.657227
9377.606445
9452.180664
9326.311523
9605.420898
9657.442383
9747.191406
9561.609375
9630.694336
9958.825195
9914.990234
9678.207031
9532.513672
9509.147461
9538.116211
9145.970703
9330.455078
9253.422852
9233.726562
9154.063477
9167.995117
9059.296875
8891.976562
8843.319336
8671.323242
8936.566406
8835.532227
8821.716797
9136.767578
8993.249023
9109.155273
9123.678711
9375.680664
9445.748047
9752.866211
9407.283203
9400.371094
9543.959961
9046.048828
9499.872070
10107.389648
9436.075195
9287.237305
9572.243164
9616.806641
9078.296875
9158.805664
9080.814453
9271.956055
9112.408203
8935.259766
8867.363281
9249.426758
9178.541992
9281.175781
9146.464844
9036.345703
9177.281250
9000.313477
9152.673828
9320.705078
9593.629883
9299.759766
9590.390625
9474.287109
9446.013672
9316.659180
9398.938477
9764.407227
9520.642578
9176.742188
9631.453125
9339.140625
9308.820312
9367.414062
9208.529297
9367.095703
9580.586914
9345.576172
9324.230469
9131.127930
9351.378906
9050.289062
9186.910156
9005.029297
9307.351562
9212.367188
9279.618164
9175.484375
9358.567383
9488.687500
9067.714844
9334.562500
9484.906250
9483.460938
9356.205078
9186.837891
9111.232422
9565.019531
9467.246094
9182.460938
9433.926758
9314.459961
8970.232422
9383.574219
9235.663086
9618.281250
9200.937500
9278.377930
9324.274414
9468.359375
9303.808594
9219.185547
9426.885742
9253.238281
9084.189453
9309.553711
9119.480469
9267.193359
9143.582031
9055.052734
9088.218750
9480.123047
9067.311523
9095.455078
8731.640625
8960.732422
9183.704102
8886.069336
9227.152344
9102.917969
9516.264648
9450.666992
9436.808594
9520.183594
9677.913086
9507.017578
9474.900391
9489.930664
9433.570312
9445.191406
9453.254883
9563.417969
9314.606445
9078.548828
9274.873047
9406.470703
9340.167969
9258.398438
9502.191406
9325.880859
9043.514648
9458.400391
9341.078125
9170.033203
9169.212891
9209.960938
9256.382812
9192.548828
8961.710938
9223.079102
9347.908203
9492.315430
9255.115234
9274.666016
9243.417969
9562.208984
9589.378906
9464.697266
9207.652344
9507.124023
9511.802734
9311.024414
9509.484375
9696.131836
9601.896484
9325.083984
9696.396484
9195.341797
9093.318359
9120.130859
9167.066406
9263.195312
9223.290039
9255.018555
9265.598633
9280.949219
9009.213867
9136.001953
9104.302734
9087.144531
9119.583984
8928.115234
9038.576172
8903.032227
9111.660156
9211.814453
9124.367188
9027.081055
9239.382812
9183.938477
9155.660156
9178.126953
9337.015625
9036.972656
9039.595703
8790.511719
9211.609375
9050.266602
8937.820312
8855.909180
9239.225586
9026.842773
8875.108398
8881.279297
9173.795898
8822.728516
8694.095703
9089.375977
9116.867188
8924.958008
8918.048828
8820.943359
8910.037109
9160.872070
8952.607422
8893.250000
9017.355469
9262.238281
9094.875000
8925.225586
9292.851562
8986.913086
9237.636719
9235.468750
9239.755859
8990.966797
9187.785156
9048.515625
9332.158203
9036.540039
9009.380859
9172.939453
9138.532227
8942.345703
8942.178711
8970.264648
9058.454102
8934.363281
9117.764648
9279.618164
9088.178711
8970.351562
9039.675781
9038.933594
8914.629883
8904.954102
8744.539062
9056.693359
9124.862305
9164.733398
9096.463867
9372.103516
9203.667969
9111.660156
9446.291016
9278.683594
9011.736328
9207.673828
9387.131836
9255.596680
9235.802734
9093.255859
9413.036133
9106.511719
9049.791992
8933.229492
9118.804688
9099.704102
9101.771484
9099.884766
9177.666016
8792.720703
8994.062500
9006.166016
9177.291016
8865.494141
8937.152344
9047.498047
9058.895508
8914.873047
9056.698242
9073.691406
9163.246094
9197.664062
8980.823242
9203.133789
8920.657227
8896.832031
9010.207031
9245.220703
8885.416016
8909.502930
8920.810547
9095.080078
8883.794922
8894.284180
9101.281250
9132.191406
9326.574219
9408.802734
9281.229492
9370.814453
9443.920898
9083.443359
9337.106445
9089.712891
9438.416016
9361.310547
9300.939453
9311.187500
9296.146484
9033.011719
9027.183594
8859.921875
9213.150391
8971.320312
9003.533203
8589.621094
8909.164062
9105.747070
8864.330078
8936.813477
9178.126953
9234.171875
8966.513672
8907.968750
9007.026367
8963.603516
8827.170898
9144.224609
9039.298828
9132.696289
8963.131836
8956.510742
9057.042969
8968.626953
8814.126953
9096.763672
8960.159180
9074.843750
8954.933594
8837.724609
8799.146484
8699.833984
8821.535156
8864.226562
8961.626953
8810.853516
9229.311523
9017.237305
9113.031250
8843.557617
8804.365234
8865.102539
9076.003906
8615.533203
8994.960938
8597.940430
8670.160156
8944.386719
8853.675781
9019.061523
9060.597656
8796.229492
8872.464844
9149.746094
8995.368164
9010.074219
8783.760742
8884.166992
8949.697266
9112.195312
9383.332031
9400.171875
9042.320312
8969.519531
9040.669922
9150.837891
9038.044922
9248.951172
8994.958984
9062.775391
9280.076172
8988.060547
9217.683594
9051.851562
9437.889648
9062.000000
8776.529297
9016.660156
8663.986328
8769.043945
8903.658203
9014.062500
9043.963867
8850.888672
8894.522461
8931.495117
8769.837891
8734.477539
8963.303711
9015.005859
8680.878906
8939.682617
8977.037109
8903.757812
8748.677734
8959.687500
9160.200195
8700.619141
9145.477539
8956.556641
9006.550781
8865.722656
8838.840820
9104.859375
9053.667969
9097.706055
9008.973633
8961.963867
8937.232422
9149.592773
8827.104492
8804.298828
9001.022461
8737.279297
9191.683594
9096.179688
9142.057617
8938.605469
9100.410156
8845.533203
8809.315430
8744.250977
8618.337891
8537.488281
9150.972656
9149.447266
8880.144531
8706.894531
8808.106445
8631.812500
8781.041016
8708.938477
8936.431641
8646.119141
8907.994141
8652.570312
8767.733398
8991.126953
8908.917969
8520.804688
9120.224609
8870.155273
8841.176758
8663.791016
8949.676758
9037.898438
8734.578125
8745.525391
8796.191406
8682.888672
8463.839844
8817.928711
8659.196289
8869.859375
8785.246094
8859.311523
8747.028320
8667.304688
8883.220703
9120.689453
8791.828125
9070.674805
8912.002930
9084.671875
9013.875000
8997.261719
9037.781250
9040.986328
8908.409180
8865.108398
9080.781250
8739.539062
9033.332031
8635.318359
8557.424805
8701.402344
8763.939453
8983.966797
9112.692383
8734.082031
8636.690430
8857.682617
9041.248047
9063.177734
8823.739258
9095.601562
9017.354492
8960.626953
9113.204102
9079.879883
9045.205078
9041.868164
8905.689453
9276.573242
9079.192383
8633.599609
8956.179688
9048.828125
8958.703125
8838.554688
8887.725586
8746.032227
8810.041016
8783.779297
9051.167969
8663.583008
8720.782227
8638.964844
8936.184570
8990.908203
8948.845703
9099.802734
9161.874023
8975.688477
8949.890625
9232.974609
8563.022461
8995.394531
8744.814453
8937.453125
9431.981445
9188.438477
8952.360352
8982.366211
9009.206055
8955.000977
8856.400391
8840.512695
8713.189453
8769.823242
8777.033203
8883.373047
8671.935547
8767.200195
9072.185547
9106.904297
8972.370117
8673.253906
8810.083008
8851.625000
8923.228516
8783.527344
8917.296875
8894.720703
8831.067383
8804.239258
8999.237305
8795.614258
8856.042969
9008.977539
8787.878906
8843.908203
8929.757812
8481.945312
8919.628906
8961.356445
8803.379883
8664.295898
8626.926758
8799.501953
8886.410156
8784.726562
8878.839844
8870.269531
8752.146484
8866.949219
8812.311523
9032.496094
9075.712891
8863.285156
9005.580078
9077.242188
9138.466797
8857.842773
8941.477539
8683.750000
8954.285156
8516.951172
8736.718750
8471.597656
8881.592773
8802.148438
8828.505859
8739.386719
8765.363281
8703.505859
8738.093750
8854.613281
8731.322266
8734.941406
8589.837891
8650.678711
8451.266602
8788.134766
8901.651367
9411.914062
8864.570312
9112.193359
8727.766602
9144.305664
9058.667969
8970.982422
8999.928711
8800.763672
8847.784180
8845.144531
8872.384766
8992.166016
8908.522461
9029.236328
8848.351562
8805.144531
8536.668945
8748.544922
8679.390625
8947.837891
8847.774414
8860.525391
8521.364258
8584.410156
8744.115234
9093.223633
8466.479492
8529.667969
8866.618164
8750.483398
8830.288086
8464.225586
8674.908203
8603.017578
8993.105469
8916.204102
8768.845703
8867.650391
8577.214844
8595.888672
8592.944336
8687.413086
8504.017578
8631.045898
8691.922852
8874.748047
8717.711914
8581.861328
8604.004883
```
