## Supplementary material for "Functional connectivity across the human subcortical auditory system using an autoregressive matrix-Gaussian copula graphical model approach with partial correlations": Code: roi-07_mean_ts.txt

```
10237.795898
10094.301758
10042.694336
9838.806641
10197.291016
10258.886719
10276.876953
10045.811523
10069.567383
9989.701172
10042.089844
9889.356445
10117.358398
10040.428711
10105.093750
9965.375000
10119.704102
9952.030273
10193.566406
10124.061523
9878.411133
10042.115234
10267.245117
10303.789062
10112.295898
10045.272461
10347.389648
10210.781250
9985.967773
10006.417969
10243.752930
10252.987305
10131.833008
9915.854492
10141.066406
10106.535156
10191.329102
10128.743164
10129.839844
10091.998047
9919.388672
10090.223633
10240.160156
10014.822266
9945.715820
10123.435547
10005.254883
9977.290039
9987.046875
10104.559570
10041.089844
10162.530273
10233.217773
10038.410156
9900.910156
9977.247070
10066.097656
10133.994141
10067.854492
10101.514648
10117.395508
10054.733398
10052.149414
10018.874023
9905.246094
9867.790039
10165.289062
9999.204102
9954.541016
9966.947266
10080.250000
10188.927734
9957.821289
10022.033203
10262.508789
10132.886719
9965.111328
10074.718750
10093.383789
10080.397461
9902.401367
10094.508789
10207.690430
9972.559570
9941.185547
10052.467773
9930.393555
10024.861328
10071.073242
9976.066406
10157.686523
10216.532227
10047.340820
10091.449219
9981.448242
9965.806641
9985.993164
10063.312500
9900.944336
9921.079102
9853.353516
9950.422852
10071.334961
10087.994141
10117.955078
9789.404297
10127.055664
10208.844727
10161.741211
9788.600586
10148.749023
9856.984375
9757.375977
10081.900391
10099.258789
10185.583984
10202.139648
10187.240234
10122.959961
10009.157227
9968.537109
10082.383789
9999.553711
9983.115234
10041.365234
10091.559570
9852.150391
10110.931641
10052.288086
10029.546875
10059.275391
10065.258789
10048.769531
10067.049805
9874.141602
10195.066406
9978.326172
9897.584961
10004.889648
9840.380859
10173.561523
10023.290039
10096.350586
10096.405273
9894.499023
10133.588867
10122.325195
10011.927734
10063.960938
9960.845703
10017.385742
9695.162109
9904.304688
10171.775391
10138.683594
9949.257812
10131.463867
10116.061523
10042.531250
9917.593750
10054.108398
9965.684570
9886.513672
9928.917969
10031.019531
10095.725586
9907.693359
9936.791016
10080.348633
9951.057617
10029.542969
9826.397461
10161.235352
9979.227539
9976.639648
10106.555664
10042.100586
9986.092773
9927.878906
9926.156250
9876.147461
10171.316406
9896.585938
9911.215820
9774.155273
10088.537109
9861.621094
9970.610352
9986.384766
10063.288086
10111.910156
10074.096680
10143.994141
10094.354492
10137.527344
10031.233398
10005.320312
10120.746094
9931.906250
9948.363281
9966.604492
10073.969727
9929.962891
9952.748047
9874.905273
9779.035156
9922.469727
10176.913086
10110.944336
10031.967773
9956.813477
10022.733398
10007.696289
9966.261719
10065.515625
9969.725586
10149.094727
9961.918945
10167.664062
10003.566406
10048.761719
10149.419922
9858.711914
9987.785156
9895.782227
9860.275391
9982.003906
9858.782227
9971.967773
10086.500977
10071.277344
9929.016602
9996.805664
10045.208984
9960.931641
10026.215820
10031.673828
10143.679688
10219.723633
10124.964844
10201.168945
10416.280273
10110.549805
10122.975586
10252.385742
10083.050781
10001.756836
10221.628906
10244.500977
10166.430664
10019.720703
9796.341797
9973.827148
9659.371094
9789.373047
9769.194336
9834.894531
9564.868164
9684.693359
9706.709961
9833.098633
9942.385742
9767.287109
9554.127930
9860.610352
9993.248047
9629.416992
9973.959961
10271.945312
10016.865234
9936.996094
10009.770508
10192.865234
10044.616211
9920.209961
10094.509766
10099.932617
9918.555664
10010.165039
9899.378906
10033.930664
9937.740234
9907.681641
9905.016602
9863.288086
9982.512695
10009.431641
9837.082031
9793.472656
9746.967773
9742.213867
9864.397461
9878.914062
9999.246094
10087.993164
10188.342773
10040.197266
9852.422852
9973.746094
10257.192383
10056.114258
9919.732422
10057.605469
10014.915039
9990.500000
9967.097656
10013.920898
9955.006836
10151.594727
10061.711914
9794.785156
9808.640625
9811.200195
9900.776367
9805.085938
9922.113281
9813.285156
9788.186523
9682.488281
9667.920898
9757.736328
9852.717773
9759.421875
10046.592773
9925.503906
9950.058594
10018.400391
9778.542969
9967.246094
9997.877930
9901.412109
9858.939453
9875.363281
9956.104492
9882.644531
9855.601562
9902.146484
9796.943359
9965.863281
9981.303711
9994.644531
9886.128906
9774.327148
9889.272461
9832.152344
9926.680664
9846.110352
10038.682617
9950.836914
9898.080078
9902.854492
9998.300781
10013.807617
9939.004883
9675.699219
9775.250977
9847.638672
9795.321289
9748.813477
9861.272461
9711.776367
10023.027344
9853.178711
9854.419922
9910.246094
9985.386719
9890.271484
9900.175781
9848.969727
10060.127930
10051.952148
9783.850586
9924.455078
10053.808594
9803.126953
9824.398438
9832.579102
9829.150391
9695.222656
9867.727539
9806.541992
9747.392578
9918.780273
9819.616211
9971.490234
9872.781250
9894.733398
9787.265625
9740.375000
9804.552734
9732.774414
9976.213867
9800.946289
9844.458984
9800.663086
10199.609375
9924.234375
10060.889648
10000.868164
10002.409180
10112.841797
10182.695312
10000.614258
9825.707031
10092.206055
9965.803711
9957.849609
9982.172852
9951.342773
9757.756836
9885.621094
9902.297852
10094.082031
9868.833008
9646.326172
9752.038086
9881.665039
9770.540039
9789.250977
10062.863281
9818.036133
9839.542969
9828.680664
9850.840820
9688.103516
9820.083984
10025.682617
9999.128906
9840.636719
9779.063477
9823.863281
9821.247070
9957.319336
9768.522461
9947.456055
10025.451172
9775.051758
9727.159180
9860.873047
9604.196289
9517.629883
9739.040039
9829.058594
9855.275391
9648.278320
9595.258789
9746.866211
9470.699219
9668.972656
9823.889648
9660.451172
9695.016602
9849.913086
9883.620117
9806.560547
9726.818359
10012.133789
9829.266602
9905.574219
9702.800781
9785.860352
9666.868164
9829.562500
9943.623047
10022.617188
10004.603516
10228.288086
9966.973633
9789.798828
10072.874023
10067.282227
9800.227539
9604.061523
9981.858398
9806.776367
9689.736328
9749.827148
9718.623047
9592.084961
9809.412109
9642.280273
9493.343750
9553.489258
9822.000000
9681.619141
9554.303711
9601.852539
9724.452148
9915.644531
9775.596680
9732.423828
9545.896484
9845.892578
10014.105469
9780.758789
9878.066406
9871.427734
9984.904297
9931.977539
9925.452148
9875.658203
9799.292969
9551.613281
9826.908203
9837.202148
9709.755859
9859.015625
9734.342773
9778.093750
9698.973633
9700.967773
9809.405273
9844.029297
9701.535156
9646.761719
9674.446289
9775.394531
9571.542969
9846.488281
9783.757812
9570.783203
9797.624023
9654.199219
9894.389648
9830.046875
9661.054688
9928.441406
9876.309570
9677.842773
9939.464844
10165.149414
9857.128906
9895.821289
9835.152344
9954.418945
9792.210938
9744.841797
10065.168945
9952.829102
10067.931641
10056.800781
10044.041016
10211.973633
10046.616211
9766.479492
9868.661133
9678.116211
9652.443359
9701.788086
9808.202148
9926.313477
9801.858398
9824.872070
9611.713867
9617.107422
9732.548828
9727.963867
9424.664062
9730.717773
9691.303711
9620.302734
9659.303711
9684.594727
9775.773438
10002.545898
9861.019531
9809.883789
9841.949219
9634.097656
9650.614258
9771.150391
9880.627930
10090.569336
10025.412109
9708.479492
9827.030273
9819.476562
9684.545898
9883.925781
9868.621094
9828.246094
9817.655273
9829.457031
9966.500000
9845.918945
9596.853516
9666.631836
9871.126953
9794.921875
9829.735352
9863.430664
9948.516602
9767.104492
9833.848633
9841.451172
9656.023438
9944.061523
9665.351562
9677.706055
9892.793945
9746.347656
9761.690430
9859.841797
9802.885742
9640.515625
9799.014648
9682.493164
9704.413086
9836.354492
9834.780273
9841.309570
9918.562500
9812.964844
10037.179688
10158.451172
9835.811523
10251.051758
10202.772461
10135.903320
9989.348633
9955.094727
10100.379883
9900.128906
9760.866211
9875.990234
9828.444336
9889.324219
9895.299805
9913.449219
9827.708008
9799.181641
9858.765625
9796.006836
9741.553711
9686.605469
9906.649414
9794.216797
9864.839844
9870.791016
9589.874023
9854.359375
9817.386719
9872.207031
9955.582031
9938.775391
10053.477539
10115.433594
9852.878906
9985.831055
9842.483398
9994.479492
9819.725586
9916.300781
9921.805664
9781.632812
9862.452148
9771.110352
9829.704102
9764.787109
9827.052734
9587.890625
9799.722656
9632.454102
9772.282227
9636.885742
9837.144531
9662.499023
9841.413086
9857.398438
9887.903320
9907.458008
9841.990234
9947.795898
9805.497070
9907.156250
9751.222656
9760.788086
9665.824219
9777.086914
9878.112305
9633.574219
9408.761719
9785.369141
9720.602539
9653.941406
9776.143555
9763.292969
9858.316406
9782.062500
9846.678711
9914.876953
9754.280273
9874.733398
9598.811523
9666.877930
9916.866211
9732.176758
9546.282227
9776.387695
9707.927734
9749.601562
9721.244141
9798.350586
9863.123047
9834.712891
9819.306641
9796.542969
9860.235352
9792.913086
9829.200195
9778.368164
9768.794922
9898.474609
9721.556641
9815.067383
9785.522461
9755.587891
9776.222656
9881.782227
9834.602539
9832.119141
9767.410156
9692.406250
9832.423828
9700.696289
9722.752930
9853.844727
9573.041992
9661.729492
9821.334961
9724.571289
9796.928711
9628.095703
9635.691406
9710.061523
9665.003906
9635.106445
9993.888672
10088.059570
10069.894531
9995.832031
9942.511719
10005.874023
10112.766602
10062.712891
9811.025391
9894.181641
9793.113281
9669.568359
9774.286133
9876.662109
9873.161133
9647.524414
9643.208008
9723.290039
9650.613281
9700.555664
9735.090820
9726.646484
9824.792969
9984.711914
9699.630859
9923.905273
9578.637695
9808.764648
9844.022461
9893.825195
9813.527344
9865.660156
9948.947266
10019.459961
10125.988281
9683.359375
9781.120117
9834.625000
10037.890625
9932.561523
9796.627930
9804.866211
9743.852539
9567.678711
9621.881836
9862.499023
9852.253906
9886.836914
9916.098633
9756.774414
9671.550781
9742.795898
9613.511719
9754.793945
9733.766602
9853.428711
9827.416016
9910.966797
9967.993164
9990.333984
9614.166992
9626.055664
9899.780273
9685.255859
9688.928711
10140.166992
9956.080078
9996.597656
9842.243164
9841.798828
9855.833984
9766.040039
9666.422852
9959.697266
9751.391602
9615.383789
9746.134766
9793.109375
9781.557617
10007.945312
9781.133789
9831.256836
9887.596680
9719.098633
9871.107422
9880.566406
9939.313477
9762.595703
9996.296875
10097.472656
9728.125000
9805.620117
9638.225586
9716.990234
9605.123047
9611.641602
9706.339844
9528.780273
9584.983398
9604.206055
9771.599609
9752.556641
9737.645508
9804.117188
9884.881836
9686.447266
9723.779297
9647.950195
9704.589844
9780.808594
9835.125977
9894.979492
9889.296875
10079.363281
9769.732422
10284.381836
10219.727539
10086.790039
9949.362305
9951.082031
9922.500000
9827.623047
10055.609375
9772.328125
9749.569336
9986.447266
9736.264648
9949.241211
9797.663086
9673.722656
9819.037109
9613.657227
9842.951172
9724.394531
9852.011719
9666.163086
9802.152344
9754.762695
10040.651367
9652.886719
9797.582031
9672.651367
9842.219727
9790.188477
9850.925781
9580.784180
9586.561523
9898.879883
9981.671875
9910.102539
9828.497070
9875.902344
9561.597656
9981.252930
9771.983398
9878.725586
9991.172852
9980.913086
9877.511719
9811.172852
9868.076172
9647.585938
9725.816406
```
