## Supplementary material for "Functional connectivity across the human subcortical auditory system using an autoregressive matrix-Gaussian copula graphical model approach with partial correlations": Code: roi-08_mean_ts.txt

```
10484.604492
10596.165039
10337.939453
10243.861328
10265.017578
10436.664062
10488.525391
10262.641602
10231.458984
10328.865234
10389.704102
10373.471680
10437.777344
10507.301758
10317.137695
10203.768555
10402.933594
10334.319336
10290.319336
10182.291016
10505.750977
10387.264648
10432.479492
10371.375977
10579.823242
10377.959961
10511.206055
10532.699219
10461.210938
10361.864258
10282.771484
10423.097656
10510.001953
10411.385742
10424.423828
10602.009766
10550.941406
10420.195312
10473.035156
10625.437500
10442.996094
10453.449219
10625.524414
10418.431641
10281.426758
10332.345703
10457.887695
10392.945312
10181.791016
10454.023438
10417.582031
10200.107422
10161.737305
10358.560547
10329.752930
10357.198242
10416.107422
10407.277344
10515.225586
10528.683594
10527.337891
10415.725586
10427.377930
10352.272461
10333.548828
10346.143555
10273.493164
10320.522461
10556.042969
10421.916992
10447.290039
10485.915039
10559.813477
10537.090820
10487.907227
10357.456055
10427.815430
10254.157227
10184.645508
10463.005859
10492.887695
10423.752930
10419.406250
10528.678711
10440.074219
10438.233398
10448.844727
10640.398438
10619.394531
10484.788086
10620.732422
10622.699219
10513.415039
10498.201172
10413.000977
10474.940430
10351.292969
10297.655273
10469.572266
10420.434570
10601.051758
10439.708984
10547.795898
10604.560547
10573.285156
10463.221680
10507.429688
10328.479492
10494.933594
10364.139648
10247.966797
10477.721680
10459.274414
10337.940430
10401.452148
10416.732422
10315.387695
10427.351562
10267.196289
10449.982422
10531.037109
10300.659180
10607.833008
10502.445312
10289.210938
10482.331055
10411.925781
10436.059570
10534.133789
10497.827148
10584.478516
10593.662109
10635.718750
10469.880859
10497.460938
10536.806641
10525.239258
10327.922852
10388.320312
10467.261719
10673.950195
10476.105469
10334.156250
10570.543945
10334.517578
10510.672852
10522.710938
10380.237305
10358.824219
10410.003906
10354.353516
10469.624023
10382.020508
10417.657227
10328.271484
10574.455078
10444.728516
10423.218750
10629.907227
10640.981445
10585.916992
10596.122070
10439.937500
10483.422852
10318.708984
10437.243164
10379.812500
10415.164062
10343.975586
10516.702148
10468.987305
10539.956055
10490.562500
10633.630859
10538.466797
10407.834961
10454.791016
10441.591797
10511.395508
10375.704102
10392.451172
10396.803711
10525.403320
10532.604492
10483.020508
10559.181641
10450.424805
10603.980469
10618.404297
10553.040039
10645.596680
10524.623047
10551.853516
10536.649414
10616.589844
10489.778320
10439.751953
10492.918945
10484.304688
10475.187500
10378.966797
10390.500000
10464.336914
10310.212891
10469.570312
10546.658203
10563.806641
10383.096680
10407.503906
10538.902344
10575.488281
10616.258789
10484.719727
10591.439453
10667.408203
10627.650391
10462.780273
10469.225586
10486.716797
10619.652344
10552.658203
10351.697266
10468.106445
10529.884766
10460.530273
10446.199219
10542.630859
10499.840820
10426.446289
10420.330078
10536.719727
10538.827148
10534.818359
10463.220703
10605.494141
10567.821289
10649.214844
10466.842773
10549.448242
10697.305664
10681.374023
10584.873047
10474.785156
10498.155273
10667.784180
10602.560547
10412.524414
10270.579102
10108.562500
10116.926758
10156.749023
10076.500000
10127.119141
10155.937500
10113.991211
10087.933594
10090.891602
10153.266602
10289.272461
10323.930664
10428.146484
10265.272461
10202.427734
10221.415039
10374.498047
10506.305664
10460.775391
10374.950195
9894.797852
10304.485352
10211.159180
10286.551758
10471.310547
10385.399414
10336.969727
10320.238281
10454.093750
10284.889648
10280.177734
10236.960938
10311.500000
10261.761719
10157.074219
10070.816406
10156.070312
10316.189453
10040.809570
10283.627930
10236.312500
10201.087891
10308.612305
10264.652344
10149.433594
10390.226562
10332.800781
10161.611328
10285.991211
10310.030273
10367.127930
10149.839844
10486.912109
10264.508789
10288.594727
10258.750977
10516.062500
10405.658203
10199.301758
10253.489258
10219.523438
10126.852539
10297.632812
10265.155273
10248.261719
10281.389648
10356.322266
10264.898438
10259.010742
10235.074219
10358.239258
10300.121094
10408.803711
10412.271484
10489.990234
10442.027344
10361.687500
10254.597656
10461.282227
10450.970703
10332.480469
10367.099609
10552.374023
10468.447266
10555.831055
10690.190430
10483.755859
10298.758789
10341.052734
10385.141602
10460.242188
10332.625977
10323.218750
10482.773438
10462.001953
10412.836914
10368.887695
10473.194336
10373.091797
10473.021484
10400.846680
10498.090820
10446.031250
10324.032227
10300.865234
10371.934570
10304.263672
10429.802734
10525.585938
10589.156250
10243.159180
10248.892578
10424.380859
10509.845703
10478.541016
10449.387695
10393.700195
10355.829102
10477.968750
10507.516602
10478.391602
10476.084961
10547.759766
10363.896484
10379.927734
10465.746094
10296.163086
10319.735352
10234.505859
10214.266602
10185.601562
10272.981445
10302.226562
10360.187500
10317.079102
10193.672852
10292.797852
10225.678711
10265.633789
10247.024414
10436.985352
10446.391602
10375.202148
10338.083984
10373.594727
10470.550781
10454.194336
10275.764648
10195.242188
10203.247070
10374.477539
10473.219727
10319.414062
10368.660156
10399.278320
10430.238281
10399.155273
10425.624023
10364.806641
10336.565430
10261.763672
10398.922852
10348.616211
10198.272461
10177.878906
10422.783203
10421.918945
10366.033203
10505.961914
10447.791016
10503.325195
10390.040039
10161.820312
10276.011719
10264.516602
10216.368164
10291.831055
10398.039062
10360.208008
10268.420898
10258.700195
10287.914062
10268.674805
10221.896484
10413.378906
10369.575195
10469.246094
10291.117188
10550.940430
10385.563477
10064.446289
10141.050781
10354.380859
10344.547852
10381.614258
10406.613281
10419.727539
10447.239258
10211.229492
10266.277344
10206.571289
10233.904297
10283.994141
10342.376953
10479.358398
10622.238281
10258.022461
10402.248047
10308.686523
10160.762695
10233.836914
10338.013672
10408.660156
10428.980469
10494.112305
10496.941406
10409.335938
10523.454102
10598.458984
10337.330078
10459.024414
10290.106445
10259.569336
10395.624023
10441.389648
10234.729492
10363.907227
10373.997070
10312.333984
10405.319336
10550.418945
10548.231445
10337.965820
10331.298828
10349.664062
10312.257812
10375.284180
10431.455078
10426.153320
10505.082031
10404.143555
10279.917969
10144.062500
10243.043945
10341.258789
10398.785156
10501.475586
10353.819336
10483.971680
10552.132812
10399.273438
10320.840820
10307.141602
10327.041992
10268.250000
10283.730469
10271.927734
10349.277344
10380.268555
10391.506836
10342.738281
10422.506836
10444.246094
10500.080078
10511.145508
10471.016602
10463.787109
10389.990234
10391.196289
10361.866211
10541.082031
10423.413086
10259.726562
10526.366211
10356.719727
10336.989258
10350.244141
10515.929688
10385.769531
10316.936523
10355.312500
10528.024414
10545.423828
10354.845703
10374.500977
10334.298828
10263.625977
10263.186523
10610.702148
10366.371094
10551.923828
10386.039062
10351.810547
10509.024414
10519.431641
10553.352539
10337.412109
10262.176758
10350.034180
10390.730469
10278.549805
10242.481445
10461.428711
10380.278320
10305.805664
10347.570312
10388.909180
10217.351562
10303.563477
10353.465820
10390.982422
10164.542969
10248.945312
10405.954102
10384.343750
10420.300781
10531.367188
10199.593750
10360.273438
10302.185547
10281.509766
10447.922852
10456.821289
10536.193359
10516.335938
10408.668945
10270.230469
10272.305664
10256.196289
10403.447266
10585.363281
10407.149414
10292.422852
10311.160156
10503.496094
10404.327148
10202.000000
10273.384766
10433.199219
10533.270508
10455.881836
10431.691406
10436.802734
10484.420898
10411.976562
10358.222656
10413.445312
10253.883789
10389.742188
10345.144531
10517.059570
10246.125977
10312.878906
10487.741211
10618.309570
10367.113281
10328.780273
10461.589844
10178.550781
10354.969727
10480.024414
10417.590820
10498.049805
10308.832031
10289.904297
10378.284180
10538.320312
10551.361328
10391.076172
10259.056641
10478.636719
10441.074219
10318.560547
10331.909180
10321.750000
10293.775391
10288.155273
10273.339844
10277.460938
10328.298828
10342.113281
10446.469727
10271.946289
10161.855469
10295.517578
10267.581055
10428.216797
10304.755859
10308.285156
10295.380859
10256.943359
10147.630859
10355.583984
10347.206055
10344.476562
10495.970703
10501.210938
10514.291016
10380.089844
10549.077148
10400.416016
10493.678711
10346.669922
10410.226562
10461.997070
10199.535156
10264.309570
10492.904297
10446.152344
10226.080078
10371.013672
10286.042969
10182.898438
10164.443359
10318.159180
10363.958984
10221.644531
10218.239258
10246.795898
10235.452148
10395.419922
10331.977539
10388.259766
10598.564453
10479.278320
10370.352539
10322.482422
10191.146484
10286.974609
10496.641602
10473.345703
10543.732422
10118.477539
10298.145508
10052.152344
10169.124023
10262.055664
10353.627930
10506.054688
10536.956055
10238.787109
10251.206055
10201.030273
10304.309570
10251.081055
10255.259766
10452.895508
10203.424805
10252.648438
10195.965820
10395.625000
10209.136719
10260.130859
10320.405273
10180.936523
10221.592773
10187.035156
10082.959961
10297.299805
10278.217773
10315.384766
10439.542969
10356.424805
10298.600586
10242.821289
10407.094727
10384.949219
10351.845703
10435.139648
10362.994141
10456.655273
10425.439453
10393.896484
10256.147461
10427.188477
10338.509766
10337.740234
10466.069336
10264.341797
10170.900391
10356.275391
10222.876953
10313.451172
10219.518555
10408.409180
10332.226562
10303.030273
10221.606445
10331.045898
10388.247070
10460.542969
10495.545898
10405.512695
10372.397461
10513.268555
10371.227539
10390.628906
10362.615234
10300.900391
10368.946289
10524.985352
10310.325195
10299.869141
10142.983398
10330.902344
10522.388672
10422.271484
10285.108398
10176.968750
10165.876953
10250.253906
10380.168945
10443.228516
10313.275391
10032.762695
10217.312500
10328.566406
10513.312500
10336.857422
10391.388672
10389.519531
10436.251953
10251.779297
10274.468750
10442.030273
10408.440430
10602.954102
10406.116211
10309.647461
10313.425781
10325.366211
10295.136719
10215.653320
10315.441406
10225.645508
10264.675781
10374.420898
10314.225586
10287.762695
10347.266602
10294.255859
10287.240234
10312.360352
10365.378906
10493.514648
10370.210938
10388.834961
10398.593750
10277.952148
10425.248047
10369.040039
10291.163086
10339.962891
10611.820312
10470.702148
10463.309570
10262.695312
10350.849609
10356.017578
10324.216797
10420.047852
10111.791016
10263.500977
10310.489258
10382.638672
10286.763672
10512.710938
10418.385742
10475.970703
10300.011719
10259.652344
10232.994141
10390.330078
10447.060547
10556.288086
10537.742188
10522.547852
10296.423828
10427.605469
10504.128906
10333.757812
10416.822266
10208.343750
10514.271484
10457.491211
10330.314453
10347.119141
10450.157227
10447.458008
10420.261719
9914.427734
10403.681641
10434.271484
10164.376953
10258.788086
10157.902344
10507.430664
10339.843750
10480.656250
10244.135742
10345.725586
10538.027344
10392.480469
10327.029297
10426.912109
10222.769531
10431.433594
10295.511719
10214.258789
10356.541992
10252.516602
10304.760742
10213.684570
10172.280273
10204.003906
10262.062500
10206.085938
10297.518555
10172.775391
10254.610352
10285.005859
10236.440430
10191.611328
10130.914062
10301.326172
10339.650391
10206.450195
10479.565430
10408.716797
10335.290039
10294.571289
10341.412109
10401.222656
10427.152344
10195.906250
10420.227539
10348.343750
10519.075195
10291.281250
10307.310547
10120.733398
10308.344727
10258.438477
10373.482422
10447.146484
10300.173828
10297.585938
10210.023438
10304.506836
10366.950195
10178.437500
10039.699219
```
