## Supplementary material for "Functional connectivity across the human subcortical auditory system using an autoregressive matrix-Gaussian copula graphical model approach with partial correlations": Code: roi-09_mean_ts.txt

```
10319.155273
10354.415039
10309.594727
10258.632812
10195.735352
10135.263672
10258.356445
10118.632812
10028.257812
10174.818359
10218.079102
10140.040039
10039.543945
10145.731445
10094.882812
10317.777344
10182.424805
10205.137695
10099.000000
10245.785156
10200.571289
10225.560547
10228.540039
10243.929688
10368.242188
10245.131836
10383.891602
10330.246094
10355.344727
10338.449219
10309.900391
10304.412109
10307.392578
10218.895508
10239.544922
10365.227539
10246.892578
10234.577148
10237.948242
10271.708008
10299.125000
10317.819336
10393.948242
10221.033203
10216.936523
10175.653320
10261.884766
10216.458008
10152.371094
10322.406250
10242.769531
10155.888672
10101.189453
10342.125000
10193.849609
10139.054688
10257.814453
10200.845703
10348.226562
10254.836914
10295.027344
10192.040039
10313.636719
10238.164062
10307.670898
10322.920898
10278.840820
10247.042969
10250.377930
10261.118164
10273.885742
10214.170898
10307.143555
10326.475586
10391.366211
10304.610352
10309.246094
10314.561523
10212.345703
10259.846680
10228.275391
10277.575195
10263.014648
10342.976562
10272.347656
10281.368164
10258.303711
10283.537109
10314.732422
10314.657227
10344.372070
10248.179688
10403.617188
10322.150391
10374.003906
10305.908203
10313.083008
10309.055664
10288.329102
10324.747070
10357.443359
10373.279297
10309.023438
10351.391602
10336.834961
10352.769531
10250.138672
10320.131836
10280.628906
10184.702148
10217.662109
10240.102539
10370.465820
10232.289062
10396.409180
10307.852539
10265.101562
10341.233398
10218.502930
10226.500000
10281.614258
10365.220703
10378.729492
10261.928711
10182.767578
10349.458008
10285.414062
10324.380859
10291.863281
10304.733398
10340.299805
10301.179688
10337.868164
10293.956055
10319.694336
10477.652344
10297.908203
10361.707031
10250.977539
10260.367188
10216.801758
10264.518555
10307.731445
10228.595703
10289.674805
10384.577148
10350.541992
10315.066406
10408.794922
10395.274414
10254.266602
10302.235352
10336.278320
10277.564453
10346.696289
10269.727539
10261.876953
10301.134766
10400.426758
10393.631836
10403.050781
10394.449219
10397.904297
10251.590820
10368.387695
10449.662109
10468.545898
10364.343750
10276.028320
10232.581055
10277.645508
10268.523438
10359.845703
10429.410156
10381.802734
10425.136719
10436.397461
10484.800781
10368.599609
10459.982422
10440.712891
10350.271484
10370.721680
10287.957031
10389.839844
10347.042969
10264.741211
10409.681641
10454.384766
10356.755859
10290.697266
10342.009766
10362.470703
10377.674805
10342.872070
10308.705078
10353.907227
10359.373047
10375.855469
10392.527344
10444.516602
10319.236328
10378.758789
10371.392578
10266.888672
10280.209961
10447.659180
10384.288086
10469.655273
10426.447266
10381.549805
10390.795898
10356.767578
10334.021484
10422.353516
10410.118164
10421.738281
10349.582031
10431.981445
10479.744141
10380.985352
10386.804688
10271.269531
10244.665039
10274.888672
10273.923828
10318.549805
10419.094727
10391.866211
10353.895508
10390.652344
10446.960938
10396.483398
10225.354492
10345.520508
10430.868164
10390.436523
10267.086914
10382.991211
10387.212891
10319.631836
10339.966797
10059.500000
10185.830078
10189.669922
10297.924805
10117.769531
10076.675781
10032.850586
10191.408203
10175.507812
10188.416016
10102.951172
10036.562500
10008.331055
10061.110352
10041.005859
10159.720703
10182.552734
10236.491211
10251.633789
10316.419922
10173.180664
10246.590820
10146.781250
10165.388672
10109.320312
10092.133789
9781.330078
10204.071289
10088.094727
10181.159180
10294.028320
10233.119141
10101.667969
10100.524414
10260.059570
10221.137695
10074.115234
10154.878906
10166.507812
10190.750000
10248.492188
10149.219727
10191.913086
10217.368164
10192.414062
10245.497070
10229.474609
10128.882812
10163.610352
10180.301758
10327.344727
10274.698242
10103.024414
10297.823242
10113.095703
10196.019531
10154.725586
10139.393555
10357.724609
10195.627930
10256.362305
10360.479492
10339.666992
10351.608398
10298.198242
10290.449219
10221.798828
10241.310547
10210.255859
10217.489258
10207.708984
10196.217773
10290.740234
10209.507812
10281.409180
10165.219727
10271.934570
10250.593750
10254.143555
10335.000977
10422.287109
10288.991211
10363.721680
10213.494141
10294.508789
10403.736328
10239.434570
10316.899414
10256.100586
10312.180664
10320.073242
10461.810547
10376.815430
10403.451172
10354.708008
10364.875000
10317.518555
10289.387695
10315.235352
10279.321289
10318.160156
10227.332031
10283.778320
10257.261719
10334.489258
10294.101562
10299.126953
10338.267578
10263.308594
10362.144531
10177.853516
10230.899414
10230.910156
10185.659180
10314.153320
10227.426758
10164.780273
10176.000000
10208.915039
10267.154297
10244.935547
10047.798828
10206.962891
10077.211914
10218.877930
10188.674805
10226.299805
10231.508789
10198.174805
10240.081055
10065.287109
10157.724609
10187.705078
10211.116211
10058.388672
10176.525391
10242.957031
10188.834961
10158.802734
10204.251953
10268.313477
10182.751953
10303.674805
10162.871094
10309.345703
10203.809570
10234.761719
10309.163086
10357.041992
10312.226562
10158.539062
10255.729492
10329.485352
10266.367188
10231.631836
10126.709961
10261.177734
10216.200195
10190.351562
10138.693359
10110.143555
10212.387695
10139.076172
10243.989258
10188.712891
10251.091797
10208.058594
10231.886719
10305.389648
10171.873047
10174.380859
10285.143555
10257.919922
10283.642578
10350.261719
10380.511719
10268.082031
10112.365234
10067.429688
10171.163086
10174.108398
10030.342773
10094.375000
10203.908203
10223.547852
10114.919922
10114.919922
10140.821289
10185.407227
10089.356445
10238.508789
10137.083008
10212.281250
10233.283203
10304.193359
10257.458008
10016.443359
10093.464844
10182.196289
10197.360352
10221.895508
10312.252930
10337.451172
10344.830078
10087.750000
10222.513672
10252.227539
10128.830078
10227.540039
10362.607422
10408.873047
10248.222656
10143.730469
10263.437500
10200.835938
10139.323242
10112.455078
10204.314453
10235.523438
10251.708008
10327.978516
10302.228516
10061.830078
10289.173828
10247.822266
10224.813477
10142.968750
10135.624023
10232.955078
10259.318359
10193.112305
10125.683594
10316.635742
10323.240234
10249.087891
10292.429688
10260.643555
10367.180664
10174.030273
10290.204102
10224.701172
10253.634766
10302.528320
10263.977539
10306.669922
10290.811523
10241.757812
10199.624023
10144.012695
10062.301758
10317.188477
10197.589844
10250.025391
10237.658203
10329.737305
10342.361328
10192.680664
10250.219727
10182.019531
10240.018555
10148.216797
10218.889648
10256.587891
10328.778320
10242.425781
10334.494141
10230.311523
10203.375000
10265.855469
10284.517578
10301.886719
10320.741211
10239.262695
10266.485352
10307.327148
10259.792969
10349.554688
10264.500977
10304.747070
10296.110352
10228.143555
10233.959961
10252.643555
10220.273438
10197.481445
10219.721680
10219.150391
10310.248047
10185.874023
10191.664062
10160.094727
10237.415039
10036.894531
10079.989258
10201.499023
10145.371094
10170.837891
10230.993164
10038.469727
10153.639648
10273.880859
10123.850586
10202.545898
10207.350586
10250.864258
10256.884766
10258.544922
10127.079102
10200.592773
10203.614258
10179.330078
10168.556641
10119.168945
10211.790039
10171.124023
10292.633789
10304.202148
10069.533203
10109.718750
10135.247070
10204.138672
10238.056641
10284.846680
10166.106445
10222.925781
10193.478516
10082.862305
10277.636719
10249.294922
10378.017578
10162.837891
10207.492188
10126.493164
10147.763672
10174.508789
10136.072266
10320.465820
10193.138672
10119.001953
10195.810547
10297.468750
10161.912109
10163.980469
10202.968750
10155.657227
10224.758789
10206.508789
10189.952148
10197.717773
10207.450195
10152.257812
10175.920898
10195.449219
10167.761719
10181.497070
10184.869141
10311.228516
10080.469727
10141.521484
10152.127930
10196.976562
10241.586914
10122.371094
10238.376953
10102.148438
10211.246094
10314.059570
10292.133789
10172.303711
10249.823242
10107.231445
9980.198242
10036.435547
10163.027344
10103.596680
10134.216797
10123.558594
10106.998047
9950.357422
10017.969727
10045.551758
10067.772461
9982.805664
10000.680664
10044.781250
9965.710938
9993.958008
9996.864258
10105.445312
10171.897461
10053.397461
10167.831055
10053.539062
10070.527344
10158.938477
10182.739258
10080.175781
10113.962891
10157.791016
10159.975586
10194.794922
10113.253906
10127.488281
10148.002930
10178.257812
10278.148438
10105.694336
10279.387695
10178.955078
10105.051758
10196.656250
10082.958984
10092.285156
10176.726562
10181.812500
10114.833008
10166.419922
10079.308594
10071.779297
10067.889648
10176.705078
10145.087891
9999.565430
10097.584961
10120.591797
10085.255859
10142.381836
10064.191406
10256.944336
10153.937500
10231.124023
10390.219727
10091.345703
10148.219727
10108.123047
10314.760742
10281.695312
10227.240234
10073.480469
9978.607422
10041.315430
10068.631836
10175.062500
10060.683594
10224.940430
10131.224609
10056.697266
10023.868164
10053.355469
10150.825195
10109.611328
10154.357422
10054.325195
10109.621094
10105.909180
10080.211914
10201.241211
10111.607422
10027.770508
10123.543945
10016.672852
10021.976562
10084.024414
9915.058594
9959.700195
10000.475586
10087.650391
10118.860352
10000.263672
10040.650391
10125.301758
10272.353516
10128.017578
10019.056641
10136.493164
10251.056641
10114.316406
10140.587891
10204.300781
10129.476562
10236.894531
10136.330078
10130.513672
10182.381836
10140.247070
10142.702148
10008.224609
10106.988281
10067.892578
10244.319336
10136.517578
10050.381836
10049.476562
10058.994141
10069.475586
9980.114258
10141.341797
10161.402344
10058.845703
10022.583984
10053.052734
10124.194336
10050.537109
10098.301758
10186.587891
10122.514648
10290.718750
10083.122070
10094.827148
10014.397461
10167.376953
10132.862305
10039.449219
10131.006836
10083.715820
10151.257812
10157.748047
10144.530273
10084.224609
10081.369141
10049.287109
10067.899414
10069.818359
10134.860352
10112.784180
10159.975586
9979.628906
9991.798828
10041.545898
10277.021484
10142.474609
10188.412109
10182.520508
10165.914062
10022.549805
9966.580078
10066.311523
10081.250000
10044.086914
9995.373047
10059.771484
10159.483398
10096.219727
10130.222656
10063.614258
10077.207031
10067.597656
10129.131836
10115.946289
10208.518555
10314.667969
9978.186523
10034.653320
10051.571289
10025.136719
10067.404297
10010.237305
10162.253906
10218.581055
10265.593750
10060.729492
10082.173828
10031.141602
10048.727539
10014.144531
10021.039062
10048.806641
9997.565430
10139.217773
10150.638672
10060.139648
10254.798828
10252.260742
10131.791016
10162.939453
9934.384766
9961.150391
10130.551758
10014.424805
10157.616211
10259.566406
10216.443359
10068.645508
10161.333008
10162.997070
10143.068359
10062.926758
10144.493164
10036.925781
10100.507812
10057.064453
10152.261719
10245.989258
10174.761719
10117.085938
10140.558594
10053.533203
10047.845703
10119.716797
10026.156250
10115.210938
10105.191406
10040.899414
10102.551758
10256.308594
10015.916016
9993.426758
10073.543945
10056.616211
10112.027344
10162.231445
10152.450195
9948.062500
9976.915039
10029.174805
10008.721680
9929.500000
10059.624023
10072.650391
10029.042969
10020.856445
10028.492188
10174.309570
10102.878906
10209.100586
10140.461914
10103.454102
10191.340820
10131.896484
10012.783203
10027.252930
10102.737305
10082.491211
10134.436523
10068.298828
9990.239258
10053.741211
10008.794922
10059.033203
10071.200195
10147.166992
10134.426758
10028.706055
10144.680664
9984.731445
10001.146484
10029.229492
9975.906250
10216.806641
10158.874023
10212.868164
10112.683594
10099.169922
10048.908203
9936.062500
10056.507812
10037.041016
10001.805664
```
