## Supplementary material for "Functional connectivity across the human subcortical auditory system using an autoregressive matrix-Gaussian copula graphical model approach with partial correlations": Code: roi-10_mean_ts.txt

```
9453.230469
9243.639648
9462.599609
9414.476562
9347.343750
9456.199219
9235.592773
9305.917969
9367.432617
9310.120117
9195.063477
9324.083008
9479.677734
9236.408203
9452.324219
9532.430664
9365.501953
9350.979492
9404.078125
9439.804688
9364.760742
9354.944336
9507.076172
9312.053711
9324.941406
9377.662109
9387.077148
9336.897461
9332.457031
9579.338867
9470.804688
9367.594727
9408.370117
9563.439453
9384.332031
9358.586914
9321.077148
9498.936523
9451.967773
9414.020508
9283.883789
9424.718750
9351.624023
9315.683594
9454.082031
9343.395508
9098.601562
9416.439453
9308.030273
9294.889648
9298.598633
9315.937500
9271.294922
9290.260742
9286.990234
9416.669922
9242.415039
9478.311523
9463.239258
9528.032227
9408.298828
9474.154297
9335.577148
9414.772461
9297.678711
9337.100586
9505.128906
9329.854492
9298.125000
9557.276367
9356.330078
9415.226562
9414.458008
9586.256836
9543.125000
9480.815430
9306.722656
9558.645508
9373.867188
9364.667969
9422.413086
9490.020508
9317.619141
9455.589844
9431.445312
9431.461914
9488.792969
9415.332031
9408.390625
9635.541992
9487.091797
9358.761719
9504.320312
9611.783203
9348.061523
9315.670898
9404.752930
9479.813477
9505.403320
9372.527344
9522.580078
9542.351562
9453.216797
9436.446289
9565.185547
9607.283203
9469.568359
9498.061523
9513.142578
9497.110352
9534.487305
9432.870117
9378.955078
9412.962891
9307.843750
9462.886719
9556.838867
9526.676758
9380.236328
9253.703125
9454.197266
9357.017578
9369.626953
9563.138672
9516.030273
9411.950195
9503.712891
9434.689453
9355.407227
9562.128906
9532.616211
9452.835938
9376.701172
9463.216797
9565.057617
9411.663086
9369.563477
9487.913086
9530.296875
9534.908203
9222.143555
9506.541016
9550.815430
9517.092773
9474.629883
9453.399414
9269.531250
9418.570312
9531.682617
9659.298828
9499.654297
9399.539062
9594.430664
9502.363281
9400.304688
9365.983398
9600.813477
9632.257812
9601.303711
9445.151367
9702.102539
9655.419922
9411.388672
9538.737305
9456.997070
9643.509766
9384.600586
9471.830078
9497.756836
9359.530273
9458.445312
9369.169922
9501.514648
9540.816406
9338.928711
9596.594727
9515.389648
9457.641602
9514.332031
9734.475586
9537.575195
9549.644531
9487.791992
9669.924805
9551.617188
9543.830078
9330.473633
9492.286133
9619.848633
9639.223633
9462.623047
9566.230469
9497.655273
9653.625977
9431.530273
9396.485352
9531.980469
9401.961914
9426.760742
9457.711914
9473.271484
9421.714844
9516.797852
9397.452148
9417.153320
9398.389648
9576.446289
9464.842773
9488.948242
9435.311523
9409.969727
9462.801758
9421.999023
9468.580078
9514.102539
9457.274414
9374.531250
9317.374023
9441.270508
9465.153320
9589.658203
9484.091797
9319.209961
9376.308594
9532.285156
9418.364258
9317.914062
9435.467773
9482.298828
9382.013672
9419.538086
9608.193359
9478.624023
9508.621094
9464.894531
9466.014648
9564.322266
9568.385742
9394.871094
9471.729492
9509.011719
9269.750977
9277.269531
9289.066406
9460.374023
9310.482422
9549.054688
9473.242188
9406.192383
9209.949219
9378.402344
9344.198242
9170.042969
9150.179688
9311.210938
9157.640625
9075.583984
9229.199219
9293.254883
9177.018555
9609.106445
9363.210938
9267.098633
9488.488281
9249.295898
9169.866211
9343.970703
9381.531250
9286.605469
9106.237305
9419.229492
9528.325195
9371.450195
9530.821289
9426.304688
9346.898438
9347.161133
9482.261719
9323.068359
9292.574219
9383.620117
9396.930664
9376.474609
9396.123047
9290.779297
9441.125977
9535.324219
9393.694336
9458.709961
9474.483398
9482.067383
9442.800781
9272.941406
9422.559570
9485.563477
9460.616211
9327.172852
9364.426758
9344.823242
9351.642578
9319.992188
9474.555664
9487.473633
9435.316406
9404.591797
9647.213867
9373.579102
9564.751953
9397.665039
9368.450195
9465.432617
9443.406250
9327.653320
9270.152344
9402.146484
9319.554688
9406.458008
9362.763672
9373.149414
9324.067383
9500.206055
9593.723633
9462.591797
9484.108398
9452.299805
9305.639648
9320.042969
9385.834961
9492.209961
9481.897461
9337.542969
9551.387695
9538.954102
9427.078125
9570.371094
9579.124023
9565.433594
9354.576172
9423.032227
9515.424805
9382.802734
9448.051758
9410.746094
9477.560547
9378.117188
9263.300781
9356.024414
9483.818359
9493.912109
9380.647461
9525.815430
9277.408203
9316.530273
9413.383789
9464.477539
9664.427734
9605.989258
9362.092773
9544.774414
9500.743164
9502.000977
9505.337891
9368.757812
9385.157227
9397.787109
9486.042969
9414.989258
9292.379883
9301.555664
9396.853516
9393.182617
9387.394531
9361.292969
9282.783203
9350.139648
9546.746094
9346.288086
9253.996094
9247.128906
9477.210938
9340.191406
9302.423828
9439.095703
9269.338867
9252.754883
9478.544922
9362.414062
9272.860352
9379.960938
9250.332031
9493.775391
9284.661133
9241.587891
9344.707031
9605.457031
9418.939453
9356.158203
9351.834961
9311.041992
9537.196289
9428.546875
9337.506836
9317.281250
9242.448242
9325.080078
9258.227539
9346.599609
9467.866211
9421.630859
9224.455078
9642.886719
9374.381836
9328.055664
9448.298828
9349.633789
9497.375977
9326.326172
9255.378906
9317.673828
9370.210938
9282.958008
9344.143555
9486.664062
9425.484375
9311.208984
9295.395508
9454.553711
9325.663086
9166.925781
9166.074219
9326.214844
9285.093750
9213.894531
9298.999023
9394.030273
9318.410156
9418.096680
9281.982422
9291.163086
9308.212891
9467.118164
9347.316406
9450.730469
9356.752930
9402.182617
9374.454102
8990.593750
9151.614258
9284.906250
9283.278320
9210.702148
9334.276367
9394.733398
9421.750977
9317.267578
9188.993164
9505.832031
9302.165039
9337.953125
9396.212891
9411.491211
9459.527344
9436.327148
9487.436523
9421.701172
9367.908203
9368.984375
9267.495117
9314.597656
9401.942383
9119.315430
9247.756836
9443.055664
9282.123047
9161.270508
9287.599609
9231.717773
9303.857422
9341.398438
9286.834961
9177.801758
9124.238281
9449.390625
9417.043945
9254.139648
9220.327148
9300.767578
9463.603516
9238.304688
9198.047852
9224.529297
9351.043945
9478.545898
9367.600586
9372.594727
9499.635742
9382.481445
9349.430664
9313.024414
9208.014648
9246.813477
9240.308594
9228.652344
9232.085938
9218.710938
9266.047852
9466.970703
9438.126953
9291.911133
9207.669922
9368.874023
9634.055664
9381.493164
9235.020508
9353.881836
9345.775391
9197.500977
9306.000000
9358.773438
9350.488281
9248.568359
9264.500977
9421.464844
9358.647461
9399.020508
9393.581055
9498.858398
9359.723633
9396.893555
9437.719727
9375.789062
9436.761719
9468.935547
9410.795898
9410.885742
9489.995117
9563.263672
9449.085938
9369.041016
9305.879883
9387.933594
9645.805664
9311.420898
9207.801758
9258.102539
9245.219727
9309.357422
9200.648438
9287.017578
9251.706055
9249.863281
9324.429688
9256.072266
9311.062500
9210.961914
9208.500000
9191.743164
9125.864258
9429.206055
9174.439453
9389.507812
9277.417969
9448.936523
9511.026367
9320.664062
9224.476562
9316.598633
9469.341797
9296.454102
9275.858398
9499.780273
9410.595703
9295.016602
9300.768555
9206.523438
9228.879883
9375.369141
9366.813477
9406.132812
9471.170898
9307.837891
9241.317383
9462.131836
9327.599609
9254.751953
9252.260742
9404.689453
9368.066406
9429.137695
9394.958984
9457.344727
9366.269531
9228.172852
9274.684570
9308.702148
9229.883789
9216.152344
9081.879883
9395.988281
9091.094727
9246.571289
9663.274414
9520.929688
9466.401367
9454.519531
9350.891602
9470.220703
9522.459961
9478.326172
9460.142578
9544.149414
9218.026367
9310.597656
9251.819336
9371.324219
9467.214844
9546.769531
9450.655273
9288.867188
9448.233398
9401.336914
9156.227539
9110.753906
9153.385742
9199.532227
9287.013672
9372.409180
9341.216797
9307.985352
9433.391602
9319.276367
9086.570312
9360.134766
9255.796875
9302.757812
9110.798828
9330.810547
9435.107422
9216.695312
9266.751953
9446.266602
9330.695312
9323.077148
9384.088867
9533.726562
9532.314453
9502.674805
9312.175781
9357.146484
9351.219727
9154.547852
9453.256836
9513.181641
9328.700195
9171.737305
9300.824219
9164.116211
9259.838867
9470.324219
9292.135742
9148.888672
9334.486328
9514.226562
9495.181641
9324.541992
9484.768555
9418.288086
9372.982422
9352.551758
9389.258789
9468.723633
9419.992188
9211.158203
9206.077148
9360.364258
9161.145508
9255.568359
9373.850586
9398.922852
9409.872070
9218.482422
9110.247070
9436.795898
9224.043945
9195.516602
9228.587891
9389.473633
9509.277344
9212.178711
9135.811523
9430.437500
9383.401367
9221.583984
9294.678711
9271.918945
9337.827148
9179.186523
9248.386719
9238.554688
9284.816406
9349.889648
9483.705078
9322.307617
9265.860352
9287.514648
9268.051758
9460.264648
9546.401367
9516.060547
9251.457031
9318.819336
9413.280273
9357.670898
9152.207031
9220.106445
9330.583008
9211.897461
9232.911133
9138.704102
9418.117188
9310.959961
9469.097656
9235.238281
9260.506836
9209.504883
9256.369141
9277.361328
9169.978516
9510.622070
9358.430664
9466.486328
9425.329102
9371.950195
9454.846680
9355.288086
9434.776367
9384.802734
9407.518555
9671.756836
9263.534180
9325.470703
9116.722656
9336.726562
9194.982422
8967.439453
9151.032227
9341.777344
9285.078125
9259.382812
9370.528320
9203.348633
9153.161133
9262.895508
9184.147461
9379.662109
9486.614258
9344.610352
9406.152344
9327.355469
9331.678711
9309.408203
9471.231445
9280.201172
9378.569336
9316.687500
9453.479492
9457.382812
9177.528320
9305.577148
9473.436523
9360.091797
9352.548828
9214.137695
9424.614258
9291.001953
9349.097656
8976.819336
9246.345703
9131.526367
9284.506836
9344.567383
9393.626953
9374.816406
9475.032227
9093.136719
9425.934570
9361.320312
9294.834961
9227.760742
9313.567383
9587.285156
9339.977539
9160.208008
9126.850586
9328.254883
9283.764648
8992.772461
9303.368164
9225.346680
9287.993164
9239.540039
9304.286133
9486.161133
9282.864258
9140.536133
9084.222656
9136.976562
9193.349609
9445.084961
9289.959961
9378.298828
9305.807617
9429.340820
9245.770508
9294.891602
9410.458008
9385.708008
9319.458984
9133.870117
9142.970703
9244.665039
9326.581055
9399.364258
9159.610352
9397.653320
9254.964844
9265.933594
9188.251953
9312.282227
9098.781250
9173.232422
9151.618164
9217.416992
9079.197266
9259.316406
9276.679688
9297.243164
9400.814453
9163.184570
9211.954102
9434.793945
9318.402344
9190.456055
9380.377930
9401.045898
9363.259766
9401.485352
9306.290039
9291.092773
9298.676758
9521.231445
9442.680664
9512.235352
9368.024414
9431.963867
9220.026367
9014.393555
9106.394531
9334.536133
9175.660156
9076.914062
9348.086914
9453.824219
9303.841797
9305.333984
9349.066406
9429.371094
9178.543945
9194.138672
9310.118164
9169.425781
9210.633789
9348.122070
9318.347656
9228.023438
9061.958984
9302.836914
9336.974609
9229.608398
9274.871094
9312.980469
9344.616211
9289.140625
9187.604492
9170.626953
9267.430664
9236.729492
9226.307617
9394.287109
9492.574219
9495.381836
9440.497070
9314.167969
9244.991211
9388.915039
9249.149414
9250.095703
9333.064453
9260.351562
9401.448242
```
