## Supplementary material for "Functional connectivity across the human subcortical auditory system using an autoregressive matrix-Gaussian copula graphical model approach with partial correlations": Code: roi-11_mean_ts.txt

```
10342.588867
10327.159180
10184.955078
10271.435547
10277.496094
10244.275391
10250.427734
10317.448242
10138.750977
10055.559570
10048.552734
10219.061523
10116.676758
10085.791992
10215.197266
10275.595703
10245.782227
10084.082031
10160.169922
10253.498047
10127.581055
9898.998047
10201.554688
10164.969727
10167.976562
10125.534180
10015.264648
10075.529297
10122.347656
10006.466797
10222.515625
10051.019531
10043.333008
9876.232422
10157.973633
9982.379883
9956.320312
10076.194336
10309.362305
10046.216797
10059.528320
9977.617188
10265.480469
10086.562500
10007.726562
10157.205078
10039.840820
9964.442383
10098.626953
10027.441406
10144.046875
9948.674805
10079.782227
9929.287109
9871.319336
10005.630859
9928.544922
9854.625000
9901.279297
10111.690430
10105.534180
9942.018555
9788.996094
10201.748047
9962.639648
9939.385742
9928.466797
10025.899414
9887.345703
9978.503906
9851.266602
9958.603516
9883.911133
9930.675781
10080.432617
10024.617188
9841.494141
10022.655273
9943.054688
9914.803711
9766.543945
9994.418945
9961.851562
9905.980469
9943.815430
10013.062500
9865.207031
9916.044922
9778.257812
9976.719727
10132.041016
9991.916992
9926.106445
9808.103516
9954.739258
9863.572266
9859.587891
9902.992188
10070.507812
10037.697266
9830.459961
10004.596680
9966.359375
9784.123047
9887.944336
9990.886719
10179.539062
10155.171875
9862.905273
9745.231445
9853.727539
9743.728516
9782.114258
9892.941406
9936.618164
9658.541992
9838.366211
10042.627930
9938.680664
9934.342773
9958.503906
9838.723633
9971.151367
10009.435547
10023.469727
9998.678711
9810.161133
10106.939453
9893.492188
9934.125977
9797.102539
9987.666016
9864.875977
9735.640625
9784.285156
9938.109375
9762.474609
9695.748047
9854.381836
9925.419922
9941.978516
9814.477539
9925.366211
9953.424805
9783.017578
9810.052734
10028.666016
9700.162109
9974.590820
9948.855469
9732.709961
9782.287109
9984.519531
9809.187500
9820.376953
9841.551758
9739.626953
9812.989258
9888.439453
9741.551758
9865.674805
9797.720703
9856.047852
9704.999023
9915.922852
9884.280273
9854.962891
9717.142578
9830.429688
9782.175781
9581.314453
9819.620117
9721.698242
9829.747070
9624.634766
9912.304688
9775.147461
9734.689453
9813.558594
9873.941406
9868.112305
9909.778320
9723.051758
9736.607422
9816.319336
9801.111328
9670.276367
9750.855469
9726.186523
9713.106445
9966.503906
9729.382812
9767.746094
9891.601562
9734.885742
9731.756836
9693.547852
9940.467773
9828.889648
9804.021484
9951.522461
9678.509766
9845.434570
9685.655273
9793.155273
9768.541016
9715.439453
9950.046875
9847.640625
9799.377930
9670.401367
9671.160156
9669.648438
9618.460938
9840.538086
9808.013672
9796.904297
9730.271484
9754.815430
9886.037109
9958.828125
9907.602539
9981.173828
9718.475586
9766.494141
9559.416016
9624.927734
9591.870117
9625.083984
9766.307617
9665.601562
9796.812500
9715.347656
9626.797852
9818.396484
9773.113281
9767.957031
9818.355469
9736.285156
9706.316406
9777.145508
9778.606445
9491.382812
9808.850586
9685.389648
9653.394531
9588.349609
9674.610352
9709.221680
9761.230469
9727.378906
9776.664062
9544.611328
9624.166016
9425.092773
9583.696289
9462.301758
9588.005859
9423.461914
9655.817383
9630.722656
9816.394531
9649.449219
9616.927734
9569.410156
9269.714844
9356.348633
9311.086914
9834.212891
9809.392578
9725.068359
9777.322266
9980.147461
9744.569336
9725.869141
9897.270508
9650.323242
9832.250000
9773.610352
9804.543945
9621.492188
9660.935547
9682.041992
9738.277344
9503.699219
9743.236328
9829.616211
9723.418945
9532.241211
9754.466797
9535.854492
9678.385742
9612.596680
9590.620117
9601.899414
9584.927734
9722.573242
9601.367188
9575.600586
9834.332031
9802.840820
9671.898438
9765.795898
9822.510742
9689.380859
9778.844727
9866.285156
9747.634766
9698.825195
9724.090820
9536.973633
9550.341797
9578.496094
9653.416992
9595.131836
9796.795898
9665.431641
9697.434570
9521.722656
9704.783203
9722.111328
9665.312500
9559.521484
9733.603516
9610.694336
9636.988281
9531.901367
9720.390625
9696.447266
9653.736328
9670.473633
9685.981445
9655.760742
9895.151367
9711.853516
9824.663086
9743.708984
9793.215820
9604.080078
9778.081055
9820.674805
9677.711914
9748.018555
9537.270508
9599.673828
9605.181641
9598.823242
9665.752930
9691.489258
9589.541992
9512.666016
9498.662109
9481.472656
9668.106445
9605.398438
9496.309570
9562.726562
9317.142578
9570.301758
9405.939453
9681.485352
9606.349609
9642.881836
9625.802734
9651.758789
9804.595703
9723.750977
9470.710938
9602.184570
9750.239258
9593.152344
9318.291992
9732.627930
9595.876953
9634.708984
9675.355469
9639.772461
9658.144531
9516.861328
9477.947266
9530.500000
9667.839844
9555.449219
9453.348633
9560.857422
9688.513672
9659.788086
9553.649414
9683.826172
9598.543945
9869.467773
9504.404297
9735.339844
9550.133789
9599.858398
9535.137695
9539.885742
9494.256836
9508.810547
9527.567383
9517.970703
9723.746094
9500.308594
9618.687500
9620.860352
9627.812500
9632.927734
9723.114258
9793.090820
9521.708008
9643.173828
9553.566406
9806.422852
9633.326172
9600.204102
9678.687500
9625.878906
9758.932617
9439.840820
9428.729492
9416.767578
9302.515625
9223.274414
9331.150391
9542.205078
9338.190430
9339.625977
9461.655273
9530.076172
9459.753906
9377.105469
9483.885742
9440.189453
9541.118164
9490.341797
9610.876953
9394.582031
9420.936523
9494.445312
9594.038086
9478.812500
9537.263672
9532.583008
9629.794922
9522.409180
9404.190430
9546.666992
9303.920898
9475.084961
9553.371094
9613.996094
9585.570312
9542.701172
9206.033203
9484.482422
9450.717773
9227.232422
9400.440430
9436.135742
9400.725586
9327.023438
9522.579102
9390.280273
9667.172852
9444.227539
9410.296875
9387.799805
9441.602539
9398.871094
9428.790039
9737.761719
9495.214844
9465.703125
9530.619141
9467.674805
9592.864258
9581.851562
9661.225586
9370.290039
9512.791992
9393.208008
9577.918945
9380.669922
9473.143555
9612.173828
9566.572266
9363.563477
9445.972656
9664.191406
9562.341797
9405.014648
9437.267578
9581.330078
9631.739258
9499.460938
9515.758789
9449.311523
9600.677734
9485.847656
9336.157227
9501.833008
9438.166016
9465.812500
9456.082031
9660.758789
9423.938477
9400.766602
9559.545898
9407.640625
9419.003906
9492.499023
9581.268555
9529.912109
9636.106445
9479.350586
9459.517578
9554.006836
9515.657227
9434.892578
9347.058594
9541.083984
9345.971680
9245.901367
9435.764648
9612.658203
9287.825195
9291.086914
9370.665039
9458.835938
9314.817383
9142.251953
9408.997070
9297.003906
9128.711914
9175.371094
9465.868164
9402.572266
9295.123047
9352.141602
9326.106445
9457.693359
9604.914062
9386.812500
9409.402344
9287.861328
9245.073242
9545.570312
9381.346680
9367.052734
9676.739258
9338.974609
9515.286133
9431.604492
9544.499023
9419.097656
9379.056641
9481.319336
9329.540039
9375.120117
9457.619141
9289.085938
9470.427734
9240.745117
9443.863281
9594.961914
9480.339844
9187.916016
9452.327148
9441.990234
9380.928711
9479.828125
9495.283203
9237.004883
9393.208984
9197.230469
9372.659180
9340.262695
9491.871094
9203.273438
9225.799805
9209.859375
9390.880859
9233.516602
9097.294922
9196.579102
9437.089844
9361.641602
9277.525391
9352.513672
9304.819336
9404.387695
9349.141602
9333.564453
9416.676758
9410.665039
9334.098633
9468.755859
9355.998047
9259.310547
9107.746094
9349.579102
9145.984375
9191.449219
9415.172852
9221.564453
9375.260742
9249.869141
9465.844727
9572.102539
9468.471680
9266.992188
9487.164062
9295.853516
9399.153320
9240.137695
9450.632812
9259.689453
9489.840820
9393.705078
9274.773438
9234.292969
9291.763672
9198.927734
9197.608398
9400.716797
9193.536133
9213.913086
9197.129883
9262.516602
9302.706055
9275.416992
9347.875977
9231.366211
9359.867188
9188.037109
9387.862305
9146.530273
9303.186523
9177.796875
9292.467773
9222.214844
9352.750000
9488.413086
9371.332031
9314.671875
9438.303711
9383.676758
9495.376953
9289.570312
9434.472656
9511.127930
9224.860352
9047.129883
9013.521484
9425.580078
9305.874023
9180.941406
9417.370117
9254.729492
9237.574219
9283.319336
9262.545898
9277.612305
9279.766602
9258.736328
9418.213867
9262.369141
9326.562500
9401.961914
9238.644531
9445.844727
9283.405273
9534.567383
9249.916016
9045.364258
9288.155273
9491.814453
9417.566406
9319.155273
9131.511719
9364.606445
8933.708008
9112.071289
9249.900391
9359.664062
9261.164062
9263.581055
9291.267578
9292.949219
9225.191406
9264.703125
9400.909180
9272.762695
9169.804688
8921.420898
9125.441406
9290.125000
9147.775391
9022.202148
9194.611328
9275.091797
9031.207031
9033.096680
9226.185547
9126.876953
9357.842773
9215.752930
9135.639648
9067.596680
9264.646484
9070.526367
9155.374023
9262.429688
9503.186523
9209.333984
9153.811523
9294.982422
9302.792969
9206.310547
9118.418945
9343.197266
9433.517578
9401.204102
9135.784180
9329.934570
9174.750977
9254.134766
9263.224609
9064.856445
9258.974609
9187.454102
9425.547852
9250.516602
9250.923828
9296.764648
9319.177734
9391.706055
9302.014648
9223.481445
9415.279297
9336.814453
9232.645508
9165.416992
9176.022461
9218.006836
9321.840820
9273.698242
9318.055664
9256.321289
9199.117188
9094.359375
9350.191406
9323.279297
9325.287109
9091.763672
9146.816406
9153.746094
9252.091797
9221.827148
9304.244141
8987.392578
9140.856445
9234.186523
9389.586914
9256.407227
9145.890625
9289.035156
9450.703125
9278.019531
9238.615234
9064.337891
9372.305664
9284.457031
9172.937500
9159.116211
9170.787109
9266.613281
8953.833984
8848.972656
9209.524414
9169.867188
9173.988281
9204.476562
9036.919922
9182.728516
9316.174805
9245.748047
9185.090820
9222.456055
9310.894531
9202.914062
9291.011719
9378.876953
9250.047852
8950.209961
9226.971680
9357.099609
9281.027344
9246.870117
9365.933594
9369.438477
9371.073242
9118.760742
9008.640625
9151.075195
9357.916016
9160.707031
9157.792969
9092.674805
9079.674805
9256.173828
9226.574219
9222.062500
9487.817383
9400.609375
9300.437500
9227.293945
9231.250000
9222.426758
9139.564453
9158.235352
9263.735352
9312.355469
9300.487305
9219.713867
9155.865234
9473.541992
9306.520508
9190.831055
9252.345703
9192.199219
9295.114258
9316.872070
9173.465820
9467.659180
9348.799805
9225.459961
9240.166016
9262.103516
8959.952148
8991.250000
8981.242188
9083.720703
9234.908203
9104.924805
9138.842773
9259.521484
9284.413086
9300.284180
9230.785156
9066.297852
9342.617188
9294.147461
9224.549805
9260.646484
9270.296875
9140.356445
9151.500000
9147.652344
9007.821289
9102.076172
9177.352539
9095.083008
9132.443359
9345.306641
9317.571289
9269.910156
9290.337891
9118.920898
9079.877930
9071.587891
9220.081055
9094.852539
9172.308594
9121.392578
9230.533203
9097.434570
9101.146484
9255.414062
9254.157227
9335.098633
9179.340820
9244.669922
9229.879883
8953.573242
8928.896484
9043.916992
9122.510742
9095.548828
9093.670898
9481.831055
9189.986328
9325.067383
9133.754883
9119.447266
9328.994141
9038.036133
8982.570312
9060.717773
9158.724609
```
