## Supplementary material for "Functional connectivity across the human subcortical auditory system using an autoregressive matrix-Gaussian copula graphical model approach with partial correlations": Code: roi-12_mean_ts.txt

```
12066.012695
11890.594727
11829.650391
11830.795898
11838.192383
11855.895508
11758.133789
11620.625000
11559.007812
11559.949219
11533.248047
11529.488281
11577.811523
11581.533203
11532.597656
11566.585938
11564.209961
11520.098633
11502.861328
11529.432617
11487.315430
11496.189453
11560.122070
11631.212891
11646.358398
11657.526367
11668.386719
11694.817383
11683.166992
11665.583008
11706.601562
11763.291016
11642.509766
11604.191406
11653.882812
11712.936523
11703.685547
11709.983398
11753.263672
11776.891602
11776.178711
11748.445312
11780.121094
11639.568359
11572.478516
11610.363281
11563.866211
11578.407227
11614.268555
11636.071289
11549.616211
11533.720703
11580.888672
11514.715820
11495.692383
11543.351562
11529.372070
11535.217773
11566.838867
11602.221680
11594.709961
11576.667969
11643.832031
11703.457031
11654.187500
11644.484375
11687.445312
11685.140625
11594.143555
11573.485352
11604.208984
11638.708984
11666.467773
11753.098633
11804.329102
11761.663086
11688.161133
11707.726562
11744.617188
11647.521484
11580.147461
11566.431641
11601.616211
11589.560547
11586.252930
11571.181641
11543.066406
11641.481445
11670.161133
11739.592773
11794.872070
11707.506836
11655.557617
11649.672852
11681.460938
11615.403320
11713.796875
11735.523438
11774.102539
11721.012695
11696.900391
11741.236328
11799.430664
11829.456055
11877.984375
11840.099609
11802.383789
11845.583008
11647.138672
11553.982422
11573.500977
11539.322266
11489.075195
11530.671875
11633.865234
11628.712891
11668.660156
11639.623047
11618.789062
11544.680664
11545.317383
11673.409180
11606.440430
11606.829102
11606.903320
11555.041992
11547.203125
11661.041992
11689.861328
11673.462891
11729.907227
11734.095703
11694.858398
11688.183594
11765.234375
11815.824219
11705.931641
11697.016602
11772.599609
11772.009766
11718.818359
11693.066406
11671.442383
11617.351562
11603.830078
11681.743164
11757.053711
11695.757812
11701.619141
11686.656250
11674.113281
11723.341797
11742.692383
11721.209961
11688.909180
11710.829102
11727.706055
11767.647461
11755.712891
11712.036133
11710.035156
11749.198242
11773.469727
11795.137695
11804.287109
11784.888672
11663.866211
11577.534180
11563.791016
11577.997070
11497.391602
11483.043945
11538.784180
11570.951172
11591.734375
11673.550781
11702.726562
11697.417969
11723.134766
11780.231445
11763.550781
11685.903320
11604.208984
11665.095703
11661.240234
11674.638672
11716.938477
11736.763672
11854.749023
11808.220703
11700.330078
11648.994141
11653.895508
11656.972656
11539.134766
11526.891602
11556.442383
11582.053711
11501.439453
11543.956055
11613.020508
11584.146484
11643.006836
11705.491211
11738.938477
11764.850586
11811.572266
11807.311523
11731.358398
11643.987305
11700.291016
11727.186523
11781.596680
11804.420898
11849.966797
11802.911133
11694.679688
11632.256836
11644.243164
11697.128906
11689.023438
11763.854492
11645.134766
11550.658203
11573.708984
11617.653320
11575.183594
11553.650391
11556.192383
11615.644531
11614.990234
11658.650391
11723.002930
11769.892578
11807.633789
11869.262695
11979.964844
11931.968750
11884.322266
11845.976562
11825.026367
11661.363281
11727.288086
11756.401367
11704.791992
11608.914062
11571.154297
11537.122070
11535.829102
11512.966797
11489.326172
11468.470703
11440.189453
11381.989258
11338.888672
11390.826172
11501.414062
11539.613281
11619.673828
11666.169922
11718.620117
11700.813477
11658.081055
11645.840820
11622.553711
11578.397461
11752.377930
11710.016602
11659.509766
11623.287109
11700.921875
11867.119141
11814.666016
11686.060547
11638.588867
11627.782227
11453.708008
11373.358398
11399.916992
11458.811523
11424.726562
11485.598633
11503.349609
11566.222656
11619.816406
11656.623047
11654.431641
11591.327148
11545.644531
11518.795898
11502.724609
11546.762695
11665.071289
11690.287109
11752.395508
11774.287109
11664.978516
11585.649414
11618.237305
11695.228516
11565.701172
11585.310547
11654.712891
11616.849609
11595.680664
11612.227539
11656.113281
11674.614258
11677.104492
11681.575195
11610.835938
11577.865234
11540.396484
11551.906250
11493.175781
11508.032227
11489.916016
11565.136719
11547.201172
11594.909180
11631.299805
11691.187500
11693.331055
11712.916016
11706.087891
11704.425781
11590.541016
11580.591797
11600.816406
11641.816406
11602.795898
11648.621094
11663.319336
11744.676758
11665.409180
11682.349609
11661.409180
11683.008789
11672.198242
11712.835938
11747.105469
11650.742188
11610.637695
11649.623047
11716.430664
11681.003906
11680.656250
11622.689453
11602.562500
11570.153320
11592.631836
11580.260742
11589.557617
11663.840820
11620.455078
11608.666992
11650.088867
11701.978516
11710.047852
11678.320312
11707.040039
11743.552734
11772.579102
11797.960938
11807.785156
11862.047852
11736.078125
11657.009766
11620.272461
11628.409180
11525.787109
11481.323242
11493.715820
11560.770508
11487.979492
11454.204102
11469.672852
11506.470703
11514.969727
11557.231445
11594.088867
11550.326172
11515.463867
11543.166992
11557.074219
11576.242188
11595.251953
11606.543945
11644.762695
11645.024414
11682.391602
11704.715820
11755.554688
11751.633789
11800.558594
11819.138672
11762.924805
11792.074219
11817.261719
11729.634766
11692.816406
11620.044922
11521.119141
11446.152344
11519.911133
11557.651367
11465.194336
11520.727539
11621.739258
11545.173828
11604.134766
11587.502930
11626.602539
11654.518555
11717.125977
11761.802734
11763.614258
11670.814453
11549.880859
11638.725586
11654.352539
11618.777344
11602.708984
11595.689453
11656.460938
11633.616211
11657.856445
11790.324219
11776.793945
11706.119141
11730.742188
11796.749023
11683.220703
11560.957031
11497.973633
11514.813477
11501.970703
11647.020508
11616.411133
11559.083984
11504.005859
11611.305664
11733.970703
11642.935547
11561.976562
11513.832031
11488.166992
11505.427734
11487.742188
11508.936523
11602.249023
11656.340820
11705.234375
11630.670898
11586.706055
11519.717773
11514.295898
11518.690430
11570.903320
11596.273438
11602.637695
11676.002930
11771.749023
11817.066406
11763.324219
11810.333008
11783.045898
11633.681641
11487.736328
11537.514648
11530.692383
11468.571289
11444.341797
11444.464844
11480.982422
11395.649414
11477.995117
11621.877930
11582.560547
11610.791016
11636.672852
11683.588867
11684.411133
11677.206055
11627.537109
11574.285156
11502.964844
11558.330078
11553.487305
11635.583984
11553.243164
11517.958008
11641.317383
11761.633789
11752.572266
11764.701172
11799.705078
11788.292969
11670.350586
11611.467773
11648.511719
11569.273438
11485.422852
11475.133789
11515.256836
11483.217773
11568.283203
11569.192383
11569.332031
11614.711914
11663.523438
11706.600586
11703.700195
11682.077148
11568.677734
11596.410156
11721.095703
11699.663086
11682.006836
11654.386719
11617.080078
11594.071289
11640.875977
11646.676758
11676.375000
11658.130859
11708.530273
11739.698242
11714.053711
11728.455078
11692.984375
11673.478516
11638.484375
11575.978516
11574.383789
11592.332031
11509.273438
11543.599609
11618.156250
11745.153320
11780.914062
11835.445312
11889.964844
11725.009766
11580.470703
11519.239258
11519.895508
11452.751953
11451.505859
11507.199219
11431.602539
11378.847656
11418.330078
11468.334961
11457.841797
11510.442383
11561.166992
11556.733398
11570.039062
11523.279297
11511.912109
11579.490234
11586.701172
11683.077148
11747.291992
11747.726562
11647.782227
11674.993164
11615.646484
11556.953125
11611.085938
11762.683594
11708.690430
11605.979492
11478.388672
11383.128906
11519.596680
11611.494141
11687.775391
11699.364258
11583.239258
11513.182617
11435.996094
11455.862305
11541.323242
11579.009766
11582.218750
11653.895508
11763.132812
11767.102539
11750.371094
11720.329102
11676.653320
11509.904297
11469.125000
11488.773438
11477.210938
11429.428711
11431.198242
11475.733398
11576.051758
11590.282227
11574.863281
11627.582031
11579.137695
11612.879883
11556.676758
11657.308594
11662.332031
11653.500977
11628.238281
11625.686523
11527.886719
11620.100586
11714.644531
11825.957031
11806.907227
11746.362305
11575.577148
11511.954102
11471.096680
11497.343750
11367.852539
11328.903320
11444.675781
11379.744141
11395.785156
11481.769531
11474.043945
11402.482422
11387.041992
11477.330078
11443.940430
11518.775391
11590.311523
11644.795898
11584.026367
11544.327148
11598.799805
11594.554688
11602.821289
11632.181641
11697.877930
11747.496094
11760.742188
11802.802734
11833.502930
11708.837891
11592.903320
11580.555664
11556.918945
11466.471680
11528.188477
11437.945312
11469.562500
11447.607422
11494.743164
11615.467773
11615.599609
11637.934570
11633.048828
11714.862305
11685.173828
11658.469727
11542.416016
11484.405273
11399.610352
11426.836914
11610.881836
11601.404297
11650.826172
11697.844727
11696.249023
11522.543945
11399.796875
11354.273438
11362.673828
11381.460938
11457.093750
11489.105469
11449.622070
11371.754883
11416.166016
11535.988281
11621.134766
11639.886719
11738.955078
11763.739258
11775.431641
11643.658203
11607.537109
11657.161133
11617.226562
11462.847656
11515.840820
11454.482422
11434.488281
11384.847656
11464.257812
11494.763672
11469.543945
11481.483398
11473.001953
11431.132812
11449.817383
11437.851562
11439.003906
11452.413086
11545.982422
11624.859375
11656.691406
11715.458984
11804.060547
11798.072266
11589.307617
11464.643555
11399.288086
11433.460938
11402.181641
11522.536133
11666.568359
11700.158203
11574.992188
11432.117188
11324.713867
11299.476562
11408.179688
11379.630859
11438.376953
11449.259766
11478.922852
11554.275391
11512.186523
11547.484375
11591.698242
11680.855469
11679.208984
11670.940430
11783.847656
11802.961914
11786.493164
11650.203125
11587.087891
11655.298828
11542.454102
11451.585938
11447.143555
11548.377930
11508.119141
11427.098633
11361.957031
11311.113281
11341.195312
11270.939453
11301.695312
11384.448242
11381.288086
11459.982422
11522.978516
11513.970703
11615.260742
11632.767578
11731.195312
11686.725586
11662.099609
11789.469727
11804.220703
11805.457031
11677.359375
11549.318359
11563.223633
11523.894531
11392.332031
11412.314453
11623.992188
11563.340820
11451.906250
11207.969727
11105.270508
11235.816406
11301.230469
11239.733398
11248.071289
11337.550781
11429.308594
11466.226562
11481.352539
11510.051758
11595.649414
11681.607422
11737.498047
11828.494141
11737.843750
11655.569336
11484.506836
11382.383789
11409.664062
11393.141602
11450.282227
11536.550781
11693.623047
11720.366211
11711.711914
11641.330078
11498.724609
11410.304688
11284.070312
11376.640625
11451.245117
11422.318359
11527.349609
11514.484375
11499.831055
11697.324219
11714.138672
11684.478516
11590.571289
11450.231445
11460.455078
11294.241211
11316.667969
11492.808594
11699.336914
11680.593750
11627.060547
11702.205078
11765.623047
11585.240234
11497.643555
11407.981445
11425.426758
11393.461914
11380.825195
11504.323242
11638.633789
11665.557617
11667.830078
11686.788086
11604.529297
11469.021484
11298.680664
11370.835938
11458.686523
11592.626953
11667.306641
11713.183594
11766.820312
11811.185547
11778.224609
11768.029297
11885.497070
11883.295898
11853.421875
11877.102539
11683.876953
11496.560547
11510.657227
11537.340820
11417.165039
11432.029297
11539.746094
11493.205078
11445.494141
11514.104492
11566.317383
11492.821289
11491.186523
11543.119141
11562.686523
11548.218750
11527.088867
11603.385742
11529.377930
11569.014648
11513.790039
11584.015625
11507.560547
11472.021484
11587.133789
11650.625977
11665.271484
11711.781250
11733.846680
11639.020508
11532.416992
11415.749023
11379.888672
11384.611328
11332.254883
11400.925781
11583.150391
11660.434570
11699.956055
11636.004883
11532.894531
11576.753906
11450.892578
11450.987305
11440.039062
11532.964844
```
