## Supplementary material for "Functional connectivity across the human subcortical auditory system using an autoregressive matrix-Gaussian copula graphical model approach with partial correlations": Code: roi-13_mean_ts.txt

```
10645.356445
10513.802734
10480.677734
10458.862305
10457.196289
10458.826172
10404.020508
10355.855469
10316.492188
10314.016602
10334.968750
10331.121094
10344.658203
10354.561523
10396.224609
10415.436523
10411.508789
10445.533203
10416.663086
10390.084961
10379.036133
10412.677734
10432.604492
10433.484375
10420.299805
10436.819336
10448.049805
10436.123047
10409.863281
10445.938477
10477.616211
10496.682617
10454.771484
10436.351562
10412.621094
10405.394531
10424.978516
10423.475586
10419.034180
10398.320312
10442.173828
10453.268555
10445.148438
10403.625977
10390.580078
10384.083008
10379.514648
10412.149414
10404.991211
10395.693359
10370.631836
10340.157227
10341.547852
10328.827148
10342.026367
10350.321289
10376.274414
10390.333984
10389.497070
10386.253906
10386.428711
10388.239258
10400.938477
10395.501953
10381.086914
10393.052734
10390.750000
10375.380859
10388.358398
10417.340820
10413.920898
10422.325195
10424.388672
10467.344727
10440.130859
10417.503906
10413.507812
10428.686523
10442.698242
10416.938477
10405.645508
10425.293945
10427.632812
10438.669922
10446.078125
10425.254883
10402.213867
10415.419922
10412.199219
10447.801758
10441.909180
10416.812500
10403.810547
10409.570312
10404.414062
10381.453125
10395.997070
10409.299805
10394.573242
10410.838867
10447.301758
10411.510742
10451.238281
10494.277344
10536.971680
10541.295898
10533.632812
10532.971680
10457.359375
10404.583984
10386.135742
10397.515625
10413.109375
10414.279297
10458.912109
10485.901367
10483.769531
10450.173828
10405.562500
10355.321289
10368.390625
10405.952148
10406.872070
10411.717773
10403.606445
10396.582031
10411.868164
10389.543945
10403.036133
10390.100586
10384.018555
10362.375977
10371.557617
10393.729492
10409.079102
10428.700195
10392.756836
10400.270508
10415.966797
10443.256836
10449.103516
10456.393555
10424.991211
10427.748047
10437.358398
10447.358398
10455.196289
10451.944336
10435.694336
10426.326172
10412.002930
10383.559570
10376.218750
10418.869141
10404.400391
10398.403320
10403.424805
10373.872070
10356.320312
10330.483398
10363.395508
10377.447266
10386.360352
10406.254883
10420.328125
10433.333984
10382.618164
10358.329102
10355.484375
10356.279297
10374.926758
10372.103516
10339.533203
10328.502930
10334.409180
10350.634766
10375.552734
10368.603516
10384.252930
10416.474609
10429.067383
10380.281250
10374.013672
10399.530273
10409.531250
10421.518555
10433.255859
10476.827148
10510.084961
10466.632812
10430.259766
10440.377930
10447.232422
10433.817383
10419.934570
10391.928711
10393.528320
10408.051758
10375.553711
10351.960938
10324.225586
10305.349609
10326.351562
10347.310547
10343.646484
10343.915039
10368.220703
10366.072266
10320.672852
10310.474609
10364.990234
10402.166992
10417.279297
10450.689453
10470.666992
10436.133789
10418.767578
10423.708008
10426.527344
10499.641602
10510.078125
10481.824219
10402.663086
10358.930664
10339.488281
10334.225586
10355.173828
10361.354492
10361.972656
10365.476562
10380.550781
10384.982422
10423.675781
10472.083984
10504.889648
10526.967773
10535.450195
10542.853516
10563.392578
10588.820312
10524.583008
10445.015625
10462.290039
10555.585938
10515.529297
10470.603516
10408.429688
10369.315430
10346.104492
10298.257812
10241.469727
10201.801758
10172.609375
10155.433594
10142.466797
10152.291992
10211.126953
10272.196289
10316.832031
10349.029297
10364.435547
10372.056641
10340.980469
10354.181641
10356.078125
10421.930664
10515.162109
10553.856445
10126.833008
10434.274414
10458.378906
10478.260742
10471.303711
10476.762695
10407.358398
10391.094727
10373.852539
10288.222656
10251.638672
10212.085938
10214.927734
10207.386719
10259.845703
10272.197266
10284.708984
10286.865234
10268.263672
10276.563477
10308.072266
10340.735352
10372.109375
10406.068359
10448.559570
10451.683594
10484.616211
10460.541016
10435.833008
10427.501953
10455.443359
10471.470703
10450.190430
10454.451172
10426.833008
10362.781250
10338.414062
10358.184570
10344.623047
10345.966797
10351.398438
10343.925781
10362.256836
10361.913086
10315.792969
10250.697266
10271.745117
10270.365234
10297.282227
10331.861328
10379.265625
10402.160156
10437.235352
10444.795898
10434.958008
10384.510742
10370.750977
10398.849609
10382.328125
10400.718750
10396.089844
10389.978516
10381.668945
10398.783203
10427.155273
10406.363281
10364.918945
10311.765625
10338.564453
10386.506836
10409.205078
10431.137695
10442.618164
10427.844727
10413.328125
10370.700195
10376.840820
10380.759766
10347.910156
10316.168945
10333.833008
10358.101562
10414.155273
10441.464844
10468.987305
10481.247070
10476.804688
10493.037109
10528.133789
10595.716797
10555.625977
10506.804688
10533.167969
10528.023438
10535.861328
10489.238281
10512.961914
10527.609375
10492.224609
10476.248047
10487.808594
10492.780273
10461.839844
10434.500000
10419.338867
10429.165039
10385.048828
10341.186523
10348.195312
10344.259766
10326.263672
10310.859375
10315.411133
10331.738281
10310.607422
10299.860352
10329.796875
10358.852539
10358.408203
10346.160156
10340.234375
10369.840820
10402.472656
10430.794922
10459.886719
10492.379883
10533.592773
10528.799805
10528.941406
10501.433594
10540.688477
10546.299805
10508.854492
10453.166016
10418.407227
10406.290039
10404.576172
10447.259766
10453.480469
10468.625977
10452.955078
10451.746094
10455.842773
10458.816406
10456.822266
10470.466797
10468.646484
10440.108398
10396.445312
10393.705078
10392.245117
10481.222656
10504.385742
10562.635742
10617.729492
10609.666992
10611.166016
10612.153320
10615.628906
10605.314453
10583.821289
10535.097656
10537.240234
10520.084961
10491.031250
10460.834961
10410.953125
10358.320312
10383.682617
10466.851562
10514.639648
10473.341797
10484.329102
10485.437500
10456.601562
10388.661133
10293.917969
10308.661133
10354.994141
10358.555664
10378.428711
10406.545898
10390.487305
10347.291016
10371.786133
10466.265625
10449.311523
10444.354492
10493.593750
10513.438477
10515.481445
10514.105469
10529.204102
10577.930664
10549.084961
10545.818359
10516.312500
10527.860352
10507.973633
10468.756836
10440.271484
10455.416992
10432.172852
10395.387695
10377.504883
10357.535156
10339.608398
10301.816406
10309.914062
10338.359375
10344.219727
10342.786133
10334.600586
10335.273438
10345.387695
10347.606445
10319.322266
10319.533203
10376.330078
10385.833984
10455.741211
10478.746094
10454.776367
10482.401367
10534.653320
10534.403320
10521.491211
10518.756836
10531.405273
10533.412109
10490.914062
10463.340820
10474.333984
10432.976562
10402.594727
10379.942383
10359.631836
10374.579102
10433.115234
10461.930664
10457.150391
10476.329102
10498.592773
10493.132812
10448.511719
10383.618164
10341.726562
10378.731445
10379.669922
10365.500977
10411.316406
10454.482422
10465.882812
10473.676758
10562.832031
10553.436523
10581.838867
10580.879883
10598.675781
10594.229492
10583.814453
10598.855469
10615.583008
10581.428711
10554.452148
10608.369141
10651.465820
10576.785156
10554.318359
10564.335938
10552.998047
10543.232422
10527.455078
10581.765625
10570.041016
10482.238281
10426.025391
10395.960938
10405.254883
10388.328125
10378.933594
10366.945312
10353.087891
10335.655273
10324.106445
10298.567383
10290.587891
10280.392578
10283.631836
10278.060547
10348.480469
10413.323242
10402.450195
10456.721680
10473.652344
10474.106445
10460.631836
10445.966797
10417.953125
10437.171875
10463.355469
10502.482422
10539.752930
10585.782227
10652.519531
10600.681641
10548.769531
10568.001953
10561.842773
10520.438477
10601.983398
10620.286133
10585.235352
10538.691406
10581.723633
10614.450195
10624.125000
10581.634766
10567.186523
10575.898438
10571.342773
10526.703125
10498.486328
10474.512695
10430.851562
10382.073242
10369.742188
10372.629883
10389.824219
10410.065430
10484.968750
10582.792969
10525.063477
10539.945312
10544.388672
10529.216797
10541.314453
10573.514648
10617.988281
10593.375000
10590.729492
10646.130859
10605.229492
10588.702148
10524.784180
10530.554688
10571.328125
10615.558594
10615.793945
10534.860352
10469.671875
10432.784180
10417.718750
10412.706055
10394.619141
10384.587891
10388.886719
10373.673828
10369.819336
10355.324219
10355.831055
10345.627930
10313.671875
10314.948242
10294.861328
10337.550781
10401.792969
10444.815430
10481.525391
10512.514648
10528.894531
10534.003906
10553.723633
10539.610352
10553.436523
10569.373047
10620.258789
10609.283203
10528.318359
10446.707031
10440.177734
10397.941406
10431.978516
10426.033203
10524.918945
10616.564453
10541.780273
10546.817383
10580.153320
10550.228516
10559.948242
10614.174805
10591.540039
10545.137695
10541.210938
10635.587891
10546.589844
10525.545898
10516.052734
10520.140625
10508.159180
10498.208008
10514.526367
10467.486328
10404.496094
10402.309570
10470.844727
10428.046875
10394.254883
10395.441406
10491.191406
10606.412109
10540.291992
10510.743164
10546.624023
10549.292969
10539.477539
10546.019531
10580.578125
10565.875000
10538.438477
10518.778320
10554.585938
10553.088867
10482.859375
10392.482422
10444.229492
10486.060547
10458.299805
10450.301758
10534.975586
10547.942383
10540.393555
10583.038086
10619.207031
10610.406250
10594.399414
10581.493164
10559.398438
10595.068359
10614.812500
10578.054688
10532.135742
10544.735352
10514.875000
10416.641602
10411.005859
10503.707031
10490.997070
10492.570312
10503.315430
10551.061523
10534.127930
10476.188477
10416.377930
10434.181641
10420.981445
10454.535156
10460.187500
10447.616211
10495.422852
10512.702148
10490.439453
10512.068359
10481.034180
10519.304688
10524.602539
10545.180664
10570.279297
10602.225586
10648.824219
10582.581055
10521.430664
10470.898438
10466.067383
10465.196289
10401.043945
10382.082031
10392.436523
10402.662109
10378.424805
10445.992188
10472.427734
10481.436523
10466.832031
10474.103516
10494.483398
10525.141602
10526.473633
10532.420898
10554.059570
10565.940430
10621.590820
10670.801758
10602.208008
10536.467773
10572.470703
10613.536133
10602.119141
10558.783203
10537.822266
10592.788086
10621.263672
10546.855469
10500.937500
10502.319336
10525.822266
10553.738281
10476.132812
10523.823242
10539.354492
10544.870117
10517.385742
10524.402344
10519.813477
10532.019531
10537.473633
10528.964844
10526.410156
10536.670898
10549.338867
10508.199219
10515.946289
10463.869141
10429.546875
10431.347656
10472.732422
10510.335938
10520.132812
10483.740234
10496.318359
10499.382812
10440.195312
10444.371094
10536.448242
10566.244141
10576.557617
10523.980469
10488.612305
10557.531250
10639.769531
10619.337891
10570.932617
10519.757812
10543.212891
10517.489258
10504.633789
10543.712891
10565.926758
10565.054688
10536.118164
10498.293945
10545.758789
10567.697266
10519.770508
10442.528320
10446.898438
10414.181641
10407.989258
10326.084961
10309.487305
10356.889648
10356.110352
10351.829102
10390.366211
10375.912109
10376.634766
10385.791016
10452.873047
10552.114258
10475.201172
10508.699219
10537.605469
10577.569336
10557.266602
10552.660156
10597.090820
10605.077148
10591.782227
10577.076172
10554.228516
10591.583008
10606.924805
10638.858398
10600.612305
10615.898438
10550.998047
10487.763672
10456.343750
10475.433594
10454.199219
10425.766602
10445.351562
10446.942383
10454.130859
10449.456055
10450.236328
10402.979492
10376.730469
10429.547852
10460.063477
10486.146484
10469.701172
10477.281250
10444.648438
10452.664062
10483.077148
10510.586914
10495.806641
10535.551758
10556.021484
10586.244141
10600.706055
10573.938477
10504.841797
10476.759766
10561.835938
10574.352539
10571.139648
10546.090820
10528.889648
10546.433594
10563.708008
10574.603516
10607.204102
10592.987305
10553.381836
10548.321289
10543.324219
10618.061523
10635.006836
10635.232422
```
