## Supplementary material for "Functional connectivity across the human subcortical auditory system using an autoregressive matrix-Gaussian copula graphical model approach with partial correlations": Code: roi-14_mean_ts.txt

```
11645.241211
11541.519531
11459.471680
11459.991211
11507.068359
11517.190430
11489.859375
11295.954102
11227.740234
11259.730469
11210.686523
11187.478516
11235.633789
11253.056641
11190.964844
11205.378906
11237.362305
11168.840820
11140.564453
11163.250000
11188.457031
11218.980469
11247.848633
11301.745117
11368.346680
11328.552734
11354.076172
11396.819336
11400.935547
11356.133789
11383.072266
11458.807617
11339.581055
11264.663086
11299.357422
11371.532227
11357.750000
11388.524414
11445.483398
11503.088867
11485.117188
11488.889648
11529.247070
11368.693359
11288.385742
11308.775391
11279.759766
11269.133789
11296.780273
11344.371094
11246.896484
11234.756836
11288.598633
11201.176758
11165.936523
11211.944336
11245.337891
11222.114258
11273.910156
11307.325195
11311.179688
11287.497070
11334.414062
11416.946289
11357.839844
11375.056641
11366.446289
11378.169922
11307.833008
11275.309570
11290.016602
11362.991211
11402.910156
11466.197266
11522.053711
11501.457031
11450.104492
11429.820312
11444.788086
11367.252930
11297.925781
11274.713867
11266.541992
11305.539062
11266.135742
11246.208008
11273.146484
11351.798828
11405.895508
11453.350586
11497.445312
11461.030273
11371.573242
11361.890625
11374.954102
11339.824219
11397.216797
11408.564453
11465.391602
11463.126953
11417.248047
11463.818359
11583.175781
11593.156250
11607.481445
11594.145508
11650.458008
11609.718750
11436.281250
11340.705078
11340.579102
11299.625000
11236.918945
11289.622070
11416.456055
11437.925781
11419.999023
11423.011719
11380.462891
11302.638672
11283.559570
11379.225586
11348.091797
11308.026367
11287.604492
11254.717773
11264.125000
11349.101562
11441.711914
11403.234375
11422.783203
11434.250000
11399.975586
11393.548828
11480.442383
11532.995117
11450.521484
11406.189453
11511.515625
11495.725586
11416.501953
11430.446289
11426.508789
11396.201172
11325.915039
11423.406250
11479.345703
11467.147461
11476.873047
11459.519531
11452.124023
11455.095703
11492.006836
11466.920898
11457.718750
11495.515625
11498.077148
11521.653320
11521.662109
11468.609375
11497.774414
11485.830078
11547.018555
11569.154297
11594.181641
11621.128906
11471.910156
11366.346680
11367.915039
11347.436523
11307.582031
11257.707031
11313.081055
11374.571289
11360.001953
11438.759766
11467.292969
11488.879883
11538.799805
11582.783203
11596.949219
11504.703125
11388.528320
11444.667969
11460.256836
11461.051758
11521.040039
11567.983398
11649.010742
11592.823242
11549.506836
11467.500977
11462.593750
11454.000000
11365.844727
11320.494141
11338.996094
11399.079102
11320.858398
11320.686523
11381.552734
11340.835938
11357.900391
11451.220703
11493.471680
11540.583008
11557.745117
11579.562500
11528.683594
11453.214844
11450.657227
11501.880859
11549.748047
11625.473633
11653.996094
11587.945312
11526.989258
11448.510742
11442.250977
11495.110352
11493.611328
11530.870117
11440.382812
11401.714844
11376.742188
11411.935547
11370.995117
11333.576172
11329.636719
11411.015625
11402.559570
11433.529297
11508.451172
11557.362305
11621.641602
11660.306641
11744.708984
11761.970703
11718.943359
11647.732422
11609.810547
11466.948242
11514.400391
11522.357422
11445.673828
11364.119141
11331.864258
11301.517578
11280.631836
11260.577148
11223.313477
11224.875000
11188.795898
11087.265625
11048.648438
11062.166992
11142.638672
11230.618164
11285.859375
11362.775391
11423.919922
11414.456055
11397.704102
11421.085938
11454.723633
11378.981445
11517.361328
11543.563477
11485.446289
11457.184570
11496.899414
11640.431641
11638.134766
11462.050781
11395.117188
11368.363281
11239.134766
11132.104492
11137.823242
11175.037109
11130.824219
11200.934570
11251.360352
11305.272461
11353.844727
11377.313477
11341.501953
11272.582031
11249.688477
11256.651367
11241.938477
11306.814453
11465.817383
11523.909180
11554.297852
11597.360352
11497.285156
11456.879883
11444.422852
11472.232422
11398.392578
11357.878906
11386.021484
11398.254883
11320.133789
11368.752930
11416.985352
11422.797852
11412.112305
11432.953125
11408.332031
11344.348633
11326.531250
11323.903320
11232.039062
11211.725586
11195.372070
11250.028320
11260.790039
11341.879883
11418.865234
11500.184570
11541.265625
11514.652344
11517.115234
11529.103516
11440.727539
11368.180664
11351.168945
11354.519531
11381.763672
11406.988281
11439.828125
11537.351562
11470.577148
11460.307617
11444.506836
11466.103516
11486.647461
11515.079102
11519.789062
11449.362305
11405.918945
11420.168945
11495.737305
11516.251953
11481.692383
11397.309570
11367.576172
11326.582031
11355.714844
11323.679688
11297.898438
11336.981445
11352.475586
11362.250000
11448.260742
11539.849609
11498.387695
11528.775391
11514.629883
11565.031250
11630.358398
11627.420898
11622.908203
11664.829102
11597.547852
11464.145508
11410.892578
11428.141602
11334.953125
11296.472656
11316.563477
11335.208008
11265.568359
11232.313477
11235.312500
11270.898438
11319.915039
11327.051758
11344.086914
11313.966797
11249.795898
11302.524414
11373.159180
11351.511719
11352.381836
11321.481445
11363.437500
11359.151367
11407.865234
11421.304688
11508.446289
11605.023438
11653.040039
11670.716797
11589.791992
11629.100586
11645.970703
11569.301758
11524.924805
11473.120117
11375.115234
11267.859375
11308.077148
11385.275391
11315.823242
11335.408203
11411.128906
11369.270508
11363.018555
11361.231445
11392.603516
11465.505859
11515.879883
11527.617188
11500.629883
11414.606445
11330.292969
11367.608398
11403.864258
11394.858398
11333.202148
11392.346680
11460.673828
11470.395508
11505.728516
11604.271484
11615.224609
11567.823242
11566.611328
11582.366211
11501.949219
11378.208008
11302.732422
11331.355469
11326.387695
11392.053711
11344.709961
11363.466797
11307.103516
11367.391602
11493.000977
11485.386719
11361.662109
11325.884766
11269.546875
11316.145508
11251.478516
11264.990234
11384.511719
11441.257812
11505.413086
11474.256836
11344.059570
11327.966797
11305.243164
11305.699219
11389.924805
11476.603516
11438.729492
11509.014648
11616.492188
11698.033203
11655.363281
11631.622070
11590.494141
11438.484375
11325.486328
11311.844727
11314.380859
11277.626953
11238.363281
11273.488281
11285.154297
11217.491211
11238.144531
11366.271484
11381.004883
11387.231445
11415.164062
11468.165039
11477.457031
11449.416016
11432.103516
11368.311523
11280.312500
11312.065430
11320.456055
11362.347656
11358.608398
11348.493164
11485.126953
11620.224609
11624.860352
11612.168945
11646.264648
11634.361328
11492.770508
11433.262695
11460.639648
11367.146484
11305.297852
11273.028320
11283.586914
11267.442383
11309.711914
11345.252930
11361.599609
11418.104492
11481.093750
11527.938477
11526.196289
11493.391602
11358.395508
11364.181641
11496.546875
11451.704102
11482.572266
11443.417969
11422.778320
11430.985352
11424.275391
11388.416016
11437.885742
11393.945312
11430.733398
11451.121094
11539.197266
11523.627930
11542.901367
11491.500977
11493.432617
11493.743164
11416.634766
11419.381836
11299.275391
11327.066406
11393.291016
11546.385742
11592.144531
11661.294922
11702.045898
11541.367188
11386.617188
11294.395508
11313.920898
11257.970703
11250.466797
11299.013672
11209.501953
11184.799805
11181.270508
11209.116211
11186.045898
11248.024414
11323.578125
11305.581055
11306.838867
11269.390625
11258.938477
11337.838867
11373.053711
11483.708008
11526.146484
11548.039062
11409.294922
11427.524414
11367.953125
11348.775391
11413.970703
11581.534180
11524.175781
11373.697266
11266.428711
11233.965820
11304.060547
11448.004883
11504.476562
11560.136719
11408.489258
11330.935547
11253.037109
11322.105469
11301.534180
11423.602539
11416.170898
11483.033203
11625.664062
11624.962891
11602.056641
11563.243164
11526.302734
11346.081055
11259.614258
11230.215820
11202.521484
11133.466797
11223.711914
11245.100586
11342.576172
11357.981445
11357.488281
11359.315430
11411.262695
11476.416992
11435.350586
11542.014648
11514.688477
11463.049805
11460.003906
11438.220703
11385.201172
11467.257812
11501.764648
11628.790039
11695.639648
11578.790039
11423.958984
11318.840820
11293.969727
11306.448242
11179.658203
11136.752930
11201.170898
11184.327148
11185.529297
11221.842773
11271.978516
11208.880859
11196.708008
11257.473633
11261.976562
11283.166016
11345.828125
11375.029297
11314.019531
11300.292969
11301.983398
11327.164062
11344.833008
11426.536133
11501.139648
11555.810547
11544.215820
11635.601562
11686.603516
11596.377930
11456.742188
11427.224609
11354.688477
11279.407227
11386.655273
11247.445312
11236.644531
11279.215820
11300.979492
11340.111328
11486.460938
11471.417969
11458.948242
11490.760742
11543.136719
11542.964844
11313.733398
11293.719727
11185.299805
11229.493164
11418.994141
11457.445312
11481.712891
11526.418945
11491.272461
11334.643555
11239.968750
11156.678711
11155.323242
11105.636719
11279.735352
11322.896484
11226.016602
11233.194336
11234.470703
11377.149414
11489.949219
11555.300781
11637.164062
11620.454102
11624.337891
11513.256836
11430.742188
11440.928711
11381.831055
11262.686523
11354.850586
11247.437500
11235.735352
11182.843750
11273.950195
11203.517578
11234.790039
11266.722656
11254.579102
11263.242188
11280.793945
11322.216797
11351.925781
11390.970703
11456.458984
11576.587891
11590.508789
11576.086914
11554.482422
11543.105469
11343.076172
11188.159180
11104.174805
11113.954102
11131.207031
11278.174805
11447.858398
11423.844727
11364.410156
11215.136719
11146.334961
11137.103516
11187.214844
11158.678711
11201.978516
11221.325195
11276.545898
11356.788086
11389.901367
11437.750000
11480.579102
11534.852539
11520.210938
11557.483398
11636.077148
11606.845703
11608.251953
11449.708984
11386.328125
11395.834961
11314.760742
11243.030273
11233.503906
11270.567383
11266.220703
11165.287109
11126.758789
11008.874023
11045.248047
10990.094727
11022.320312
11126.241211
11182.130859
11240.237305
11303.094727
11299.769531
11418.475586
11472.738281
11488.756836
11511.373047
11474.528320
11634.413086
11591.300781
11636.230469
11476.220703
11256.797852
11277.743164
11264.884766
11170.412109
11318.251953
11495.427734
11390.411133
11268.166016
11006.407227
10905.405273
10924.931641
11015.049805
11044.351562
11060.412109
11080.286133
11151.443359
11187.820312
11272.587891
11323.638672
11421.496094
11509.654297
11559.270508
11624.637695
11554.302734
11436.237305
11291.940430
11159.728516
11105.201172
11140.910156
11182.550781
11316.291992
11520.130859
11535.931641
11549.065430
11497.537109
11290.618164
11167.585938
11031.765625
11124.845703
11243.550781
11268.106445
11314.004883
11336.179688
11317.743164
11443.187500
11507.738281
11511.366211
11413.683594
11210.227539
11235.991211
11077.901367
11089.376953
11318.385742
11510.251953
11489.621094
11461.192383
11503.568359
11562.657227
11369.266602
11256.666992
11105.166016
11091.651367
11046.146484
11074.552734
11235.829102
11391.003906
11503.934570
11568.608398
11581.100586
11410.189453
11295.539062
11133.267578
11168.814453
11157.944336
11302.440430
11431.859375
11448.591797
11503.517578
11541.140625
11566.623047
11600.380859
11706.911133
11728.480469
11740.414062
11703.854492
11506.320312
11303.162109
11277.107422
11291.692383
11204.887695
11222.109375
11311.517578
11327.139648
11228.196289
11298.780273
11347.763672
11243.775391
11228.083984
11291.031250
11338.366211
11333.545898
11331.903320
11382.414062
11359.552734
11388.487305
11360.053711
11376.541016
11329.031250
11277.117188
11373.285156
11468.662109
11474.546875
11515.674805
11532.256836
11491.671875
11355.924805
11245.079102
11146.436523
11142.991211
11081.543945
11163.959961
11325.979492
11419.059570
11519.393555
11443.192383
11364.194336
11299.335938
11183.949219
11218.014648
11240.819336
11330.970703
```
