## Supplementary material for "Functional connectivity across the human subcortical auditory system using an autoregressive matrix-Gaussian copula graphical model approach with partial correlations": Code: roi-15_mean_ts.txt

```
10903.961914
10783.208984
10775.037109
10788.191406
10789.902344
10802.688477
10733.181641
10665.289062
10608.105469
10583.469727
10604.353516
10623.425781
10646.410156
10630.558594
10677.022461
10687.132812
10661.349609
10714.011719
10705.740234
10683.338867
10644.592773
10692.599609
10682.351562
10664.677734
10623.705078
10677.130859
10676.687500
10670.930664
10632.212891
10682.418945
10714.638672
10729.333008
10677.933594
10684.007812
10674.766602
10658.107422
10699.911133
10705.694336
10706.636719
10679.620117
10716.199219
10714.591797
10700.477539
10654.487305
10651.008789
10650.543945
10624.884766
10662.562500
10651.875000
10650.218750
10637.104492
10661.138672
10670.829102
10645.215820
10622.066406
10616.894531
10621.834961
10644.699219
10641.093750
10636.936523
10604.699219
10614.036133
10619.065430
10632.748047
10628.429688
10654.057617
10670.200195
10672.205078
10646.203125
10697.435547
10700.532227
10723.624023
10727.552734
10773.047852
10756.088867
10697.958984
10674.549805
10696.543945
10708.293945
10670.933594
10655.847656
10674.227539
10679.801758
10665.559570
10689.974609
10661.276367
10648.172852
10656.219727
10646.651367
10677.647461
10700.830078
10681.380859
10676.923828
10681.860352
10680.515625
10673.804688
10709.258789
10732.572266
10755.584961
10734.898438
10761.291992
10729.354492
10737.496094
10781.696289
10857.615234
10890.977539
10887.458008
10902.749023
10802.938477
10770.000977
10762.562500
10738.458984
10754.889648
10757.227539
10788.285156
10806.197266
10820.260742
10790.915039
10755.658203
10696.945312
10726.289062
10731.479492
10706.916016
10709.156250
10682.437500
10658.647461
10677.550781
10687.134766
10697.568359
10703.291992
10695.371094
10684.647461
10680.100586
10705.940430
10726.739258
10732.146484
10694.178711
10702.509766
10728.791016
10755.297852
10760.947266
10785.136719
10766.667969
10752.149414
10764.026367
10778.219727
10795.757812
10779.856445
10789.823242
10776.175781
10751.097656
10704.362305
10730.109375
10761.868164
10751.324219
10721.930664
10748.068359
10761.922852
10750.551758
10740.234375
10764.173828
10765.021484
10763.416992
10758.434570
10796.363281
10808.619141
10764.850586
10766.126953
10775.644531
10791.124023
10761.292969
10754.023438
10731.089844
10734.198242
10721.797852
10739.775391
10737.404297
10735.168945
10738.250977
10761.947266
10741.996094
10708.212891
10669.958008
10728.200195
10738.535156
10752.803711
10757.865234
10801.304688
10870.098633
10830.918945
10797.837891
10790.473633
10827.251953
10840.921875
10808.026367
10784.679688
10772.945312
10751.735352
10699.072266
10688.650391
10668.764648
10653.082031
10674.305664
10688.366211
10699.320312
10699.879883
10723.903320
10723.017578
10698.939453
10676.744141
10724.746094
10753.886719
10778.266602
10795.520508
10836.578125
10798.689453
10769.022461
10760.982422
10767.749023
10840.547852
10881.124023
10883.579102
10821.272461
10774.401367
10743.444336
10721.152344
10713.798828
10714.709961
10713.119141
10730.206055
10738.438477
10768.391602
10801.539062
10830.501953
10857.592773
10892.166016
10932.498047
10932.685547
10937.869141
10945.915039
10860.730469
10770.113281
10772.263672
10887.920898
10865.168945
10809.189453
10762.741211
10744.343750
10734.464844
10700.651367
10651.792969
10594.513672
10535.918945
10487.431641
10464.679688
10476.443359
10516.727539
10566.487305
10617.824219
10647.143555
10672.123047
10672.052734
10667.722656
10690.312500
10666.279297
10758.509766
10851.132812
10897.710938
10466.837891
10727.924805
10791.122070
10816.348633
10819.781250
10827.416016
10781.694336
10761.654297
10718.258789
10632.158203
10581.399414
10584.404297
10578.774414
10579.234375
10592.005859
10609.529297
10628.222656
10646.060547
10645.525391
10664.458984
10691.308594
10720.261719
10729.441406
10767.112305
10797.522461
10799.890625
10849.203125
10842.901367
10791.879883
10781.353516
10830.561523
10855.826172
10797.609375
10799.469727
10783.894531
10754.636719
10719.644531
10714.793945
10703.346680
10691.262695
10703.556641
10703.469727
10718.107422
10708.572266
10673.456055
10645.943359
10649.360352
10629.531250
10662.811523
10698.264648
10705.486328
10732.831055
10774.186523
10778.053711
10782.483398
10764.946289
10740.332031
10765.179688
10743.563477
10785.798828
10797.761719
10784.121094
10763.826172
10777.454102
10801.114258
10810.447266
10766.817383
10736.077148
10749.083984
10773.361328
10779.267578
10797.200195
10812.421875
10796.579102
10778.853516
10737.393555
10727.596680
10723.916992
10719.888672
10718.033203
10742.864258
10747.633789
10770.262695
10787.290039
10815.278320
10848.452148
10827.907227
10843.655273
10862.339844
10939.710938
10900.627930
10881.898438
10918.764648
10916.603516
10938.809570
10892.823242
10925.455078
10944.248047
10903.540039
10884.774414
10904.175781
10893.933594
10827.771484
10803.446289
10797.065430
10836.895508
10779.435547
10739.320312
10738.398438
10737.945312
10726.853516
10727.239258
10728.950195
10724.212891
10721.503906
10707.604492
10735.509766
10728.816406
10728.576172
10710.319336
10725.401367
10753.459961
10786.636719
10819.496094
10844.910156
10863.018555
10920.330078
10928.186523
10952.917969
10937.535156
10962.034180
10963.805664
10918.808594
10848.214844
10793.494141
10775.211914
10784.249023
10813.300781
10844.487305
10839.433594
10814.551758
10797.657227
10805.741211
10820.281250
10791.309570
10807.870117
10815.400391
10795.480469
10755.250000
10728.240234
10732.934570
10816.558594
10807.324219
10889.854492
10928.404297
10919.875000
10939.318359
10947.479492
10953.303711
10945.650391
10926.739258
10893.561523
10931.421875
10932.041016
10894.788086
10886.123047
10836.249023
10778.492188
10788.164062
10843.386719
10865.308594
10848.958008
10862.122070
10861.263672
10835.286133
10772.887695
10716.647461
10726.800781
10742.013672
10746.222656
10753.111328
10773.263672
10780.469727
10785.931641
10824.375977
10849.629883
10827.454102
10813.482422
10841.417969
10855.609375
10864.119141
10866.239258
10874.394531
10934.363281
10912.912109
10919.166992
10885.025391
10929.807617
10917.265625
10853.167969
10838.912109
10853.935547
10828.354492
10786.727539
10791.338867
10770.994141
10730.166016
10689.763672
10680.521484
10714.677734
10730.825195
10746.464844
10742.344727
10740.758789
10727.944336
10745.343750
10749.692383
10737.884766
10791.066406
10805.640625
10838.067383
10877.794922
10839.105469
10886.126953
10930.666016
10946.178711
10915.990234
10942.045898
10937.016602
10937.303711
10872.430664
10850.689453
10871.625977
10824.576172
10824.880859
10814.204102
10803.903320
10787.295898
10831.223633
10837.441406
10833.346680
10837.095703
10873.441406
10872.265625
10818.255859
10768.254883
10756.546875
10800.763672
10817.333008
10814.425781
10848.615234
10844.982422
10846.809570
10845.030273
10915.958008
10913.994141
10931.763672
10924.543945
10952.803711
10958.768555
10942.792969
10971.286133
11001.645508
10978.250977
10945.174805
11009.435547
11025.380859
10959.805664
10943.292969
10965.138672
10963.284180
10949.280273
10940.026367
10984.287109
10955.972656
10872.718750
10847.846680
10834.254883
10827.951172
10796.332031
10804.667969
10794.404297
10761.767578
10754.187500
10753.761719
10740.521484
10749.694336
10725.187500
10724.291016
10703.942383
10739.771484
10771.505859
10780.240234
10832.260742
10848.980469
10874.772461
10863.654297
10831.680664
10816.193359
10842.203125
10865.535156
10883.916016
10929.775391
10930.909180
10987.793945
10897.272461
10874.257812
10886.196289
10891.891602
10867.884766
10977.241211
10986.869141
10950.559570
10905.279297
10941.648438
10974.780273
10979.194336
10945.744141
10956.612305
10954.844727
10951.110352
10907.844727
10899.427734
10857.352539
10820.065430
10770.083008
10795.373047
10778.255859
10747.120117
10760.838867
10825.456055
10879.844727
10840.218750
10878.783203
10885.949219
10864.046875
10877.622070
10905.868164
10937.231445
10922.775391
10926.336914
11016.940430
10950.109375
10925.637695
10857.839844
10898.191406
10968.386719
11039.164062
11033.666016
10977.757812
10891.383789
10882.273438
10846.073242
10822.582031
10776.652344
10778.418945
10793.143555
10783.896484
10813.724609
10808.887695
10814.604492
10816.713867
10787.569336
10788.979492
10753.482422
10781.894531
10798.573242
10841.142578
10844.020508
10874.877930
10886.631836
10880.525391
10915.566406
10900.876953
10899.365234
10901.120117
10990.368164
10995.184570
10923.581055
10838.501953
10857.187500
10833.055664
10845.415039
10828.015625
10930.122070
10974.079102
10929.452148
10950.063477
10978.910156
10957.639648
10942.691406
10976.175781
10949.435547
10909.955078
10916.145508
10987.646484
10902.790039
10891.862305
10900.771484
10911.112305
10901.280273
10890.039062
10900.162109
10869.375000
10812.509766
10763.102539
10832.933594
10782.734375
10786.496094
10808.403320
10878.492188
10928.715820
10856.531250
10833.916992
10880.796875
10868.668945
10866.319336
10900.965820
10936.604492
10920.090820
10888.078125
10875.437500
10927.579102
10900.905273
10844.697266
10777.799805
10850.572266
10875.504883
10839.156250
10844.995117
10918.381836
10919.496094
10919.576172
10969.676758
10999.153320
10962.338867
10963.441406
10937.510742
10919.240234
10961.955078
10993.413086
10949.649414
10935.922852
10966.204102
10929.165039
10811.293945
10773.486328
10847.646484
10851.885742
10852.958984
10859.258789
10930.149414
10937.006836
10878.112305
10832.803711
10847.323242
10843.576172
10848.384766
10872.170898
10849.901367
10902.701172
10905.628906
10891.291016
10927.108398
10880.456055
10918.273438
10926.011719
10951.649414
10943.682617
10958.477539
11027.791992
10956.521484
10885.361328
10866.464844
10869.087891
10840.833008
10785.592773
10801.166992
10802.083008
10807.514648
10764.000977
10821.816406
10819.496094
10834.679688
10824.885742
10828.970703
10844.963867
10866.458984
10860.548828
10870.904297
10884.358398
10896.829102
10944.341797
10978.676758
10925.017578
10871.488281
10919.943359
10971.816406
10943.645508
10909.554688
10886.682617
10976.208984
11022.784180
10950.641602
10894.845703
10933.996094
10957.769531
10962.174805
10883.967773
10914.172852
10902.205078
10920.129883
10888.007812
10914.272461
10922.248047
10941.870117
10934.840820
10906.653320
10904.355469
10921.589844
10952.647461
10908.204102
10973.878906
10929.907227
10874.934570
10811.636719
10821.749023
10844.610352
10842.487305
10819.089844
10837.566406
10830.016602
10821.854492
10794.974609
10866.303711
10854.584961
10868.083008
10827.569336
10819.392578
10886.416992
10954.270508
10933.596680
10892.789062
10854.665039
10896.225586
10886.880859
10872.962891
10924.800781
10939.601562
10937.628906
10902.832031
10864.256836
10915.047852
10944.269531
10914.524414
10848.729492
10868.515625
10843.898438
10853.138672
10775.708984
10758.034180
10757.134766
10766.418945
10771.366211
10815.023438
10839.809570
10857.446289
10827.825195
10901.887695
10958.321289
10852.292969
10899.515625
10912.145508
10932.858398
10930.596680
10913.255859
10970.214844
10958.034180
10978.420898
10975.199219
10943.931641
11020.662109
11046.502930
11091.162109
11018.975586
11018.371094
10945.125977
10884.677734
10847.361328
10861.781250
10851.660156
10835.835938
10846.288086
10867.857422
10865.476562
10841.150391
10822.823242
10788.287109
10764.915039
10790.020508
10829.280273
10870.721680
10866.833008
10866.081055
10828.109375
10827.318359
10855.459961
10894.222656
10897.798828
10931.611328
10964.966797
10971.083984
11013.731445
10980.230469
10937.021484
10892.399414
10980.221680
10979.039062
10960.420898
10938.795898
10943.163086
10969.248047
10976.665039
10978.802734
11012.520508
10958.621094
10907.353516
10888.009766
10911.563477
10971.544922
10965.436523
10990.022461
```
