## Supplementary material for "Functional connectivity across the human subcortical auditory system using an autoregressive matrix-Gaussian copula graphical model approach with partial correlations": Code: roi-00_mean_ts.txt

```
9147.862305
9081.970703
9044.731445
9074.864258
9065.019531
9046.527344
9026.195312
9020.699219
9002.017578
8992.883789
8984.647461
8954.242188
8959.835938
8964.605469
8988.391602
8985.184570
8978.809570
8963.494141
8986.857422
8994.251953
9005.239258
8995.192383
9004.709961
9009.912109
9010.722656
9006.952148
9019.863281
9008.197266
8997.566406
9011.161133
9010.237305
9025.384766
8997.688477
9022.426758
9030.674805
9012.579102
8981.508789
9005.425781
9007.303711
8975.028320
8972.868164
8971.738281
8946.568359
8945.595703
8954.421875
8957.829102
8928.783203
8944.694336
8957.732422
8961.109375
8936.806641
8946.059570
8951.184570
8955.564453
8947.884766
8971.933594
8964.579102
8981.472656
8979.919922
9004.291992
8978.540039
8970.184570
8963.045898
8952.382812
8937.571289
8939.495117
8979.587891
8986.750977
8982.358398
8984.740234
8998.800781
9014.668945
9013.816406
9010.023438
9021.057617
9015.154297
9014.714844
9023.279297
9035.293945
9019.177734
9007.430664
9022.112305
8995.972656
8993.566406
8976.015625
8982.467773
8994.063477
8972.029297
8956.266602
8956.894531
8951.905273
8978.687500
9015.841797
9054.400391
9098.803711
9131.078125
9184.693359
9192.617188
9170.977539
9179.954102
9177.068359
9150.659180
9144.389648
9089.152344
9063.500977
9038.773438
9021.464844
9026.212891
9028.844727
8978.230469
8999.856445
9005.603516
8953.825195
8861.431641
8846.681641
8868.558594
8871.352539
8855.395508
8848.703125
8859.647461
8864.325195
8910.468750
8945.744141
8940.427734
8957.440430
8954.730469
8946.775391
8955.749023
8968.448242
8986.443359
8997.215820
9013.078125
9014.336914
9019.763672
9014.518555
9042.603516
9056.346680
9038.013672
9020.902344
9014.875000
8992.343750
8985.948242
8991.235352
9027.462891
9019.445312
9002.362305
9001.859375
9017.168945
9027.791992
9050.360352
9059.269531
9035.925781
9030.215820
9034.738281
9047.497070
9026.856445
9013.745117
9028.363281
9034.342773
9068.023438
9101.166016
9138.814453
9146.237305
9106.610352
9050.026367
9042.413086
9036.863281
9019.671875
9009.565430
8999.746094
8994.729492
8968.813477
8951.716797
8926.976562
8922.313477
8924.325195
8932.038086
8938.907227
8929.492188
8942.517578
8985.257812
9024.005859
9000.741211
9000.635742
8994.383789
9036.835938
9052.506836
9106.867188
9094.500977
9052.776367
9031.291992
9022.249023
9051.039062
9025.657227
9017.624023
9007.461914
9042.582031
9041.250000
9045.213867
9049.033203
9023.079102
8997.565430
8978.597656
9004.848633
8999.828125
8982.367188
8997.772461
9028.715820
9014.893555
9035.278320
9056.539062
9082.676758
9117.475586
9125.974609
9125.866211
9085.246094
9040.421875
9017.745117
9000.128906
8984.465820
8961.703125
8971.021484
9000.729492
9028.210938
9033.121094
9030.936523
8986.342773
8967.824219
8957.200195
8904.748047
9027.728516
9064.759766
9027.716797
8961.332031
8932.995117
8938.483398
8933.204102
8930.087891
8940.094727
8997.700195
8989.595703
9014.195312
8996.253906
8957.073242
8949.853516
8979.343750
9017.329102
9036.664062
9083.700195
9109.013672
9154.116211
9165.412109
9172.779297
9143.576172
9087.652344
9043.995117
9023.072266
9020.444336
8998.884766
9000.729492
8991.899414
8992.078125
8972.677734
8971.485352
8967.829102
8951.467773
8935.688477
8928.663086
8947.081055
8947.219727
8976.771484
9013.639648
9020.906250
9000.857422
8992.391602
8998.041992
9010.773438
9020.328125
9008.608398
9008.554688
8990.215820
8991.156250
8996.152344
9037.532227
9051.452148
9100.414062
9095.769531
9088.868164
9037.294922
9046.859375
9105.319336
9120.779297
9127.745117
9119.195312
9116.549805
9067.352539
9055.738281
9028.001953
9022.036133
8984.861328
8992.260742
8999.437500
8995.668945
8990.719727
8996.809570
9056.432617
9065.104492
9103.664062
9090.834961
9071.785156
9003.397461
8982.894531
8971.781250
8954.368164
8937.754883
8972.798828
8955.888672
8929.379883
8928.917969
8957.762695
8928.787109
8934.896484
8933.745117
8938.243164
8947.756836
8975.235352
8970.261719
8987.197266
9037.706055
9086.405273
9138.007812
9169.331055
9149.958984
9115.047852
9062.674805
9055.803711
9208.125000
9171.619141
9124.842773
9078.123047
9074.436523
9074.296875
9025.935547
8948.076172
8895.488281
8840.411133
8807.490234
8757.319336
8764.875000
8780.869141
8807.239258
8826.751953
8853.585938
8875.452148
8888.215820
8938.679688
9002.540039
9042.632812
9079.569336
9078.239258
9051.519531
8999.207031
9038.062500
9086.358398
9064.043945
9048.124023
9044.044922
9048.041016
9036.807617
8980.889648
8961.439453
8940.646484
8917.435547
8902.506836
8913.821289
8915.972656
8964.758789
9011.491211
9061.842773
9095.530273
9077.121094
9011.366211
8970.768555
9001.468750
9049.202148
9102.277344
9126.783203
9098.874023
9062.906250
9011.281250
9005.521484
9018.129883
9047.028320
9058.948242
9083.500000
9067.737305
9095.695312
9133.929688
9168.291016
9185.041992
9122.127930
9058.058594
8996.296875
8965.345703
8931.626953
8905.798828
8903.890625
8916.262695
8927.971680
8932.787109
8926.173828
8950.365234
8966.957031
8974.410156
8938.764648
8899.932617
8884.374023
8842.037109
8845.499023
8858.615234
8904.017578
8893.894531
8923.949219
8963.680664
9011.221680
9027.759766
9021.846680
9011.355469
8977.012695
8937.003906
8914.432617
8937.045898
8991.785156
9055.306641
9054.099609
9024.597656
8990.111328
8942.835938
8948.732422
8949.152344
8949.801758
8931.174805
8919.894531
8902.923828
8863.333984
8892.280273
8874.269531
8907.848633
8946.176758
8990.931641
9022.496094
9038.020508
9049.988281
9036.792969
9005.253906
8983.078125
8943.045898
8933.967773
8930.447266
8936.865234
8940.987305
8962.733398
8962.444336
8972.658203
8976.633789
8974.414062
8953.887695
8942.750000
8975.641602
9014.264648
9022.060547
9049.096680
9083.577148
9097.789062
9048.093750
8970.924805
8948.782227
8928.156250
8920.059570
8915.352539
8913.446289
8905.126953
8902.258789
8940.594727
8997.761719
9034.283203
9058.106445
9087.444336
9043.792969
8993.793945
8930.850586
8913.553711
8913.736328
8926.959961
8953.792969
8931.211914
8921.665039
8918.412109
8936.891602
8902.534180
8921.995117
8911.503906
8919.648438
8942.718750
8961.938477
9018.079102
9049.561523
9046.843750
9038.657227
9034.143555
8948.752930
8888.428711
8931.564453
8984.690430
9000.573242
8917.322266
8912.900391
8913.283203
8909.344727
8879.679688
8863.505859
8894.792969
8903.544922
8907.397461
8889.723633
8871.874023
8873.636719
8865.872070
8873.950195
8866.713867
8869.504883
8885.029297
8927.303711
8958.502930
9011.691406
9002.791992
9057.591797
9085.224609
9111.777344
9135.837891
9123.972656
9039.921875
8977.147461
8975.834961
8983.127930
8975.692383
8988.857422
8987.453125
8938.057617
8915.219727
8908.233398
8879.235352
8844.182617
8826.281250
8828.180664
8832.724609
8824.815430
8824.138672
8803.535156
8815.863281
8855.125977
8847.112305
8832.617188
8866.098633
8914.045898
8968.694336
8971.319336
8978.331055
8991.316406
9029.250000
9055.586914
9049.845703
9024.154297
8998.879883
8983.956055
8978.639648
8973.408203
8971.683594
8967.019531
8954.250977
8956.444336
8933.894531
8942.648438
8940.330078
8951.996094
8915.037109
8902.857422
8900.629883
8896.177734
8885.007812
8893.270508
8911.421875
8924.596680
8923.861328
8931.875977
8915.121094
8928.725586
8934.811523
8945.000000
8937.160156
8961.940430
8963.201172
8960.048828
8953.268555
8984.558594
8982.658203
8988.759766
8988.088867
8994.614258
8981.493164
8964.720703
9006.202148
9030.901367
9063.548828
9087.512695
9079.965820
9038.480469
8974.709961
8928.153320
8935.644531
8938.095703
8934.233398
8910.365234
8913.928711
8897.413086
8889.135742
8903.576172
8902.215820
8880.121094
8874.460938
8895.769531
8876.589844
8863.722656
8877.152344
8889.251953
8916.549805
8933.741211
8988.497070
8974.650391
8953.704102
8932.620117
8936.350586
8954.928711
8997.037109
9032.750000
9064.384766
9047.487305
9030.061523
9024.673828
9002.933594
8994.632812
8964.275391
8950.522461
8982.897461
8996.243164
9032.991211
9056.654297
8977.147461
8933.452148
8924.211914
8919.388672
8948.497070
8979.511719
8978.305664
9005.367188
9024.784180
9052.422852
9053.287109
9022.326172
9001.717773
8897.423828
8890.541992
8878.117188
8906.496094
8909.121094
8881.597656
8849.513672
8818.155273
8802.694336
8803.976562
8822.712891
8804.215820
8795.633789
8797.294922
8814.549805
8819.916016
8837.456055
8859.469727
8878.983398
8915.612305
8958.813477
8973.484375
9000.168945
8970.332031
8927.874023
8915.884766
8908.189453
8936.996094
8959.968750
8978.631836
9030.648438
9056.339844
9061.483398
9040.899414
8982.791992
8931.072266
8899.906250
8889.270508
8916.746094
8910.084961
8905.012695
8911.260742
8925.374023
8948.578125
8986.843750
8997.365234
8981.774414
8902.448242
8855.333984
8859.001953
8888.884766
8898.388672
8918.832031
8934.497070
8947.925781
8938.407227
8911.716797
8932.750000
8954.790039
8981.461914
8956.794922
8957.156250
8941.199219
8956.489258
8934.169922
8878.417969
8840.085938
8833.351562
8804.655273
8765.920898
8752.494141
8756.263672
8782.046875
8703.488281
8692.482422
8728.096680
8778.304688
8813.776367
8861.107422
8886.021484
8918.576172
8939.118164
8957.649414
8961.760742
8917.241211
8915.125000
8955.127930
8958.394531
8986.652344
8978.488281
8978.991211
8957.915039
8933.514648
8960.403320
8995.498047
8969.379883
8905.226562
8880.892578
8905.812500
8908.325195
8923.129883
8928.035156
8924.470703
8891.972656
8854.198242
8827.614258
8818.351562
8810.257812
8782.081055
8780.018555
8771.058594
8782.817383
8781.073242
8770.887695
8750.776367
8771.521484
8804.536133
8820.563477
8794.179688
8784.982422
8773.862305
8757.117188
8758.736328
8773.040039
8800.483398
8829.497070
8883.207031
8906.726562
8923.044922
8901.196289
8884.178711
8843.347656
8831.375977
8843.983398
8847.230469
8907.025391
8926.483398
8961.948242
8970.830078
9009.604492
9000.263672
8979.266602
8962.537109
8950.008789
8949.382812
8967.103516
8938.852539
8896.154297
8852.748047
8847.762695
8860.105469
8869.207031
8891.087891
8886.217773
8899.120117
8910.546875
8926.876953
8939.125000
8891.051758
8836.020508
8796.022461
8810.603516
8851.128906
8847.732422
8844.932617
8829.015625
8832.061523
8793.101562
8789.673828
8843.838867
8886.451172
8920.370117
8908.048828
8920.627930
8923.662109
8920.406250
8903.048828
8912.439453
8884.210938
8899.666992
8848.704102
8874.810547
8875.124023
8890.535156
8893.112305
8908.427734
8922.096680
8931.589844
8952.433594
8956.196289
8943.740234
8897.357422
8879.622070
8881.437500
8894.083008
8875.607422
8877.011719
8898.051758
8927.661133
8907.457031
8929.949219
8990.208984
8964.737305
8906.508789
8896.441406
8888.768555
8884.594727
8888.382812
8895.431641
8903.188477
8900.611328
8893.073242
8874.536133
8859.568359
8804.998047
8800.462891
8788.512695
8787.485352
8758.909180
8743.378906
8735.650391
8818.866211
8800.567383
8803.357422
8807.455078
8794.812500
8830.811523
8830.281250
8851.321289
8856.395508
```
