## Supplementary material for "Functional connectivity across the human subcortical auditory system using an autoregressive matrix-Gaussian copula graphical model approach with partial correlations": Code: roi-01_mean_ts.txt

```
11297.138672
11156.437500
11068.280273
11037.551758
10979.792969
10922.977539
11017.680664
10953.355469
10933.210938
10975.213867
10847.691406
10798.957031
10851.782227
10863.134766
10811.792969
10829.891602
10825.911133
10824.022461
10866.969727
10897.500000
10868.744141
10848.650391
10927.153320
10966.492188
10930.997070
10890.832031
10942.352539
11012.253906
10886.273438
10960.530273
11002.653320
10896.500977
10875.026367
10929.129883
10944.584961
10891.653320
10923.316406
10939.492188
10945.881836
10877.461914
10931.341797
10969.286133
10923.912109
10902.850586
10897.369141
10904.776367
10814.776367
10838.967773
10920.582031
10857.188477
10815.078125
10875.659180
10912.632812
10918.906250
10909.640625
10904.158203
10939.925781
10883.442383
10905.731445
10986.542969
10950.125977
10855.093750
10891.696289
10895.073242
10827.566406
10823.773438
10850.258789
10940.367188
10842.994141
10920.567383
10966.806641
10932.408203
10871.802734
10889.497070
10941.874023
10914.604492
10873.469727
10887.926758
10981.000000
10994.562500
10936.597656
10892.012695
10969.635742
10855.504883
10895.619141
10971.717773
10852.399414
10867.191406
10832.424805
10865.640625
10837.680664
10808.452148
10879.258789
11011.706055
11036.106445
11067.562500
11066.217773
11106.329102
10979.294922
10966.532227
10981.761719
10996.583008
11005.670898
10983.807617
11019.895508
10968.792969
10936.913086
10871.464844
10976.872070
10839.182617
10887.542969
10948.969727
10964.153320
10703.115234
10691.332031
10653.220703
10748.915039
10708.022461
10670.416016
10741.175781
10770.648438
10808.281250
10822.560547
10744.139648
10763.285156
10803.180664
10808.957031
10805.057617
10856.390625
10891.226562
10859.170898
10852.604492
10907.374023
10901.623047
10885.943359
10945.417969
10946.152344
10902.592773
10792.223633
10839.630859
10844.819336
10776.108398
10810.880859
10879.157227
10913.779297
10834.460938
10889.361328
10912.648438
10894.821289
10904.391602
10917.206055
10975.785156
10977.255859
10984.310547
10972.726562
10922.755859
10837.969727
10879.897461
11000.797852
10961.821289
10990.308594
11009.229492
11002.329102
10957.688477
10972.924805
10963.464844
10934.140625
10772.046875
10888.988281
10866.291016
10722.911133
10824.052734
10786.255859
10771.038086
10777.967773
10844.771484
10783.950195
10763.838867
10799.846680
10823.806641
10843.412109
10844.474609
10816.453125
10784.000000
10790.029297
10884.395508
10938.736328
10973.788086
10909.952148
11021.061523
10930.973633
10911.280273
10942.012695
10893.426758
10816.587891
10801.683594
10907.316406
10847.461914
10792.997070
10851.270508
10924.008789
10808.982422
10877.042969
10914.539062
10864.968750
10783.673828
10822.472656
10901.994141
10849.631836
10753.343750
10903.964844
10949.096680
11002.798828
11052.522461
11044.180664
11002.029297
10836.634766
10876.027344
10870.728516
10774.000977
10772.899414
10724.868164
10917.698242
10868.986328
10917.833984
10850.667969
10849.836914
10771.514648
10834.100586
10708.898438
10867.193359
10935.722656
11011.956055
10851.590820
10794.087891
10777.290039
10809.261719
10746.238281
10778.002930
10865.492188
10825.359375
10835.266602
10801.808594
10824.928711
10796.941406
10755.257812
10887.661133
10866.583008
10898.042969
10918.849609
10981.238281
11041.921875
10951.014648
10884.864258
10922.985352
10855.830078
10812.038086
10834.152344
10809.381836
10736.324219
10792.727539
10854.952148
10835.432617
10777.851562
10790.891602
10826.869141
10794.293945
10766.459961
10759.227539
10763.944336
10806.517578
10888.893555
10935.759766
10942.084961
10913.977539
10916.492188
10993.735352
11027.943359
10958.587891
10893.281250
10862.426758
10770.246094
10807.223633
10881.897461
10918.296875
10894.439453
10897.514648
10891.630859
10830.255859
10899.956055
10924.556641
10993.123047
10927.053711
10937.890625
11043.749023
10941.329102
10855.574219
10787.188477
10775.979492
10686.279297
10716.726562
10778.032227
10683.153320
10717.386719
10830.683594
10857.893555
10955.246094
10905.680664
10931.148438
10904.311523
10795.610352
10742.388672
10802.040039
10776.925781
10714.654297
10804.083008
10813.503906
10717.030273
10731.188477
10748.879883
10687.938477
10714.479492
10797.361328
10723.126953
10773.215820
10779.266602
10784.390625
10774.576172
10917.561523
10924.152344
10933.042969
10985.301758
10975.125977
11021.039062
10964.097656
11103.078125
11201.946289
11221.384766
11144.977539
11024.095703
10998.161133
10905.630859
10813.891602
10604.973633
10551.030273
10490.297852
10421.560547
10469.750000
10450.032227
10504.715820
10537.255859
10559.143555
10554.833984
10629.296875
10690.852539
10708.022461
10895.083008
10991.811523
10974.773438
10946.027344
10915.132812
10982.746094
10987.291016
10971.051758
10994.412109
10886.964844
10854.266602
10939.259766
10848.351562
10762.341797
10745.517578
10719.960938
10730.606445
10758.055664
10748.700195
10781.369141
10786.456055
10878.558594
10837.969727
10857.245117
10808.824219
10725.115234
10792.191406
10763.026367
10802.380859
10855.281250
10889.786133
10868.836914
10827.294922
10828.150391
10733.648438
10743.972656
10797.249023
10890.855469
10815.495117
10837.766602
10858.772461
10890.099609
10975.227539
10990.432617
10898.978516
10884.021484
10756.102539
10665.772461
10616.017578
10671.083008
10609.495117
10602.549805
10581.288086
10601.130859
10626.624023
10725.303711
10747.092773
10806.014648
10744.185547
10690.761719
10743.755859
10612.810547
10529.181641
10626.796875
10694.599609
10687.657227
10688.273438
10749.429688
10782.113281
10815.257812
10797.048828
10830.903320
10836.600586
10785.245117
10884.298828
10906.252930
10923.569336
10907.208984
10885.615234
10959.602539
10903.183594
10866.991211
10918.768555
10799.507812
10757.289062
10773.733398
10817.046875
10703.939453
10693.201172
10692.755859
10670.047852
10652.161133
10710.148438
10747.912109
10844.047852
10840.187500
10845.653320
10845.170898
10861.438477
10781.815430
10707.060547
10713.708984
10744.763672
10701.897461
10749.469727
10748.540039
10772.678711
10728.741211
10808.188477
10901.196289
10810.298828
10742.823242
10914.067383
10923.578125
10893.372070
10945.728516
10958.838867
10956.933594
10801.575195
10728.042969
10698.640625
10668.662109
10596.022461
10664.469727
10696.185547
10655.052734
10681.241211
10816.592773
10802.016602
10803.565430
10884.404297
10937.044922
10904.819336
10769.198242
10716.604492
10725.397461
10648.955078
10686.608398
10755.906250
10705.208984
10668.223633
10753.013672
10705.842773
10653.799805
10624.634766
10861.450195
10728.864258
10716.095703
10831.482422
10897.217773
10872.964844
10836.605469
10879.504883
10872.785156
10604.741211
10658.807617
10794.597656
10852.451172
10887.472656
10769.753906
10654.934570
10812.526367
10753.992188
10706.762695
10728.535156
10720.768555
10654.290039
10683.210938
10694.297852
10676.203125
10584.823242
10611.570312
10686.397461
10620.485352
10662.667969
10667.487305
10671.560547
10762.833984
10765.741211
10912.741211
10906.926758
10860.341797
10926.329102
10936.779297
10926.158203
10774.369141
10788.376953
10833.750000
10719.183594
10695.341797
10723.258789
10744.263672
10646.194336
10648.697266
10614.485352
10577.508789
10448.527344
10547.083984
10539.673828
10491.257812
10548.788086
10516.275391
10505.013672
10481.352539
10606.178711
10540.541016
10531.694336
10654.613281
10734.424805
10766.314453
10676.942383
10675.933594
10765.583008
10820.020508
10831.653320
10814.055664
10780.650391
10769.562500
10706.948242
10676.847656
10697.653320
10717.281250
10639.879883
10703.080078
10728.156250
10707.351562
10707.678711
10728.145508
10652.005859
10634.080078
10648.957031
10729.838867
10674.586914
10630.413086
10702.320312
10702.602539
10724.002930
10714.643555
10660.950195
10635.562500
10651.735352
10730.316406
10697.821289
10666.969727
10683.762695
10748.311523
10739.697266
10712.736328
10743.951172
10751.060547
10703.390625
10736.861328
10858.472656
10744.485352
10736.860352
10773.459961
10848.952148
10863.293945
10831.114258
10857.947266
10805.806641
10704.884766
10654.542969
10651.858398
10624.078125
10563.511719
10619.229492
10663.253906
10564.324219
10591.791016
10615.933594
10624.706055
10532.419922
10631.358398
10730.985352
10642.038086
10597.776367
10696.444336
10675.293945
10662.512695
10723.584961
10821.836914
10831.158203
10723.306641
10759.346680
10689.522461
10715.973633
10783.166016
10889.736328
10846.544922
10782.793945
10738.402344
10845.994141
10815.461914
10736.750977
10794.250977
10672.042969
10732.350586
10766.361328
10890.669922
10771.544922
10697.703125
10618.703125
10592.189453
10615.875977
10696.442383
10648.288086
10723.573242
10744.574219
10832.421875
10859.894531
10808.658203
10791.566406
10747.679688
10738.143555
10594.178711
10589.198242
10659.196289
10660.281250
10626.902344
10695.047852
10640.976562
10581.206055
10618.916992
10626.643555
10639.284180
10530.188477
10622.715820
10642.507812
10575.201172
10587.237305
10711.293945
10717.791016
10707.553711
10783.525391
10865.985352
10869.365234
10832.148438
10740.275391
10740.193359
10685.376953
10766.290039
10755.610352
10738.610352
10873.691406
10883.803711
10913.333984
10881.220703
10750.379883
10640.613281
10707.629883
10636.829102
10645.605469
10670.027344
10721.768555
10690.022461
10685.376953
10744.206055
10785.341797
10773.741211
10716.105469
10664.825195
10559.166016
10526.837891
10589.180664
10692.538086
10607.290039
10657.358398
10609.841797
10719.349609
10720.702148
10704.946289
10683.833984
10803.087891
10790.882812
10716.402344
10696.469727
10754.802734
10718.641602
10614.441406
10642.311523
10647.332031
10595.159180
10546.276367
10574.580078
10546.333008
10501.115234
10595.666016
10547.424805
10569.814453
10605.188477
10787.130859
10767.876953
10692.090820
10701.653320
10765.118164
10776.091797
10730.389648
10726.018555
10738.791016
10712.013672
10712.921875
10806.468750
10848.329102
10797.964844
10697.629883
10725.932617
10799.336914
10763.886719
10708.184570
10650.191406
10779.850586
10781.389648
10792.402344
10783.140625
10807.797852
10846.227539
10751.017578
10688.482422
10685.891602
10654.390625
10622.525391
10647.609375
10631.965820
10613.736328
10561.856445
10748.492188
10672.101562
10616.523438
10685.409180
10746.567383
10763.003906
10731.091797
10741.850586
10716.955078
10654.858398
10730.321289
10680.583008
10611.153320
10612.873047
10728.000000
10793.934570
10774.657227
10822.965820
10879.643555
10792.670898
10763.614258
10825.766602
10802.854492
10803.201172
10713.066406
10794.894531
10812.580078
10816.191406
10808.674805
10740.324219
10726.523438
10655.706055
10704.153320
10736.929688
10640.020508
10601.175781
10583.305664
10599.618164
10577.942383
10597.703125
10691.025391
10741.158203
10701.578125
10792.854492
10790.693359
10866.458984
10827.560547
10703.982422
10687.816406
10641.738281
10632.556641
10667.650391
10750.863281
10632.701172
10643.325195
10602.859375
10660.752930
10715.213867
10723.171875
10777.770508
10763.198242
10631.610352
10671.713867
10762.180664
10775.952148
10741.661133
10786.903320
10804.017578
10781.102539
10702.713867
10713.904297
10713.562500
10763.275391
10772.343750
10767.016602
10782.439453
10877.232422
10942.282227
10882.125977
10803.494141
10784.608398
10823.478516
10775.584961
10700.654297
10739.750977
10779.961914
10794.623047
10703.606445
10856.153320
10943.217773
10744.000000
10715.163086
10856.504883
10764.943359
10721.632812
10792.236328
10850.052734
10823.014648
10822.766602
10850.693359
10857.127930
10842.916992
10759.595703
10834.893555
10803.872070
10799.457031
10718.125977
10766.180664
10748.803711
10783.381836
10789.395508
10833.736328
10808.407227
10729.838867
10745.913086
10709.821289
10741.153320
10730.000000
```
