## Supplementary material for "Functional connectivity across the human subcortical auditory system using an autoregressive matrix-Gaussian copula graphical model approach with partial correlations": Code: roi-02_mean_ts.txt

```
11125.590820
11042.783203
11023.328125
10982.385742
10959.410156
10917.107422
10937.618164
10908.579102
10904.223633
10866.348633
10820.585938
10816.724609
10813.055664
10817.423828
10823.539062
10816.850586
10801.055664
10799.548828
10825.093750
10837.196289
10805.993164
10796.686523
10830.433594
10841.623047
10825.987305
10839.861328
10874.791016
10858.368164
10847.561523
10875.387695
10896.684570
10844.615234
10839.841797
10871.887695
10883.038086
10837.288086
10825.668945
10828.690430
10818.108398
10801.760742
10809.777344
10831.179688
10804.701172
10801.351562
10808.054688
10800.548828
10762.182617
10802.159180
10821.859375
10794.930664
10760.633789
10788.975586
10807.731445
10798.154297
10813.680664
10808.378906
10808.347656
10817.958984
10859.039062
10878.603516
10835.002930
10819.536133
10805.815430
10808.868164
10791.186523
10809.042969
10839.041992
10826.027344
10819.478516
10842.580078
10874.505859
10827.925781
10803.572266
10839.387695
10846.292969
10827.552734
10837.782227
10874.737305
10908.460938
10894.816406
10882.361328
10875.280273
10833.810547
10814.366211
10821.229492
10838.683594
10810.603516
10761.307617
10784.796875
10776.369141
10761.099609
10786.563477
10824.408203
10877.446289
10929.756836
10966.520508
10994.298828
10986.791016
10988.290039
10987.521484
10976.896484
10955.528320
10948.996094
10928.022461
10897.960938
10856.590820
10828.051758
10809.233398
10776.518555
10686.125977
10779.058594
10833.537109
10797.779297
10678.858398
10628.409180
10639.266602
10621.676758
10604.782227
10625.269531
10636.668945
10661.802734
10719.478516
10743.503906
10725.409180
10714.986328
10719.563477
10712.978516
10721.754883
10756.304688
10749.342773
10735.071289
10746.955078
10747.604492
10748.042969
10746.833008
10787.064453
10800.805664
10739.622070
10706.507812
10707.169922
10741.206055
10714.286133
10740.974609
10753.814453
10747.176758
10731.498047
10751.741211
10786.659180
10777.022461
10795.386719
10809.483398
10807.728516
10782.686523
10774.164062
10762.112305
10734.899414
10741.558594
10755.569336
10793.485352
10790.147461
10827.678711
10903.750977
10905.492188
10852.009766
10795.083008
10773.074219
10739.317383
10720.314453
10712.403320
10673.584961
10664.045898
10637.528320
10629.185547
10631.621094
10658.184570
10645.359375
10641.657227
10623.233398
10635.282227
10646.112305
10705.366211
10738.727539
10736.592773
10733.148438
10772.318359
10795.818359
10838.636719
10844.721680
10816.172852
10781.738281
10712.150391
10725.076172
10741.732422
10721.117188
10684.410156
10720.097656
10729.494141
10705.761719
10703.438477
10716.121094
10734.685547
10709.671875
10700.498047
10695.503906
10662.579102
10649.359375
10670.702148
10687.197266
10659.163086
10675.327148
10721.166992
10820.196289
10859.492188
10895.386719
10878.065430
10790.491211
10704.614258
10688.225586
10702.638672
10657.538086
10640.843750
10669.645508
10717.222656
10751.735352
10738.157227
10696.532227
10657.061523
10639.145508
10637.783203
10624.040039
10740.308594
10809.338867
10755.867188
10675.865234
10665.336914
10665.615234
10662.897461
10643.793945
10678.381836
10697.156250
10698.877930
10708.775391
10712.434570
10670.468750
10680.684570
10696.000000
10721.462891
10734.468750
10758.182617
10823.050781
10847.144531
10857.409180
10845.179688
10786.156250
10760.952148
10713.080078
10703.714844
10688.959961
10678.048828
10666.368164
10696.983398
10719.198242
10679.348633
10676.099609
10672.963867
10677.864258
10646.843750
10655.324219
10668.643555
10675.973633
10717.605469
10755.981445
10775.986328
10734.931641
10708.273438
10700.407227
10750.820312
10748.815430
10749.904297
10724.129883
10691.715820
10671.992188
10711.807617
10737.988281
10769.599609
10813.916016
10818.156250
10781.556641
10748.459961
10772.803711
10806.145508
10805.734375
10811.836914
10840.189453
10804.661133
10731.004883
10689.764648
10668.413086
10647.104492
10645.278320
10651.354492
10644.518555
10613.765625
10639.323242
10719.086914
10773.241211
10801.350586
10826.471680
10798.250977
10734.280273
10652.508789
10633.721680
10645.815430
10625.618164
10608.571289
10634.932617
10647.471680
10606.512695
10607.588867
10611.047852
10605.923828
10616.519531
10628.587891
10612.130859
10642.008789
10645.313477
10656.645508
10678.523438
10731.598633
10784.793945
10814.828125
10847.073242
10838.133789
10800.904297
10671.652344
10665.963867
10761.903320
10782.675781
10742.422852
10738.547852
10755.833984
10758.126953
10723.068359
10604.216797
10502.189453
10478.622070
10463.997070
10439.064453
10425.392578
10449.009766
10477.726562
10492.413086
10524.827148
10554.310547
10594.959961
10663.799805
10709.882812
10720.389648
10757.661133
10764.287109
10700.867188
10632.173828
10684.879883
10761.761719
10732.658203
10698.824219
10727.797852
10732.982422
10701.884766
10633.413086
10606.756836
10597.318359
10599.488281
10607.691406
10606.267578
10647.914062
10678.483398
10721.115234
10757.057617
10773.050781
10745.729492
10707.660156
10684.853516
10720.812500
10759.250977
10817.082031
10823.637695
10828.029297
10783.991211
10692.813477
10652.482422
10691.051758
10744.732422
10782.375000
10765.895508
10800.906250
10807.809570
10819.061523
10843.019531
10859.534180
10805.452148
10728.049805
10653.638672
10612.661133
10568.087891
10576.368164
10587.208008
10594.953125
10605.175781
10630.325195
10634.522461
10677.081055
10684.684570
10673.013672
10640.029297
10624.234375
10571.006836
10534.444336
10524.844727
10553.875000
10596.153320
10601.484375
10627.862305
10662.703125
10735.478516
10729.830078
10734.298828
10710.771484
10672.768555
10647.968750
10710.255859
10707.561523
10723.125000
10767.269531
10773.765625
10757.146484
10704.663086
10685.808594
10665.585938
10657.777344
10640.794922
10645.009766
10626.357422
10588.551758
10581.793945
10590.166992
10600.225586
10638.105469
10669.734375
10695.391602
10708.029297
10722.030273
10772.530273
10780.604492
10753.462891
10696.739258
10659.383789
10649.871094
10646.506836
10651.275391
10658.147461
10649.936523
10634.350586
10644.248047
10669.990234
10683.709961
10647.317383
10661.347656
10707.874023
10760.791016
10777.071289
10800.581055
10812.545898
10796.548828
10727.646484
10665.147461
10619.059570
10605.769531
10631.173828
10626.405273
10630.582031
10623.915039
10662.794922
10701.091797
10706.746094
10766.849609
10802.704102
10815.697266
10786.954102
10702.755859
10627.994141
10579.442383
10617.721680
10634.372070
10625.409180
10599.574219
10586.829102
10586.426758
10563.300781
10571.174805
10597.784180
10630.315430
10617.489258
10651.330078
10718.309570
10748.653320
10771.994141
10800.732422
10794.138672
10730.250977
10637.834961
10618.690430
10684.419922
10755.136719
10681.070312
10583.260742
10601.809570
10596.451172
10583.386719
10556.401367
10594.427734
10605.603516
10589.721680
10602.210938
10572.449219
10534.789062
10547.824219
10539.162109
10589.208984
10560.343750
10550.721680
10570.328125
10594.780273
10661.179688
10723.583984
10738.204102
10762.531250
10807.613281
10825.198242
10845.138672
10790.393555
10725.200195
10668.694336
10642.919922
10644.026367
10645.852539
10661.071289
10647.639648
10636.910156
10636.117188
10614.669922
10561.100586
10546.374023
10556.887695
10539.616211
10546.690430
10533.233398
10520.720703
10520.519531
10536.699219
10560.366211
10585.466797
10572.830078
10600.339844
10673.166992
10704.076172
10718.446289
10722.516602
10744.304688
10765.276367
10797.427734
10793.253906
10790.391602
10741.078125
10707.286133
10688.587891
10711.079102
10700.610352
10704.819336
10690.315430
10686.957031
10651.348633
10653.440430
10636.630859
10619.416992
10611.584961
10632.680664
10615.509766
10604.245117
10600.269531
10631.049805
10636.057617
10632.956055
10621.193359
10588.978516
10610.661133
10617.224609
10625.782227
10615.679688
10603.850586
10664.586914
10689.553711
10684.800781
10696.273438
10690.909180
10680.230469
10697.121094
10725.779297
10726.546875
10696.114258
10691.151367
10741.665039
10780.887695
10798.213867
10834.567383
10810.319336
10773.251953
10694.324219
10654.402344
10645.210938
10635.770508
10643.226562
10657.917969
10653.085938
10644.195312
10632.345703
10652.158203
10619.228516
10602.333984
10637.305664
10639.422852
10611.879883
10590.051758
10595.738281
10616.906250
10639.921875
10708.824219
10752.901367
10732.047852
10703.554688
10668.583008
10657.409180
10685.914062
10761.250000
10782.707031
10772.835938
10729.227539
10744.488281
10748.507812
10737.887695
10729.986328
10688.961914
10695.072266
10699.000977
10750.499023
10769.119141
10751.277344
10664.202148
10614.441406
10600.386719
10656.062500
10704.476562
10711.347656
10756.486328
10802.140625
10777.353516
10770.052734
10768.108398
10769.387695
10705.314453
10642.214844
10582.349609
10591.416016
10643.171875
10678.784180
10675.557617
10591.314453
10535.960938
10517.131836
10536.708008
10537.608398
10513.686523
10523.123047
10528.517578
10529.083984
10499.656250
10553.235352
10605.799805
10631.486328
10663.431641
10715.286133
10746.409180
10743.545898
10687.704102
10666.966797
10634.752930
10656.183594
10684.450195
10702.054688
10702.463867
10732.271484
10786.135742
10776.523438
10718.381836
10645.458984
10645.266602
10608.579102
10592.988281
10591.010742
10662.810547
10647.954102
10631.750000
10657.696289
10716.423828
10716.876953
10733.588867
10717.129883
10665.932617
10606.330078
10578.071289
10634.977539
10649.224609
10674.325195
10694.525391
10702.615234
10687.808594
10651.149414
10655.486328
10722.504883
10727.167969
10643.056641
10637.858398
10662.469727
10665.873047
10647.233398
10615.834961
10565.299805
10541.140625
10505.582031
10495.429688
10472.629883
10476.695312
10472.321289
10452.256836
10430.985352
10439.556641
10507.340820
10576.823242
10581.957031
10600.029297
10647.110352
10670.739258
10720.552734
10696.369141
10666.960938
10655.310547
10663.362305
10712.895508
10715.320312
10660.995117
10688.434570
10711.272461
10656.819336
10660.512695
10718.927734
10702.973633
10646.145508
10613.395508
10593.661133
10622.846680
10658.262695
10667.416992
10611.112305
10560.001953
10527.065430
10498.161133
10486.580078
10492.948242
10466.133789
10447.808594
10450.946289
10471.631836
10484.562500
10479.920898
10473.579102
10504.695312
10542.556641
10523.005859
10511.125977
10477.803711
10462.690430
10474.712891
10449.370117
10467.782227
10472.598633
10527.489258
10562.828125
10582.773438
10645.678711
10652.759766
10630.422852
10576.095703
10582.425781
10576.869141
10555.852539
10640.609375
10670.004883
10698.227539
10696.047852
10733.122070
10749.166992
10710.235352
10662.385742
10663.075195
10675.240234
10687.935547
10653.657227
10589.220703
10589.845703
10578.487305
10610.397461
10638.456055
10645.876953
10624.423828
10642.184570
10686.459961
10694.938477
10673.533203
10676.739258
10645.246094
10563.508789
10552.031250
10594.454102
10655.635742
10603.916016
10579.284180
10553.772461
10535.196289
10541.893555
10573.306641
10654.278320
10675.510742
10646.052734
10638.417969
10656.822266
10660.537109
10625.063477
10635.049805
10618.622070
10611.720703
10596.461914
10604.838867
10648.644531
10614.464844
10626.517578
10644.806641
10673.274414
10674.241211
10682.860352
10714.758789
10663.354492
10639.163086
10591.797852
10586.534180
10590.887695
10599.245117
10597.729492
10613.886719
10656.927734
10650.371094
10670.937500
10673.740234
10754.065430
10685.170898
10665.154297
10698.882812
10682.148438
10687.437500
10631.110352
10613.873047
10656.359375
10597.486328
10563.295898
10553.046875
10546.058594
10584.856445
10591.332031
10576.823242
10525.069336
10466.703125
10519.515625
10535.282227
10552.651367
10587.136719
10579.721680
10592.089844
10611.650391
10620.142578
10634.312500
10690.771484
```
