## Supplementary material for "Functional connectivity across the human subcortical auditory system using an autoregressive matrix-Gaussian copula graphical model approach with partial correlations": Code: roi-03_mean_ts.txt

```
11574.875977
11459.871094
11386.354492
11272.049805
11217.575195
11195.899414
11247.076172
11204.697266
11206.709961
11137.682617
11140.083984
11139.209961
11093.986328
11113.440430
11097.261719
11079.046875
11090.634766
11095.027344
11120.114258
11133.488281
11127.429688
11084.595703
11148.381836
11127.985352
11147.031250
11179.772461
11099.944336
11137.658203
11126.894531
11228.348633
11187.705078
11160.979492
11122.842773
11211.020508
11169.796875
11147.447266
11183.371094
11079.468750
11051.857422
11150.847656
11148.672852
11125.584961
11122.405273
11098.815430
11108.936523
11091.418945
11072.778320
11099.233398
11139.442383
11069.920898
11033.593750
11078.114258
11113.770508
11114.507812
11130.934570
11026.889648
11062.303711
11172.486328
11196.315430
11160.339844
11160.010742
11103.158203
11074.059570
11068.053711
11055.747070
11069.558594
11030.271484
11105.028320
11085.379883
11118.221680
11118.141602
11068.782227
11006.842773
11101.002930
11050.126953
11110.113281
11101.043945
11113.497070
11199.098633
11190.687500
11187.870117
11158.492188
11129.089844
11141.455078
11067.442383
11104.705078
11053.315430
11013.316406
11078.287109
10983.917969
10992.773438
11009.646484
11055.667969
11173.331055
11204.092773
11215.238281
11228.435547
11271.007812
11209.139648
11206.251953
11179.922852
11128.559570
11175.049805
11152.522461
11119.774414
11110.691406
11018.524414
10972.168945
11062.066406
11061.407227
11181.494141
11267.853516
11265.790039
11037.078125
10910.171875
10922.750000
10898.423828
10927.730469
10963.464844
11008.750977
11082.975586
11060.498047
11131.917969
11024.770508
11036.790039
11011.629883
11008.218750
11055.989258
11126.498047
11012.700195
11028.086914
11062.394531
11059.879883
11087.412109
11120.218750
11091.584961
11106.264648
11062.315430
10970.459961
10994.995117
11020.027344
10929.797852
11020.883789
11026.842773
11016.690430
11007.655273
11084.850586
11071.218750
11036.715820
11079.831055
11106.875000
11124.073242
11083.748047
11052.179688
11078.134766
10993.342773
11029.411133
11013.420898
11092.850586
11147.329102
11142.557617
11182.475586
11177.587891
11049.455078
11118.059570
11058.397461
10992.937500
10961.315430
11040.433594
10967.292969
10915.680664
10901.351562
10926.600586
10936.705078
10927.569336
10964.892578
10934.684570
10887.291016
10931.890625
10943.207031
10993.183594
10904.649414
10974.792969
10980.109375
11023.350586
11053.311523
11151.701172
11092.058594
11152.267578
11080.472656
11092.656250
11088.542969
11008.129883
10981.209961
10978.693359
11046.420898
11015.901367
10975.014648
10984.623047
10992.828125
11068.895508
11057.315430
11047.399414
10935.759766
10931.313477
10910.794922
11004.015625
10989.834961
10995.628906
10897.492188
10980.135742
11099.691406
11162.474609
11203.222656
11193.626953
11117.780273
11081.815430
11003.819336
11021.858398
10918.591797
10888.106445
10932.844727
11046.732422
11062.462891
11071.332031
10970.288086
10904.786133
10952.648438
11027.754883
11039.260742
11092.482422
11166.615234
11129.813477
11049.359375
10991.618164
10968.069336
10924.910156
10949.867188
11029.026367
10996.920898
11002.254883
11040.910156
11035.714844
10979.921875
11015.254883
10967.400391
11017.469727
11037.320312
11101.995117
11149.723633
11189.469727
11175.794922
11107.195312
11110.462891
11083.600586
11000.938477
11005.146484
10953.015625
10945.048828
10960.407227
10980.287109
10998.367188
10915.213867
10870.168945
10870.694336
10913.493164
10879.784180
10910.225586
10905.052734
10911.796875
11059.767578
11105.815430
11081.665039
11040.779297
11027.427734
11047.257812
11114.040039
11126.087891
11100.017578
10944.875977
10925.142578
10911.347656
10988.598633
10939.091797
11004.471680
11052.852539
11047.415039
11092.197266
11084.408203
11127.674805
11079.024414
11148.455078
11167.594727
11199.902344
11074.367188
11029.817383
10998.273438
10895.281250
10868.034180
10932.899414
10836.190430
10894.781250
10867.818359
10859.719727
10951.434570
11047.176758
11111.815430
11126.449219
11053.989258
10989.667969
10910.065430
10822.875000
10862.681641
10817.290039
10856.552734
10954.750000
10938.353516
10864.403320
10854.784180
10833.208008
10853.250000
10878.235352
10878.902344
10830.309570
10907.707031
10859.674805
10928.871094
10942.267578
11028.367188
11058.025391
11125.062500
11197.385742
11158.162109
11063.606445
11027.750977
11036.114258
11241.614258
11241.794922
11213.890625
11092.620117
11056.493164
11045.993164
11012.570312
10850.497070
10774.822266
10651.934570
10705.794922
10717.142578
10656.280273
10722.781250
10713.666016
10731.274414
10728.085938
10868.674805
10887.247070
10892.271484
11027.167969
11024.446289
11117.777344
11075.149414
10975.870117
11006.542969
11018.787109
11088.002930
10976.716797
10954.306641
10968.300781
10989.501953
10988.302734
10885.595703
10804.301758
10830.960938
10878.584961
10931.083008
10915.908203
10907.014648
10930.677734
10969.977539
11029.270508
11024.312500
10927.843750
10829.427734
10948.464844
10961.617188
10954.979492
11070.052734
11039.784180
11051.731445
11031.333984
10880.594727
10849.916992
10863.563477
10869.381836
10936.592773
10929.325195
10909.177734
11032.589844
10991.500977
11079.757812
11068.918945
10995.600586
10897.872070
10847.118164
10759.674805
10677.013672
10726.802734
10802.143555
10714.039062
10721.587891
10791.246094
10793.360352
10836.083984
10844.453125
10887.159180
10854.896484
10862.319336
10794.438477
10759.584961
10660.067383
10729.950195
10776.931641
10786.888672
10794.754883
10846.437500
10940.374023
10935.514648
10923.002930
10820.333984
10916.359375
10938.618164
10935.049805
10921.576172
10978.356445
11041.751953
11013.492188
10981.968750
11014.203125
11006.561523
10913.193359
10883.800781
10824.811523
10828.545898
10881.292969
10810.878906
10766.282227
10751.074219
10743.842773
10784.917969
10830.729492
10946.960938
10902.104492
10949.003906
11016.488281
11005.206055
10927.478516
10879.546875
10807.293945
10791.305664
10836.751953
10803.126953
10880.994141
10848.063477
10853.128906
10827.957031
10956.876953
10957.329102
10888.462891
10882.948242
10989.764648
11055.809570
11058.559570
11070.217773
11004.536133
11082.443359
10971.559570
10917.472656
10842.604492
10760.972656
10825.691406
10781.182617
10810.923828
10855.671875
10839.674805
10864.039062
10908.920898
11003.968750
11078.620117
11024.514648
11004.263672
10943.277344
10838.795898
10799.163086
10788.854492
10818.860352
10807.075195
10821.441406
10740.290039
10803.123047
10787.495117
10760.940430
10771.832031
10875.228516
10818.959961
10839.958008
10878.966797
10989.645508
11031.042969
10993.413086
10970.379883
10871.356445
10947.601562
11039.712891
11025.479492
11125.962891
11114.944336
10940.985352
10864.482422
10916.979492
10847.046875
10858.891602
10920.459961
10890.766602
10882.876953
10850.102539
10814.836914
10801.823242
10746.321289
10750.646484
10871.524414
10757.334961
10771.117188
10766.370117
10837.745117
10893.679688
10878.735352
10905.272461
10968.240234
11017.736328
11042.651367
11078.873047
11044.874023
10932.366211
10871.980469
10846.582031
10776.813477
10800.431641
10824.538086
10806.777344
10783.250000
10797.996094
10671.479492
10641.083984
10708.465820
10692.454102
10723.976562
10696.819336
10648.672852
10767.072266
10742.404297
10764.056641
10790.066406
10790.982422
10763.041016
10863.619141
10945.091797
10959.992188
10896.024414
10836.370117
10923.463867
11004.393555
11051.855469
10945.229492
10963.218750
10913.943359
10815.186523
10771.490234
10852.591797
10850.103516
10830.180664
10875.790039
10901.167969
10828.777344
10798.874023
10791.875977
10757.769531
10786.305664
10797.549805
10789.592773
10832.742188
10847.398438
10871.438477
10907.360352
10851.190430
10784.748047
10768.824219
10823.366211
10785.408203
10805.582031
10798.429688
10773.082031
10918.879883
10913.069336
10884.966797
10922.293945
10883.993164
10906.469727
10905.658203
10927.790039
11060.565430
10930.368164
10849.662109
10950.935547
11006.378906
11044.706055
11032.065430
10976.762695
10964.263672
10863.055664
10827.845703
10735.286133
10830.281250
10752.495117
10814.296875
10786.642578
10734.155273
10857.053711
10798.145508
10745.215820
10808.482422
10848.537109
10880.215820
10791.614258
10756.896484
10785.895508
10771.087891
10824.419922
10899.807617
10903.634766
10956.486328
10876.349609
10871.117188
10861.331055
10882.033203
10964.776367
11003.069336
10934.765625
10888.362305
10912.193359
10910.828125
10990.188477
10921.354492
10891.076172
10906.823242
10861.157227
10909.833008
10969.913086
10929.884766
10802.690430
10810.555664
10771.207031
10813.790039
10801.158203
10861.719727
10847.360352
10914.916016
10865.166992
10897.966797
10901.160156
10893.687500
10847.132812
10748.413086
10649.065430
10691.822266
10753.780273
10783.415039
10770.277344
10727.312500
10644.710938
10636.046875
10701.883789
10645.338867
10658.377930
10626.381836
10671.202148
10704.058594
10669.617188
10710.667969
10662.672852
10720.208984
10775.072266
10876.083008
10967.216797
10956.658203
10898.154297
10812.475586
10743.106445
10833.181641
10747.932617
10769.378906
10829.931641
10920.382812
11016.091797
10912.350586
10911.862305
10847.757812
10810.709961
10688.985352
10654.037109
10696.545898
10760.475586
10771.963867
10738.459961
10756.646484
10830.646484
10808.350586
10882.365234
10876.677734
10795.662109
10782.002930
10670.051758
10801.381836
10789.317383
10749.140625
10775.290039
10777.421875
10763.391602
10748.763672
10793.531250
10843.658203
10838.673828
10831.466797
10752.024414
10768.758789
10798.955078
10803.086914
10799.513672
10678.975586
10671.485352
10644.088867
10633.674805
10619.344727
10638.321289
10698.081055
10603.282227
10642.795898
10644.773438
10752.640625
10825.803711
10813.817383
10726.418945
10758.640625
10780.860352
10874.347656
10772.591797
10749.468750
10804.342773
10774.412109
10878.596680
10867.128906
10839.825195
10885.570312
10839.008789
10806.660156
10791.006836
10820.222656
10762.564453
10695.214844
10770.049805
10785.238281
10811.355469
10862.044922
10834.591797
10793.408203
10747.977539
10710.754883
10638.932617
10751.505859
10733.339844
10651.308594
10701.546875
10654.937500
10682.053711
10759.684570
10689.232422
10663.174805
10765.222656
10767.748047
10751.592773
10712.291992
10711.862305
10756.288086
10710.979492
10728.991211
10681.625000
10699.846680
10718.251953
10689.919922
10830.381836
10899.932617
10822.997070
10929.466797
10895.644531
10821.017578
10803.590820
10866.844727
10883.036133
10828.542969
10983.629883
10951.316406
10982.891602
11008.534180
10964.843750
10957.014648
10852.839844
10854.709961
10863.950195
10838.229492
10750.274414
10733.549805
10700.008789
10727.870117
10714.121094
10751.549805
10672.472656
10756.452148
10867.696289
10824.677734
10845.089844
10839.680664
10796.087891
10689.981445
10632.398438
10642.679688
10678.780273
10676.657227
10706.323242
10691.877930
10639.812500
10725.995117
10718.183594
10830.271484
10773.826172
10750.385742
10724.541016
10759.745117
10819.392578
10756.983398
10741.780273
10788.667969
10799.652344
10773.200195
10730.710938
10781.876953
10683.218750
10753.865234
10744.221680
10781.892578
10804.549805
10835.199219
10852.783203
10812.930664
10775.089844
10670.995117
10712.553711
10733.886719
10670.067383
10686.044922
10783.832031
10776.786133
10726.064453
10841.592773
10859.257812
10815.507812
10751.345703
10797.991211
10793.709961
10688.420898
10715.609375
10695.069336
10671.370117
10720.628906
10617.956055
10687.097656
10716.766602
10677.158203
10631.066406
10736.754883
10742.748047
10586.459961
10537.284180
10599.673828
10545.820312
10686.379883
10726.272461
10647.183594
10692.853516
10706.357422
10694.879883
10721.527344
10785.629883
```
