## Supplementary material for "Functional connectivity across the human subcortical auditory system using an autoregressive matrix-Gaussian copula graphical model approach with partial correlations": Code: roi-04_mean_ts.txt

```
7591.315918
7747.232422
8213.080078
7798.865723
7855.682129
7681.758789
7795.333984
7730.725586
7814.676270
7835.386230
7688.875000
8009.003906
8079.540039
7856.725098
7902.625977
7818.557617
7652.209473
7785.354004
7914.111328
7717.912109
7669.142090
7834.316406
7874.240234
7871.470703
7688.039062
7708.968262
7689.042969
7771.710938
7620.852539
7885.838867
7768.929199
7583.036133
7553.781250
7739.673828
7413.917969
7650.317383
7769.335938
7763.058594
7701.830078
7502.382324
7863.126953
7567.791016
7353.191895
7599.465820
7858.087402
7368.721680
7469.220703
7590.310547
7875.776855
7468.835938
7452.144531
7933.244141
7806.521484
7806.032227
7924.832520
7809.284668
7701.723633
7499.794922
7790.614746
7674.175781
7668.421875
7677.820801
7874.312988
7496.493164
7963.419922
7843.893066
7757.794922
7981.811035
7550.724609
8072.286133
7833.372070
7470.468750
7696.663086
7949.019043
7543.158203
7826.784180
7915.232422
7882.812012
7656.041504
7881.567383
7640.361816
7921.484375
7540.695801
7737.890625
7841.499023
7601.715820
7537.524414
7694.541992
7769.394531
7478.534668
7693.384766
7641.784180
7861.827148
7823.622070
7804.801270
7512.094727
7840.158203
7384.822266
7566.549805
7422.707520
7432.833984
7260.988770
7404.215332
7310.510742
7412.852051
7139.445801
7581.234375
7608.395508
7148.751953
7954.830078
7186.776367
7698.361328
7254.753906
7147.179199
7366.094238
7315.427734
7287.765137
7575.138672
7704.189453
7470.891602
7527.619629
7462.867676
7754.378906
7199.100586
7326.303711
7477.673828
7325.818359
7425.133789
7525.819336
7418.924805
7118.581055
7511.987305
7642.463379
7357.639648
7405.333984
7568.296875
7600.192383
7380.058105
7563.421875
7628.063477
7442.725586
7554.373535
7543.426270
7616.010742
7416.379395
7860.347168
7776.500000
7558.648926
7453.552734
7672.954102
7550.101562
7454.085938
7662.190918
7646.212891
7310.748047
7226.954102
7692.313965
7534.227539
7277.582031
7342.248047
7355.048828
7626.333984
7155.752930
7384.331055
7478.314941
7091.297852
7040.363281
7311.687012
7476.193359
7536.532227
7504.602051
7426.318359
7424.778320
7502.073242
7634.436523
7419.760742
7773.903320
7490.122070
7407.302246
7481.946289
7718.543457
7643.283203
7678.347168
7484.152344
7734.314453
7431.217773
7407.253906
7615.368164
7535.053223
7163.563477
7630.356445
7503.479492
7512.160645
7028.009277
7620.993164
7674.288574
7629.742188
7564.336914
7680.204102
7602.837402
7252.583984
7511.962891
7741.320801
7262.259766
7378.889648
7551.503906
7661.789551
7421.916992
7412.253906
7291.849609
7570.772461
7411.539062
7256.132812
7557.233398
7313.119629
7134.362305
7286.724609
7520.633789
7440.020508
7245.827148
7476.588867
7708.381836
7485.719727
7274.851562
7583.343262
7422.070801
7169.301758
7571.169434
7670.225586
8226.981445
7611.175781
7853.412598
7525.276855
7503.500000
7356.128418
7593.177246
7233.983398
7191.599609
7831.255859
7678.220215
7261.820801
7797.838867
7364.685547
7746.791016
7625.347656
7753.459961
7521.436523
7352.998535
7395.103027
7556.573242
7255.463867
7280.154785
7390.524414
7656.856445
7366.956543
7190.164062
7372.055664
7399.613770
7421.824219
7377.365234
7458.881836
7599.841797
7444.464844
7503.412109
7674.708008
7372.977539
7712.544922
7788.438477
7310.230469
7654.145020
7708.238770
7884.992188
7639.236328
7372.670410
7499.679688
7687.624023
7308.216797
7498.508789
7600.046875
7673.986328
7307.479492
7471.786133
7688.184570
7661.331543
7574.609375
7553.198242
7675.492188
7198.412109
7547.145508
7529.756836
7613.522949
7082.475586
7629.153809
7724.296387
7360.190430
7436.311523
7624.722656
7278.560547
7183.710938
7648.006836
7550.140625
7422.209473
7281.063965
7210.864258
7480.229492
7351.596680
7387.610352
7436.645508
7555.449219
6933.911133
7567.244141
7681.344238
7429.637695
7355.021484
7514.169922
7692.289062
7352.109863
7573.480469
7601.324219
7135.617188
7570.487305
7680.987793
7373.608398
7601.527344
7836.545898
7586.124512
7499.469238
7113.941895
7351.119141
7476.777344
7345.458984
7430.162598
7465.080078
7144.373047
6774.931641
6248.204102
5885.857422
6401.666992
6725.791504
7364.319336
7145.989746
7505.133789
7726.780762
7698.624023
7597.266602
7583.208008
7533.132812
7479.622070
7870.529297
7558.455078
7399.296875
7599.347656
7866.320312
7619.098633
7702.154297
7701.840820
7630.993164
7050.195312
7369.897461
7627.544922
7167.323730
6677.942383
6889.377930
7637.168945
7101.926758
7253.502930
7672.904297
7430.450195
7635.467773
7559.356445
7474.294434
7421.916504
7577.695312
7893.116211
7605.279297
7519.946289
7757.553711
7563.065430
7338.077148
7631.430664
7389.701660
7435.677734
7167.455078
7135.656250
7513.151367
7624.247070
7121.703613
7260.502930
7617.924805
7165.581543
7258.876953
7462.331055
7482.740234
7282.706543
7116.238770
7462.736328
7533.176758
7502.511719
6988.681641
7545.229492
7526.243164
7152.087891
7146.992188
7406.743164
7654.883789
7373.591797
7234.726074
7432.261230
7472.905273
7232.731445
7394.149902
7562.951660
7329.075195
7368.836914
7515.142578
7261.925781
7096.157227
7358.920898
7474.508789
7656.051270
7086.966797
7377.424316
7673.813477
7551.986328
7474.316406
7631.122070
7459.772461
7510.655762
7393.929688
7509.391113
7229.215820
7427.101562
7296.391602
7237.442383
7547.763672
7213.269531
7272.666992
7291.277344
7258.381348
6894.228516
7281.524414
7394.627930
7370.960938
7305.513672
7479.946289
7415.107422
7139.200195
7380.350586
7229.218262
7303.075195
7175.484375
7604.728516
7412.835449
7610.548828
7210.966797
7218.799805
7416.121582
7429.003906
7448.700195
7391.693359
7587.735352
7506.457031
7119.703125
7481.612305
7730.873047
7438.135742
7380.646484
7450.067871
7497.267578
7752.614258
7841.889648
7514.997070
7313.367188
7411.609375
7380.944336
7412.152344
7441.712891
7206.415039
7282.390625
7405.848633
7218.624023
7375.571289
7630.154297
7357.451660
7343.270020
7398.755371
7655.379883
7186.659668
7579.402344
7336.176270
7215.122070
7256.166992
7599.419922
7596.537109
7218.398438
7312.331055
7508.062012
7288.547852
7250.208984
7607.279297
7622.132324
7688.796875
7512.067383
7403.625977
7468.471680
7515.240723
7575.378906
7812.601074
7297.054688
7332.850098
7575.846680
7842.983887
7430.419922
7369.118652
6963.101074
7196.539062
7229.686035
7055.167969
6909.744141
7340.215332
7162.885254
6921.267578
7312.395508
7333.921875
7144.256836
7099.025879
7144.919434
7267.875977
7343.009277
7452.537109
7372.772461
7420.547852
7416.005859
7472.553711
7265.587891
7417.372559
7394.373047
7512.604492
7745.056641
7421.379883
7290.742188
7529.493164
7806.204102
7062.900879
7287.354004
7405.242188
7228.532227
6982.443359
7221.639648
7593.252930
7418.659668
7284.558594
7305.017090
7355.457520
7267.791992
7276.435547
7230.769531
7342.535156
7282.480469
7571.865234
7488.718750
7427.571289
7351.597656
7509.722168
7408.771484
7267.438477
7284.135742
7414.777344
7303.208984
7525.240723
7514.652344
7632.997070
7478.106445
7147.449219
7306.600586
7335.836914
7156.663574
7353.451660
7441.872070
7428.423340
7214.877930
7224.859375
7443.793945
7827.706055
7044.260742
7545.050293
7505.746094
7097.848633
7292.865723
7335.418945
7629.561523
7426.657227
7314.927734
7461.977051
7145.041992
7350.339355
7433.438477
7338.096680
7570.712891
7375.412109
7579.276855
7294.871582
7075.500977
7510.530273
7523.405273
7414.001953
7571.103516
7376.328125
7209.755859
7185.167480
7770.939453
7387.074219
7080.579590
7275.728516
7798.664062
7387.341797
7010.691895
7357.088867
7344.460938
7199.286133
6967.667969
7130.890625
7462.394531
7076.047852
7410.228516
7258.750977
7411.186523
7336.899902
7289.314453
7365.823242
7191.084473
7323.591797
7574.291992
7299.486328
7422.696777
7446.370605
7564.125000
7432.634766
7661.105469
7117.823242
7325.985352
7256.205078
7254.865234
7342.351562
7285.216797
7345.837891
7194.575195
7326.721680
7261.314453
7264.020996
7561.366211
7239.518555
7450.804199
7542.362305
7669.447266
7308.571777
7338.219727
7315.450684
7383.541504
7296.096680
7268.519531
7330.134766
7466.598633
7473.052734
7423.664062
7422.637695
7560.575195
7599.726074
7697.909180
7415.262695
7411.457031
7635.056641
7697.677734
7296.467773
7344.673828
7419.937500
7308.696289
7217.148926
7372.374023
7381.775391
7475.857910
7462.211914
7521.550781
7629.405273
7563.771484
7546.734375
7533.477051
7686.697754
7374.039062
7773.882812
7626.984375
7475.793457
7403.502930
7439.196289
7551.248047
7289.946289
7375.009277
7580.967773
7571.193359
7573.835938
7085.054688
7489.728027
7659.081543
7342.329102
7466.689941
7528.594727
7222.286133
7261.334961
7373.442383
7493.494141
7833.942383
7670.128906
7725.497070
7479.188477
7489.269043
7441.953125
7583.973633
7440.640137
7682.076172
7579.319336
7478.883789
7550.191895
7621.409180
7681.645508
7539.993652
7455.365234
7513.865234
7403.482422
7546.989258
7569.325684
7785.250977
7728.451660
7700.780273
7547.359375
7429.732422
7693.312500
7508.312988
7475.727051
7873.709961
7729.018555
7420.664062
7713.365234
7920.644531
7707.894531
7751.982422
7657.069824
8047.885742
7901.640625
7918.217773
7747.191406
7822.431641
7900.831543
7917.502441
7937.172363
7813.642578
7744.245117
8097.516602
8049.200195
8101.343750
7862.747070
7800.786133
7829.654297
7989.387695
7895.728027
7685.671875
7619.202148
7818.408691
7778.323242
7707.972656
8028.019531
7552.713867
7616.423828
7669.625977
7596.844727
7691.096680
7507.663086
7725.710938
7766.935059
7580.716797
7702.215820
7683.434082
7754.833984
7756.921875
7782.726074
7781.836426
7809.966797
7660.633789
7610.898438
7914.460938
7779.290039
7623.713867
7871.279297
7963.230469
7882.856445
7866.520508
7648.398438
7742.617188
7870.348633
7786.965820
8012.074707
7561.233398
7573.270996
8020.550293
7876.458984
8227.166992
8140.692871
8023.776367
7543.021484
7811.433594
7618.245605
7704.083008
7589.080078
7634.033203
7754.774414
7366.880859
7686.866211
7623.876465
7544.652344
7506.041016
7563.551758
7760.791992
7846.689453
7969.076172
7889.988281
7896.250000
7898.445312
7988.719238
7856.393555
7797.069336
7809.194336
7958.354492
8092.301758
8083.471680
7940.414062
8143.569336
7810.852051
8066.895508
7843.204102
8115.291992
7678.304688
7830.169922
7998.363281
7749.436035
8074.984863
7738.534668
7974.191406
7811.484375
8139.480469
7926.990234
8141.035156
8004.533691
7888.898926
7743.573242
8179.223633
7785.614258
8123.980469
7966.874023
8181.145508
8112.725586
8105.932617
8139.920898
8369.791016
8361.802734
8059.578125
8199.247070
7881.435547
7985.351562
8000.074707
8275.234375
7980.926758
8043.581055
8183.248047
7880.576172
7900.264160
8291.607422
8197.692383
7876.750000
8051.821289
7988.480469
8291.298828
8068.464844
8310.782227
8060.019531
8422.570312
8240.106445
7877.255371
8110.949707
8357.604492
8391.003906
8072.795898
8058.158691
8259.960938
8347.593750
8233.859375
8220.851562
8292.215820
8196.158203
8321.335938
8368.332031
8275.275391
```
