## Supplementary material for "Functional connectivity across the human subcortical auditory system using an autoregressive matrix-Gaussian copula graphical model approach with partial correlations": Code: roi-05_mean_ts.txt

```
8836.010742
9138.564453
9214.980469
9053.305664
8847.958984
9130.007812
9015.452148
9206.161133
9272.813477
8894.101562
9066.190430
9002.816406
9082.219727
8861.996094
9335.423828
9378.875977
8793.427734
9126.807617
9532.678711
8991.131836
9052.367188
9070.871094
9173.142578
8991.686523
9209.526367
9329.426758
9299.997070
9247.166992
9009.548828
8990.757812
9041.997070
9022.999023
9223.939453
9209.527344
9004.108398
9168.633789
9228.065430
9237.607422
9072.655273
9053.791992
9195.018555
9009.675781
9079.772461
9297.951172
9101.911133
8654.341797
9031.958008
9195.135742
9195.591797
9105.776367
9035.577148
9205.944336
9018.648438
8943.064453
9304.475586
9147.586914
8953.236328
9107.743164
8853.083984
9128.146484
8861.230469
9266.082031
8910.155273
8799.775391
9098.908203
9037.343750
9192.511719
8818.629883
8947.614258
9069.280273
9139.891602
8951.786133
8929.477539
9033.333008
8769.261719
9059.274414
8971.001953
9011.394531
9059.417969
8618.529297
9046.155273
9334.126953
8867.409180
8977.000000
8600.468750
8968.548828
8992.500977
8794.826172
8907.748047
9118.080078
9069.481445
9317.113281
9005.171875
8973.240234
8978.408203
8970.684570
8984.924805
9041.262695
8876.247070
9238.939453
9103.786133
8778.869141
8760.750000
8890.978516
9033.495117
8856.155273
9188.408203
9205.749023
9367.135742
8550.969727
9387.686523
9316.532227
9087.845703
9159.292969
8986.826172
9246.470703
9028.088867
9197.436523
9210.318359
9088.728516
9150.278320
9152.446289
9224.526367
9034.133789
9056.092773
9181.796875
8817.281250
8999.317383
9364.071289
9144.338867
8873.487305
9277.303711
9261.866211
8932.314453
9217.867188
8993.589844
9175.368164
9327.808594
9484.086914
9522.708984
9072.453125
8946.962891
9255.430664
9407.195312
9247.273438
9412.537109
9296.530273
9415.231445
9124.627930
9182.086914
9297.727539
8797.439453
8785.627930
9468.457031
9234.517578
8976.352539
9443.838867
9278.076172
9388.045898
9279.802734
9218.450195
9096.582031
8980.558594
9262.124023
9282.487305
9119.982422
9039.477539
9330.238281
9027.338867
9319.609375
9292.788086
9150.824219
9052.556641
9003.364258
9243.279297
9394.663086
9391.052734
9491.257812
9095.632812
9165.019531
9271.968750
9333.615234
9315.320312
9671.006836
9442.291016
9422.760742
8921.084961
9107.844727
9486.044922
9101.402344
8926.363281
9454.156250
9135.640625
8770.968750
9281.259766
9695.193359
9187.572266
9290.022461
9550.440430
9485.556641
9149.474609
9251.724609
9530.101562
9238.553711
9201.735352
9373.218750
9536.507812
9199.128906
9280.286133
9594.476562
9370.619141
9121.251953
9012.684570
9509.368164
9126.303711
9017.060547
9173.270508
9130.571289
9174.262695
8938.072266
9154.939453
9288.260742
8882.063477
9436.338867
9380.603516
9537.207031
9130.468750
9340.068359
9627.601562
9744.313477
9561.711914
9444.421875
9362.313477
9162.375977
9461.836914
9352.786133
8924.411133
9178.730469
8871.754883
9079.125977
8800.332031
9160.390625
9467.687500
9202.939453
9111.056641
9443.713867
9172.095703
9271.408203
9440.854492
9118.259766
9025.613281
8861.063477
9179.062500
9341.188477
8872.651367
9254.471680
9409.385742
9302.209961
9036.824219
9132.960938
9258.586914
9029.634766
9139.055664
9311.950195
9474.886719
8960.833008
9066.509766
9287.187500
9513.124023
9186.961914
9155.826172
9171.561523
9093.259766
8982.605469
9036.661133
9004.691406
8574.236328
8933.190430
9207.284180
9040.055664
8892.895508
8860.956055
9499.731445
9089.442383
8953.526367
9373.831055
9393.980469
8888.500000
9240.744141
9512.260742
9300.655273
9249.670898
9406.861328
9463.797852
9112.822266
9329.495117
9418.693359
9434.198242
8937.043945
9479.272461
9463.397461
9340.294922
8857.447266
9109.714844
9248.027344
9042.819336
9228.048828
9254.057617
9301.124023
9031.881836
9178.433594
9384.766602
9132.929688
9146.070312
9308.458984
9138.749023
9076.146484
9125.288086
9203.420898
9238.455078
8987.012695
9508.250977
9485.601562
9445.902344
9598.541992
9529.817383
9208.461914
9192.122070
9465.469727
9356.581055
9104.200195
9249.041992
9118.172852
9007.366211
9189.321289
8485.785156
8479.824219
8486.989258
9446.561523
9380.837891
8507.822266
8919.215820
8994.352539
9158.344727
8967.978516
9247.026367
9308.946289
8927.742188
8996.284180
9420.837891
9225.853516
8956.510742
8956.913086
9109.014648
9074.349609
8875.769531
9202.646484
8836.801758
9096.708984
9418.393555
9517.070312
8476.631836
9147.317383
9385.670898
8908.474609
9085.583008
9499.274414
8707.231445
9509.629883
9235.546875
9314.332031
8856.276367
9138.933594
9190.236328
9137.084961
9131.137695
9176.605469
9090.129883
9321.099609
9449.651367
9446.930664
9338.070312
9003.771484
8787.281250
9115.669922
8828.439453
8933.032227
9102.879883
9333.949219
9254.794922
9192.630859
9058.060547
9090.788086
9247.792969
8767.593750
8859.257812
8888.672852
9260.629883
8899.701172
9282.308594
9460.995117
9365.770508
8823.677734
8963.071289
9263.583008
9110.975586
8815.355469
9155.979492
9121.143555
9349.981445
8920.894531
9399.568359
9263.950195
9093.356445
9457.191406
9163.892578
9173.080078
9102.703125
9207.448242
9329.819336
9358.057617
9093.546875
9404.263672
9478.902344
9147.040039
9589.034180
9351.765625
8921.607422
9232.962891
9158.153320
9131.191406
9256.184570
8879.464844
9125.152344
9379.732422
8921.718750
8821.958984
9333.922852
9053.268555
9007.186523
9092.080078
9495.195312
8887.681641
9082.146484
9583.859375
9632.875977
9113.331055
9239.388672
9570.264648
9437.900391
9133.709961
9199.803711
9232.496094
9479.800781
9438.768555
9125.935547
9283.846680
9636.133789
9162.508789
8987.625000
9153.396484
9523.435547
9101.015625
9291.879883
9294.972656
9154.910156
9031.040039
9149.216797
9236.874023
8650.777344
9136.754883
9065.900391
9022.280273
8870.763672
9101.402344
9193.277344
8941.993164
9121.684570
9367.177734
9539.746094
9213.282227
9034.006836
9235.767578
9081.827148
9053.391602
8983.348633
9345.678711
9331.284180
9020.554688
9407.094727
9493.893555
8924.479492
9182.860352
9431.039062
9179.788086
9223.682617
9259.474609
9280.604492
9278.052734
9427.007812
9510.942383
9357.117188
9026.286133
9230.909180
9192.919922
9286.395508
9160.351562
9294.923828
9341.604492
8982.047852
9829.416016
9553.951172
9614.699219
9315.089844
9384.592773
8657.406250
9199.493164
8885.305664
8727.822266
8919.653320
9046.357422
8533.410156
9060.380859
9214.750977
8947.193359
8761.502930
9073.311523
9095.422852
8988.632812
9279.355469
9289.487305
9080.176758
9119.968750
9266.710938
9028.919922
8931.152344
8306.704102
9078.883789
9427.319336
8945.855469
8778.733398
9111.926758
9583.679688
9172.279297
8916.441406
9201.413086
9264.139648
8872.300781
9363.647461
9450.978516
9307.306641
8726.576172
9434.082031
9276.674805
9060.024414
9181.348633
9448.619141
9031.709961
9499.329102
9597.642578
9487.938477
9335.885742
9282.423828
9221.644531
9142.214844
9328.894531
9491.515625
9441.027344
9288.776367
9307.803711
9040.758789
9787.036133
9374.670898
8907.328125
9175.865234
9337.263672
8993.371094
9052.510742
9351.708008
9339.896484
8625.850586
8877.230469
9124.324219
9262.035156
9011.622070
9100.617188
9244.089844
8888.805664
9013.234375
9074.080078
9050.990234
9141.344727
9380.174805
9417.805664
8735.359375
9382.252930
9204.040039
9065.041016
9197.750000
9178.299805
9480.803711
9189.603516
9009.835938
9683.477539
9325.613281
9154.697266
9228.511719
9514.520508
9400.750000
8798.528320
9378.751953
9920.105469
9515.833984
9107.642578
9510.640625
9441.075195
8749.348633
9280.992188
9180.628906
9137.864258
8966.423828
8942.597656
9472.324219
8803.862305
8911.756836
9100.517578
9307.433594
8776.887695
9304.265625
9464.303711
8997.581055
9175.031250
9325.631836
9457.570312
9202.016602
9397.795898
9619.872070
9199.589844
9137.338867
9139.575195
9503.906250
8943.255859
9165.726562
9283.121094
9106.851562
8849.980469
9158.029297
9520.732422
9189.040039
8969.575195
8851.927734
9412.735352
9044.687500
8865.107422
9137.135742
8765.420898
9060.951172
9131.953125
9060.009766
9000.014648
9056.463867
9217.342773
8818.799805
9001.019531
8881.127930
8675.983398
8979.002930
9199.130859
8852.937500
8854.435547
8721.061523
8975.969727
9595.226562
9093.912109
9278.470703
9381.326172
8984.823242
9061.957031
9327.841797
9665.310547
9044.165039
9180.267578
9224.305664
9346.674805
9105.078125
8798.466797
8910.421875
9077.959961
9082.520508
9446.627930
9197.832031
8983.565430
9044.210938
8942.690430
9285.264648
9064.311523
8849.683594
9182.608398
9090.500000
9025.846680
9135.420898
9007.188477
8845.996094
9004.448242
9363.521484
9273.860352
9241.849609
8892.415039
9191.484375
9119.337891
9173.205078
8623.095703
8759.192383
9341.451172
8706.188477
8799.467773
9075.654297
8947.907227
9237.445312
8945.193359
9141.178711
9072.929688
8779.637695
8861.124023
8843.873047
8792.103516
9316.496094
8960.455078
9299.643555
8782.081055
8439.459961
8674.151367
9244.233398
9003.285156
8790.868164
9045.738281
9062.248047
8694.296875
8905.121094
9278.101562
8782.927734
8975.841797
8994.501953
8589.424805
8567.305664
8950.680664
8875.399414
8597.011719
8724.913086
8619.063477
9007.589844
8519.988281
8819.777344
8841.250000
8856.487305
8698.644531
8723.765625
8729.661133
8887.666016
8883.402344
8807.509766
8556.025391
8907.091797
8383.119141
8582.312500
8901.296875
8663.823242
8812.458008
8706.192383
8888.183594
9018.061523
8670.332031
8789.315430
8821.614258
8958.123047
8711.788086
8656.465820
8834.928711
9067.587891
8803.191406
8982.936523
8936.067383
8779.726562
8744.013672
9173.370117
9222.206055
8681.612305
8890.026367
9083.421875
8778.232422
8963.884766
8907.002930
9055.929688
8762.086914
9318.000000
9181.679688
8713.416016
8711.043945
9031.389648
9057.695312
8820.169922
8721.285156
8816.772461
8955.788086
8699.863281
8930.612305
8833.971680
9251.258789
8636.331055
8893.361328
9365.549805
9062.165039
8867.173828
9005.411133
9188.976562
8873.971680
8955.618164
9154.409180
8906.102539
8789.195312
8871.422852
8692.492188
9033.618164
8449.342773
8709.841797
8984.663086
8993.964844
8535.856445
8987.164062
9298.676758
8961.719727
8520.919922
8748.032227
9048.878906
8900.171875
8277.623047
8852.690430
8804.880859
8539.563477
8639.147461
8994.508789
8713.404297
8635.166992
8636.517578
8871.730469
8633.118164
8590.478516
8888.526367
8841.648438
8844.978516
8533.936523
8621.722656
8855.709961
8687.373047
8460.401367
8741.726562
8679.623047
8827.231445
8367.863281
8280.804688
8557.190430
8714.061523
8159.162109
7908.911133
8375.415039
8730.596680
8520.034180
8213.082031
8349.536133
8504.046875
8540.795898
8102.566895
8766.215820
8322.285156
8203.842773
8393.599609
8535.029297
8324.850586
8183.660645
8468.112305
8235.409180
8147.093750
8005.348145
8019.874512
8614.767578
8317.774414
8108.471680
8090.555664
8341.726562
7992.810059
8045.381836
8391.875000
8372.668945
8184.221191
8157.023438
8364.490234
8298.616211
8189.801758
8615.961914
8629.252930
```
