## Supplementary material for "Functional connectivity across the human subcortical auditory system using an autoregressive matrix-Gaussian copula graphical model approach with partial correlations": Code: roi-06_mean_ts.txt

```
8783.135742
8636.703125
8858.167969
8729.179688
8738.797852
8809.753906
8483.910156
8803.715820
8875.362305
8727.368164
8548.374023
8870.776367
8948.959961
8521.151367
8925.416016
8803.890625
8515.736328
8566.689453
8970.632812
8823.401367
8594.154297
8703.917969
8680.972656
8630.136719
8417.485352
9051.274414
8789.343750
8724.666016
8583.094727
9078.275391
8513.374023
8679.332031
8915.085938
8757.522461
8500.777344
8457.535156
8764.420898
8900.186523
8774.469727
8449.945312
8946.701172
8765.401367
8612.746094
8918.709961
8674.556641
8582.508789
8692.623047
8901.704102
8698.261719
8639.335938
8946.779297
8899.736328
8902.559570
8805.740234
8948.294922
8825.828125
8467.685547
8747.118164
8879.732422
8833.448242
8517.288086
8734.847656
8741.017578
8491.431641
8651.267578
8857.070312
8664.970703
8744.806641
8812.636719
9012.250000
8944.475586
8549.633789
8708.913086
8964.423828
8614.995117
9043.400391
8876.974609
8755.915039
8677.653320
8483.309570
8881.078125
8795.332031
8552.265625
8682.579102
8917.089844
8638.310547
8490.782227
8736.903320
8980.076172
8775.325195
8658.199219
8690.264648
8927.033203
8657.932617
8946.412109
8915.375000
8779.396484
8860.474609
8634.411133
8836.284180
8842.851562
8554.066406
8622.548828
8888.466797
8637.386719
8362.729492
8706.905273
9013.256836
8361.031250
8919.448242
8375.810547
8959.968750
8754.754883
8546.962891
8891.267578
8541.114258
8440.266602
8729.144531
8947.817383
8464.648438
8693.220703
8908.220703
8905.626953
8553.549805
8748.493164
8862.330078
8619.008789
8629.790039
8815.016602
8726.373047
8723.072266
8796.018555
9040.258789
8633.956055
8808.142578
8902.914062
8887.513672
8726.025391
8783.379883
8917.891602
8521.358398
8828.980469
8879.885742
8713.620117
8823.270508
8758.660156
9027.666016
8840.224609
8520.721680
8983.333984
9032.458008
8817.772461
8880.861328
9011.331055
8920.791016
8598.159180
8813.737305
8992.574219
8784.736328
8378.499023
8958.310547
8820.244141
8680.775391
8589.517578
8956.215820
8843.279297
8604.506836
8748.931641
8597.787109
8573.420898
8834.534180
8832.823242
8762.802734
8788.069336
8873.962891
8671.227539
8732.511719
9000.774414
8679.187500
8755.505859
9077.765625
8978.005859
8746.476562
8858.018555
8929.539062
9024.652344
8597.981445
9138.730469
9128.518555
8817.157227
8789.253906
9225.378906
8848.706055
8902.507812
8934.453125
9062.157227
8987.931641
8826.575195
9000.083008
8856.055664
8988.168945
8766.943359
9266.294922
8865.468750
8796.875977
8808.539062
8905.763672
8858.063477
8749.328125
8670.102539
8806.570312
8609.988281
8742.371094
8988.586914
8952.781250
8651.992188
8942.401367
8977.390625
8582.510742
8701.947266
8790.848633
9009.662109
8848.650391
8976.773438
9168.619141
8865.652344
8619.246094
9003.226562
9107.287109
9553.757812
9275.191406
9176.242188
9009.136719
8731.638672
8890.027344
8754.182617
8754.393555
8777.214844
9229.546875
8901.317383
8697.067383
9167.021484
9081.966797
8955.521484
8901.762695
8984.441406
8862.327148
8665.628906
9008.611328
9212.157227
8911.334961
8860.322266
8858.773438
9242.864258
8838.349609
8647.525391
9127.829102
8900.619141
8754.832031
8809.785156
9172.874023
9022.011719
8818.695312
8842.219727
8846.331055
8767.591797
8828.110352
9038.125977
8856.617188
8877.666992
9134.874023
9036.545898
8827.049805
8847.665039
9019.460938
8969.501953
8878.550781
8875.587891
9032.099609
8957.197266
8566.872070
8872.173828
9011.879883
8822.480469
8703.166016
9050.473633
9113.412109
8752.587891
8854.376953
9153.558594
8986.760742
8818.143555
9019.023438
9133.157227
8839.295898
8949.212891
9281.455078
8970.685547
8603.982422
8943.661133
9130.325195
8719.163086
8644.740234
8623.114258
9010.970703
8803.477539
8786.651367
8978.157227
8856.753906
8760.978516
8866.060547
9001.491211
9063.154297
8878.368164
8784.228516
8947.177734
8810.285156
8803.844727
8969.386719
8870.931641
8850.228516
9004.253906
8811.610352
9065.171875
9112.349609
8878.993164
9092.048828
8774.353516
9155.180664
8891.971680
8623.783203
8926.733398
9102.135742
8636.450195
8529.026367
8216.591797
8077.708984
8248.115234
8432.582031
8823.589844
8783.375000
9117.410156
9446.126953
8934.114258
9023.781250
9025.372070
8868.431641
8885.835938
8855.666016
9019.671875
9047.028320
8900.182617
8940.819336
9061.907227
8894.256836
8870.388672
8872.958008
8669.725586
8517.916016
8985.936523
8837.130859
8083.333984
8285.776367
9119.720703
8634.676758
8687.772461
8960.767578
8789.733398
8891.389648
9014.165039
8836.390625
8950.296875
9077.078125
8964.304688
8984.869141
8702.583008
9005.867188
8723.007812
8951.010742
9014.474609
8883.552734
8846.375977
8584.031250
8622.078125
8681.498047
8652.779297
8575.545898
8867.154297
8848.413086
8796.438477
8533.941406
8800.268555
8735.228516
8860.914062
8655.234375
8939.221680
8783.689453
8688.630859
8538.633789
8863.226562
8908.973633
8614.556641
8605.111328
9160.538086
9034.052734
8685.810547
8782.691406
8864.925781
8681.011719
8788.335938
8820.404297
8993.445312
8597.891602
8733.101562
8832.647461
8856.709961
8658.328125
8708.349609
8950.170898
8995.516602
8673.002930
8735.206055
9058.205078
8994.658203
8672.027344
8965.334961
8933.102539
8679.184570
8666.669922
9022.533203
8802.182617
8818.823242
8507.071289
8935.322266
8921.315430
8524.591797
8730.635742
9007.445312
9071.369141
8637.121094
8960.299805
8926.853516
8811.497070
8810.174805
8858.309570
8986.378906
8717.001953
8995.639648
8914.152344
8728.197266
8889.556641
8841.035156
9000.740234
8884.182617
8863.302734
8988.707031
9155.523438
8865.199219
8650.659180
8608.614258
9110.089844
8974.683594
8643.418945
8869.544922
9064.914062
8918.847656
8755.090820
9023.355469
8771.380859
8639.647461
8798.389648
8758.876953
8763.562500
8631.526367
8935.465820
8985.470703
8777.835938
8726.923828
8914.042969
9019.093750
8861.574219
8636.739258
8872.128906
8795.108398
8846.141602
8985.491211
8914.958984
8706.589844
8636.587891
8598.071289
8922.713867
8843.782227
8845.703125
8662.767578
8815.322266
8683.166992
9045.559570
8832.911133
8735.229492
8971.065430
9141.558594
8764.645508
8767.486328
8704.488281
8855.494141
8748.012695
8782.355469
8666.139648
8796.365234
8771.796875
9072.693359
8991.789062
8896.556641
9121.697266
8682.042969
8840.709961
8685.894531
8621.580078
8522.292969
8743.294922
8745.566406
8705.578125
8750.982422
8935.368164
8620.410156
8731.982422
8707.894531
8643.304688
8645.697266
8787.158203
8712.427734
8859.097656
8778.181641
8673.439453
8599.525391
8610.003906
8727.808594
8885.246094
8704.425781
8572.895508
8528.201172
8640.139648
9000.833008
8648.974609
8632.104492
8554.994141
8667.329102
8431.785156
8621.491211
9043.904297
8556.252930
8921.475586
8959.342773
8713.997070
8741.652344
9011.220703
8802.560547
8981.827148
8726.971680
8866.552734
8711.050781
8595.833984
8872.268555
8743.929688
8797.614258
8861.724609
8964.414062
8868.821289
8931.429688
8663.814453
9026.444336
8967.542969
8740.283203
8778.922852
8782.801758
8860.789062
8652.253906
8859.347656
9039.036133
8701.543945
8557.565430
8758.358398
8847.442383
8791.759766
8707.357422
8741.329102
8973.462891
8595.632812
8599.378906
8796.163086
8836.419922
8669.893555
9042.775391
8696.530273
8671.171875
9020.708984
8932.443359
9041.080078
8596.449219
8776.386719
9033.313477
8518.893555
8905.753906
8957.845703
8918.455078
8845.148438
9143.460938
8987.580078
8706.741211
8790.492188
8950.123047
8956.887695
8694.395508
8784.682617
9302.226562
8925.197266
8693.906250
8806.307617
8946.343750
8659.681641
8530.720703
8965.175781
8889.285156
8805.310547
8612.828125
8868.400391
8925.451172
8654.854492
8834.581055
9000.962891
8667.738281
8755.857422
8942.609375
8987.534180
8892.350586
9012.542969
8735.458008
8658.001953
8873.259766
8900.950195
8865.875000
9067.311523
8924.875000
8863.892578
8769.722656
8885.666016
8770.439453
9074.605469
8671.724609
8775.875000
8826.476562
8779.257812
8854.541992
8868.958008
8668.791992
8667.315430
8954.055664
8855.210938
8687.059570
8594.639648
8911.192383
8955.101562
8814.277344
8549.853516
8594.705078
8560.652344
8778.271484
8705.819336
8981.809570
8547.833008
8754.607422
8775.566406
8686.913086
8500.858398
8702.803711
8706.614258
8485.710938
8889.669922
8882.773438
8641.940430
8767.259766
8856.774414
8797.519531
8722.169922
8531.382812
8637.339844
8946.525391
8753.101562
8555.560547
8620.401367
8902.252930
8861.769531
8640.755859
8723.083008
8831.779297
8675.715820
8586.557617
9012.622070
8992.586914
8763.403320
8608.278320
8836.789062
8921.603516
8757.781250
9028.198242
8909.848633
8648.326172
8696.374023
8676.289062
8764.214844
8619.666992
8820.965820
8894.312500
8788.994141
8776.918945
8774.016602
8875.549805
8959.916016
8882.097656
8859.863281
8652.000977
8775.577148
8809.486328
8921.240234
9265.451172
8925.328125
8729.840820
8729.695312
8891.918945
8703.582031
8916.222656
8682.480469
8804.761719
8524.775391
8790.954102
8800.033203
8855.400391
8524.435547
8886.677734
8853.196289
8643.893555
8688.429688
9064.380859
8694.647461
8966.395508
8808.379883
8825.741211
8695.002930
8827.618164
8834.520508
8853.830078
8824.187500
8750.576172
9140.911133
8715.609375
8936.909180
8933.721680
8861.476562
8903.173828
8788.566406
8726.006836
8933.677734
8935.575195
8798.429688
9025.876953
8968.117188
8963.630859
8813.440430
8760.879883
8756.906250
8938.253906
8774.119141
8852.240234
8839.458984
9096.707031
8808.258789
8573.130859
8914.837891
8798.837891
8745.290039
8766.370117
8957.650391
8876.742188
8693.537109
8847.399414
8870.964844
8610.012695
8846.373047
8842.295898
8736.322266
8758.112305
8747.205078
8865.228516
8769.828125
8867.449219
8804.567383
8832.595703
8734.633789
8755.971680
8759.943359
9059.407227
9081.610352
8946.533203
8893.414062
8891.474609
8905.301758
9074.177734
8919.907227
8830.708984
8831.687500
8692.041992
8570.078125
8729.394531
9033.788086
8860.627930
8567.328125
8924.757812
8838.193359
8811.499023
8499.744141
8609.396484
8649.867188
8778.875000
8686.280273
8686.921875
8795.491211
8658.753906
8732.882812
8948.791992
9126.066406
8995.205078
8953.765625
8779.085938
8753.243164
8878.489258
8683.123047
8926.605469
9021.578125
8602.822266
8867.645508
8941.470703
8829.447266
8888.974609
8804.787109
8938.002930
8860.347656
8891.336914
8937.851562
8789.052734
8980.117188
8900.250977
8827.455078
8815.117188
8707.942383
8697.480469
8782.033203
8816.868164
8680.615234
8743.125000
8762.585938
9022.257812
8794.996094
8821.063477
8613.433594
8987.277344
8880.066406
8846.449219
8649.230469
8844.696289
9064.232422
8983.767578
8940.458984
9075.515625
8992.574219
8648.304688
9007.490234
8928.066406
8772.869141
8668.991211
8721.855469
8694.521484
8360.736328
8568.702148
8875.470703
8842.191406
8721.542969
8647.996094
8805.736328
8800.865234
8911.865234
8719.646484
8740.589844
8684.683594
8685.335938
8900.675781
8717.144531
8750.331055
8812.552734
9062.295898
8726.049805
```
