## Supplementary material for "Functional connectivity across the human subcortical auditory system using an autoregressive matrix-Gaussian copula graphical model approach with partial correlations": Code: roi-07_mean_ts.txt

```
10018.030273
9926.483398
10098.601562
9805.644531
9841.386719
10305.744141
9885.287109
10217.828125
10509.025391
9995.958984
10070.424805
10104.422852
10035.715820
10031.368164
10117.141602
10105.152344
9906.469727
9984.653320
10278.399414
10124.236328
9823.890625
9977.966797
10153.949219
9860.522461
9967.711914
10032.819336
10204.883789
9651.217773
10027.678711
10221.667969
9722.342773
9661.477539
9937.001953
10301.816406
9757.878906
10052.084961
10136.134766
10281.052734
9706.374023
9895.212891
10036.390625
10100.818359
9707.500977
9858.513672
10111.600586
9768.293945
9928.120117
10252.437500
9844.227539
9987.407227
9962.399414
10097.875977
9717.038086
9974.188477
10082.915039
10061.491211
9867.167969
9940.966797
10033.414062
9924.074219
9952.461914
10119.871094
10049.493164
9881.319336
10081.167969
10232.569336
9903.924805
9838.500977
9945.792969
10322.907227
10112.873047
9863.766602
10156.616211
10114.561523
10108.966797
9944.149414
10169.508789
10235.385742
9980.019531
9755.000000
10266.569336
10192.144531
9610.458984
10088.235352
9995.973633
9955.842773
9788.028320
10144.096680
10300.155273
9945.168945
10087.805664
9946.953125
10191.804688
9981.183594
9889.195312
9906.847656
9882.221680
9684.378906
9907.772461
10171.985352
10042.483398
9822.647461
9752.704102
9911.787109
9806.019531
9594.227539
9841.799805
10171.750977
9567.523438
9910.957031
9691.900391
10202.670898
9665.602539
9719.894531
9877.272461
9872.197266
9591.008789
9811.711914
9793.553711
9727.469727
9732.047852
10278.796875
10105.041016
9864.896484
10030.753906
10043.968750
9706.149414
9726.826172
10068.462891
9741.395508
9711.993164
10058.516602
9920.476562
9792.098633
9854.926758
10164.874023
9851.526367
9916.496094
10138.587891
10177.710938
9930.292969
10095.227539
10147.795898
9942.229492
9787.121094
10121.944336
10220.944336
10229.124023
9857.602539
10124.780273
10147.440430
9852.843750
10022.644531
10095.102539
9940.625977
9706.877930
10092.339844
10051.956055
9962.063477
9685.417969
10038.558594
9989.257812
9561.403320
9812.151367
10137.233398
9702.293945
9709.596680
9864.357422
9917.112305
9875.672852
10051.069336
9861.483398
9754.318359
10004.787109
10152.452148
10060.488281
10144.704102
10241.209961
9832.392578
9947.225586
10192.417969
10156.082031
9897.961914
10022.131836
10074.826172
10123.215820
9960.174805
10124.260742
10199.079102
9811.813477
9832.906250
10103.911133
10087.126953
9658.657227
9916.088867
10080.852539
9952.722656
10142.834961
10087.164062
10116.941406
9716.487305
10060.946289
10189.789062
9941.680664
9976.077148
9941.906250
10186.742188
9938.456055
9753.138672
10076.091797
9899.678711
9936.372070
9870.727539
10056.701172
10079.249023
9737.000000
10145.711914
10210.053711
10015.683594
9815.678711
10032.592773
10099.353516
9853.212891
9945.803711
10152.197266
9974.142578
9715.219727
9995.959961
9927.657227
10189.965820
10138.536133
10449.955078
9969.628906
9800.910156
9999.564453
10075.241211
9792.947266
9905.162109
10193.050781
10046.680664
9927.767578
10233.058594
10213.264648
9855.743164
10049.369141
10275.958984
10157.658203
9862.920898
10123.770508
10028.233398
10048.744141
9916.784180
10111.799805
10121.423828
9887.631836
10008.426758
9983.844727
10316.538086
9919.468750
10010.791016
10317.948242
10219.417969
9989.043945
10046.160156
10193.353516
9898.250000
10094.166992
10260.383789
10392.780273
10040.527344
10249.032227
10215.824219
10056.775391
9756.545898
10194.378906
10085.826172
9930.579102
10056.447266
10204.500000
10273.170898
9776.042969
9981.792969
10161.636719
10088.976562
10034.000977
10240.597656
10291.360352
10142.695312
10225.226562
10353.414062
10477.568359
9951.718750
10039.765625
10191.665039
10050.357422
9932.011719
10182.371094
9962.284180
9844.304688
10137.495117
10335.535156
10081.696289
9762.057617
9970.977539
10148.863281
10093.707031
9828.211914
9998.289062
10108.196289
9897.878906
10057.824219
10266.679688
9943.844727
10002.920898
10050.551758
10121.906250
9803.358398
10181.459961
10025.114258
9817.389648
10182.461914
10253.999023
9974.594727
10034.861328
10281.432617
10216.815430
10084.415039
10147.000977
10126.976562
10011.383789
9852.256836
10084.775391
10188.669922
9820.840820
9466.611328
8803.071289
8627.473633
8985.769531
9384.296875
9863.780273
9689.392578
10194.484375
10188.565430
10324.520508
10103.134766
9991.143555
10231.919922
10202.069336
10080.763672
10070.896484
10061.806641
10065.234375
10083.940430
9994.540039
10157.717773
10298.634766
10040.317383
9571.249023
9844.410156
10041.121094
10146.243164
9524.400391
9681.014648
10159.534180
9709.289062
9697.483398
10398.842773
9989.886719
10028.837891
10100.829102
10441.712891
10082.162109
10234.767578
10118.545898
10145.659180
10294.262695
10207.269531
10003.378906
10113.011719
10272.694336
10184.575195
10057.089844
10008.290039
10055.116211
10045.708008
10154.207031
10114.456055
10003.248047
10186.072266
10160.681641
9840.741211
9985.978516
9900.074219
9947.496094
9894.549805
10012.631836
10037.465820
10006.569336
10014.265625
10115.194336
10156.792969
10113.607422
9806.911133
9981.477539
10062.194336
9815.447266
9921.055664
10130.813477
10077.283203
10019.699219
9962.711914
9937.588867
10028.552734
9786.519531
9928.174805
10077.975586
10001.380859
9875.384766
10110.073242
10130.069336
10007.124023
9982.103516
10127.924805
10252.178711
10127.522461
10032.529297
10210.084961
9972.347656
9960.088867
10215.100586
10449.855469
10071.375977
9912.264648
10023.140625
10228.579102
9924.827148
9886.165039
10044.535156
10045.257812
9898.367188
9981.577148
10048.351562
9961.269531
10028.277344
10210.425781
10180.083984
9966.166992
10179.467773
10197.191406
10035.642578
10086.752930
9871.477539
10069.796875
10071.036133
10000.292969
9854.358398
10021.441406
10084.827148
10038.398438
10042.502930
10120.147461
10193.883789
9918.663086
9949.286133
10124.589844
10201.145508
9874.833984
10032.082031
10134.282227
9875.500977
9873.414062
9974.019531
10234.958008
9968.749023
9969.926758
10117.153320
10021.839844
9947.840820
10058.426758
10093.362305
9708.079102
10009.941406
10264.286133
10077.366211
9912.446289
10162.800781
9965.449219
9907.235352
9942.421875
9947.511719
10099.791016
10025.019531
9899.825195
9952.216797
9874.345703
9955.887695
10100.384766
10077.935547
10056.800781
9866.778320
10144.058594
10107.796875
9936.754883
10048.556641
10227.741211
9875.527344
10026.565430
10059.911133
10109.291992
9799.134766
9882.256836
10149.975586
10093.762695
10122.811523
9916.814453
9830.042969
10272.591797
9937.389648
9895.386719
10260.294922
10227.679688
9836.553711
10011.967773
10097.469727
10179.994141
9921.545898
10238.032227
10198.376953
10023.029297
10044.041992
10181.472656
9992.291016
10061.721680
10006.752930
10216.532227
9894.166992
9789.420898
10012.202148
10131.699219
9844.791016
9674.713867
9935.415039
10010.090820
9929.552734
9664.596680
9957.314453
9904.163086
9644.323242
9881.816406
10115.370117
9736.079102
9754.179688
9884.416016
10154.665039
9921.979492
9958.300781
9945.191406
9808.732422
10040.288086
10050.207031
10094.498047
9944.923828
10046.199219
10019.592773
10240.124023
9917.363281
10214.516602
9983.750977
9853.824219
10105.618164
10159.791016
9989.708984
9931.631836
9783.563477
9939.883789
10001.343750
9828.713867
9912.851562
9996.952148
9962.483398
9707.132812
9941.829102
10175.730469
10178.472656
9804.290039
10038.542969
10080.891602
9995.904297
9956.303711
10028.254883
9896.819336
9929.522461
10023.537109
10031.563477
9713.022461
10020.933594
9995.882812
9978.755859
9819.054688
10119.749023
10108.538086
9870.834961
9980.964844
10214.706055
10009.345703
9974.825195
9975.121094
10215.696289
10099.944336
9898.764648
9927.998047
10216.707031
10155.238281
9969.238281
10315.841797
10146.067383
9973.860352
10096.957031
10321.740234
10136.224609
9631.254883
9926.866211
10120.225586
9949.038086
9812.041992
10041.792969
10111.508789
9814.301758
10060.344727
10109.386719
10017.471680
9972.968750
10190.866211
10110.003906
9993.426758
9879.766602
9959.643555
9981.109375
9989.079102
10203.183594
9993.487305
9836.594727
10028.965820
10227.276367
10054.128906
9878.353516
10151.008789
10038.527344
10136.800781
9867.973633
10117.875000
10149.485352
9792.984375
10011.978516
10108.205078
9783.035156
10021.124023
10143.350586
9987.019531
9836.844727
10124.999023
10015.187500
9800.892578
9795.610352
9912.086914
9813.065430
9710.790039
10065.144531
10102.165039
9828.110352
9839.458984
9746.481445
10149.928711
9834.538086
9936.828125
10009.951172
9956.360352
9973.760742
9912.211914
10110.795898
9970.389648
9847.037109
10026.008789
10112.478516
9935.392578
9867.212891
9864.838867
9980.593750
9990.535156
9839.406250
9993.182617
10047.975586
9798.683594
9986.556641
10090.306641
9980.781250
9822.478516
9890.591797
9998.570312
9909.128906
9788.782227
9841.692383
10002.700195
9798.257812
9911.689453
9973.334961
10016.791992
9871.077148
9732.219727
9993.263672
9952.455078
9778.360352
9875.315430
9979.973633
10000.462891
9887.033203
10028.293945
10058.019531
9830.902344
9828.449219
9883.296875
9804.800781
9969.969727
10004.693359
10008.203125
10027.983398
9906.993164
9754.787109
10052.585938
9918.562500
9584.276367
9971.109375
10121.471680
9951.410156
9759.055664
9884.958008
9819.366211
9709.058594
9987.273438
10128.967773
9894.952148
9997.217773
9937.420898
10083.657227
9824.366211
9823.928711
9937.057617
9814.235352
9792.288086
9907.801758
9922.709961
9855.664062
9857.994141
9944.278320
9945.141602
9834.254883
9865.519531
10008.464844
10004.268555
9785.991211
9892.833984
9929.452148
10015.069336
9897.048828
9856.903320
10057.378906
9999.889648
9859.033203
9887.608398
9869.318359
10018.718750
9923.140625
9775.943359
9932.964844
10209.509766
9864.342773
9888.788086
9987.616211
9912.152344
9898.092773
10061.507812
9881.930664
9790.218750
9951.630859
9995.216797
10003.991211
9997.424805
9925.282227
9811.847656
9909.881836
9867.352539
10095.476562
10084.672852
9862.329102
9744.710938
10091.824219
9762.915039
9882.830078
9964.959961
10140.633789
10029.111328
10056.237305
9948.328125
9972.371094
9796.082031
9841.615234
9906.115234
9867.000977
9822.714844
9791.073242
9989.975586
9941.016602
9840.571289
10028.163086
10110.339844
9892.343750
10084.918945
9919.748047
9968.644531
9907.045898
10009.950195
9850.170898
9830.364258
9864.663086
9821.846680
9813.574219
9953.866211
9751.343750
9839.925781
10260.810547
9971.010742
9771.295898
9683.386719
10022.761719
9825.657227
9889.269531
9970.079102
9832.790039
9742.724609
9842.483398
9815.933594
9949.022461
9682.552734
9837.172852
9894.733398
9856.781250
9699.921875
9827.089844
10108.229492
10004.483398
9614.493164
9855.985352
9933.464844
9985.269531
10040.040039
9719.157227
9956.056641
9965.230469
9755.328125
9739.339844
9815.983398
9941.039062
9838.750000
9679.794922
9783.261719
9918.642578
9854.152344
9741.125000
9804.118164
9818.678711
9770.775391
9722.856445
9996.221680
9892.899414
9739.508789
9998.506836
9894.491211
9973.613281
9798.602539
9823.749023
9942.144531
9865.007812
9666.342773
9821.975586
9885.087891
9825.266602
9679.384766
9913.685547
9817.054688
9521.324219
9753.736328
9727.355469
9745.565430
9932.549805
9808.953125
9932.768555
9850.696289
9701.550781
9879.056641
9750.511719
```
