## Supplementary material for "Functional connectivity across the human subcortical auditory system using an autoregressive matrix-Gaussian copula graphical model approach with partial correlations": Code: roi-08_mean_ts.txt

```
10346.855469
10451.900391
10484.170898
10484.395508
10339.291016
10248.827148
10436.714844
10406.351562
10400.205078
10461.833008
10184.587891
10261.059570
10414.127930
10239.381836
10349.736328
10289.897461
10308.520508
10359.760742
10429.381836
10299.372070
10358.147461
10314.970703
10248.056641
10185.683594
10251.157227
10221.168945
10450.001953
10476.986328
10212.278320
10377.933594
10346.025391
10214.486328
10270.552734
10309.562500
10280.830078
10292.928711
10461.460938
10242.193359
10259.406250
10137.169922
10332.104492
10368.584961
10099.750000
10391.570312
10246.195312
10233.616211
10076.777344
10441.534180
10361.750977
10179.386719
10278.757812
10147.124023
10194.417969
10271.726562
10351.760742
10320.513672
10257.975586
10175.110352
10231.444336
10469.943359
10259.047852
10344.456055
10288.635742
10249.447266
10310.945312
10300.618164
10301.541992
10309.427734
10224.063477
10442.489258
10413.489258
10284.362305
10264.784180
10142.315430
10478.975586
10183.543945
10261.489258
10325.458984
10310.940430
10316.079102
10421.856445
10375.364258
10316.406250
10204.465820
10400.287109
10403.255859
10304.799805
10293.414062
10229.371094
10356.639648
10272.215820
10327.709961
10178.019531
10046.666992
10202.798828
10189.136719
9988.335938
9903.118164
9783.043945
10105.427734
10149.518555
10035.163086
10022.789062
10060.991211
10177.101562
10067.861328
10062.935547
9972.593750
9907.423828
10064.399414
9751.573242
9848.604492
10000.956055
10008.147461
10024.172852
9836.985352
9878.615234
9826.793945
9786.107422
10008.730469
9775.699219
9930.895508
9863.559570
9836.626953
9897.460938
9857.905273
9810.613281
9766.815430
10004.162109
10054.980469
9861.347656
9995.524414
10116.080078
10000.887695
9893.318359
10076.746094
10167.899414
10000.970703
10002.500977
9929.440430
10068.800781
10035.395508
9953.800781
9970.195312
10008.964844
9976.133789
10230.800781
10298.494141
10108.943359
10137.587891
10111.371094
9957.681641
10165.787109
10176.873047
10119.267578
10113.539062
10032.122070
10180.201172
9935.584961
9886.325195
9878.149414
9878.166016
9962.735352
9949.207031
9918.681641
10095.626953
9881.366211
9870.082031
10182.858398
9854.541016
9953.845703
9907.039062
9803.127930
9881.621094
10093.089844
9981.074219
9966.393555
10028.759766
9856.795898
9879.293945
10061.051758
10173.781250
10055.331055
10115.668945
10286.720703
10317.659180
9975.572266
9944.097656
9980.462891
9992.241211
9826.975586
9997.294922
9977.272461
9874.568359
9833.542969
10005.630859
10160.471680
9919.464844
10043.565430
10026.657227
9835.194336
9915.274414
10115.084961
10088.972656
9857.611328
9900.095703
9960.410156
10070.128906
9763.868164
9818.031250
9891.659180
9804.295898
9791.597656
9987.208984
10044.686523
10115.000000
9923.227539
10047.259766
9983.407227
9806.555664
9805.875977
9952.091797
9925.268555
9883.059570
9970.780273
9907.850586
9761.499023
9715.998047
10041.303711
10033.626953
10030.538086
9960.294922
10161.831055
9850.637695
10103.958984
10009.827148
9862.132812
9771.028320
9934.167969
10106.048828
9775.815430
10095.330078
10025.049805
10051.293945
9963.896484
10039.256836
10042.227539
9936.145508
9959.405273
9909.176758
10126.818359
9997.023438
9876.866211
10029.540039
9923.247070
9837.194336
10006.965820
10065.764648
9950.198242
9918.981445
9952.339844
10216.952148
9847.538086
10069.459961
9953.150391
9957.595703
9975.157227
9900.896484
10182.075195
10393.730469
10037.066406
10038.398438
9987.451172
9942.445312
9935.773438
9929.293945
10022.485352
10080.038086
10077.160156
10080.212891
10037.130859
9968.951172
10084.413086
10331.051758
9947.762695
10126.641602
10178.724609
10169.642578
10070.232422
10070.480469
10068.158203
10000.625000
9910.160156
10028.416992
10256.371094
9880.417969
9994.601562
10000.943359
9927.768555
9912.455078
10199.053711
10029.332031
9844.068359
9717.613281
9799.216797
9872.064453
9737.349609
9748.855469
9963.060547
10001.513672
9804.154297
9993.896484
9820.034180
9914.124023
9824.826172
9893.915039
9750.676758
9961.608398
9847.840820
9780.532227
9719.550781
9882.205078
9911.791016
9987.809570
10160.255859
10046.668945
9949.580078
9862.095703
10030.788086
9896.523438
9779.918945
9714.760742
9928.383789
10037.764648
9652.125977
9613.988281
9468.542969
9431.699219
9401.009766
9606.391602
9816.224609
9920.250000
10146.999023
9919.972656
9913.176758
9924.556641
9856.263672
9705.841797
9872.992188
9839.339844
9828.152344
9658.172852
9964.105469
9795.857422
10080.663086
9909.000977
9874.416016
9784.797852
9580.331055
9643.429688
9929.089844
9664.488281
9464.832031
9972.458008
9843.626953
9712.512695
9879.821289
9826.808594
9824.029297
9929.243164
9906.833008
9874.729492
9815.501953
9740.159180
9868.528320
9703.601562
9818.944336
9847.074219
9720.673828
9793.018555
9824.810547
9527.214844
9547.802734
9611.556641
9678.739258
9767.305664
9771.537109
9656.982422
9877.735352
9768.564453
9598.649414
9475.896484
9641.160156
9561.333984
9591.340820
9324.722656
9468.777344
9542.923828
9489.936523
9471.564453
9611.914062
9576.992188
9333.770508
9444.071289
9536.423828
9478.862305
9436.594727
9352.424805
9453.724609
9510.889648
9308.166016
9499.405273
9485.185547
9403.999023
9414.487305
9309.019531
9449.737305
9481.020508
9442.825195
9598.571289
9496.407227
9369.052734
9531.241211
9612.208984
9603.297852
9730.527344
9546.997070
9826.373047
9496.642578
9575.339844
9564.966797
9678.882812
9545.759766
9438.173828
9512.684570
9644.280273
9464.124023
9486.361328
9616.290039
9343.872070
9420.439453
9514.387695
9573.318359
9447.402344
9486.029297
9522.233398
9445.654297
9444.314453
9497.875000
9457.970703
9550.438477
9416.863281
9323.383789
9624.164062
9481.885742
9526.166992
9423.919922
9460.131836
9474.198242
9281.683594
9387.803711
9584.849609
9565.216797
9366.528320
9678.010742
9625.045898
9515.759766
9394.950195
9506.298828
9523.530273
9362.962891
9361.743164
9357.808594
9426.702148
9354.916016
9461.380859
9525.287109
9343.096680
9385.345703
9483.368164
9452.826172
9407.214844
9543.258789
9384.851562
9477.292969
9281.537109
9415.394531
9561.051758
9300.228516
9421.596680
9506.503906
9400.185547
9313.571289
9395.269531
9634.698242
9297.272461
9464.880859
9454.967773
9521.342773
9445.841797
9693.769531
9503.176758
9339.599609
9382.940430
9362.876953
9613.476562
9311.529297
9343.224609
9487.856445
9408.483398
9114.229492
9369.528320
9263.372070
9481.591797
9385.280273
9262.096680
9412.062500
9508.131836
9407.717773
9416.805664
9535.084961
9341.979492
9494.201172
9485.048828
9448.716797
9194.332031
9465.668945
9429.095703
9473.709961
9586.753906
9535.558594
9476.166992
9497.340820
9331.551758
9397.288086
9200.653320
9267.175781
9139.462891
9303.060547
9226.668945
9124.782227
9152.287109
9290.402344
9218.825195
9069.952148
9114.967773
9241.188477
9156.141602
8980.494141
9282.738281
9388.996094
9228.986328
9271.272461
9354.621094
9221.324219
9290.065430
9353.636719
9272.447266
9129.853516
9172.341797
9193.064453
9302.383789
9500.641602
9506.210938
9254.024414
9209.650391
9445.271484
9261.125977
9492.605469
9234.782227
9300.894531
9244.835938
9442.158203
9392.150391
9383.329102
9338.273438
9589.186523
9384.752930
9509.791992
9481.291016
9461.585938
9334.823242
9396.403320
9500.285156
9392.083008
9330.570312
9482.664062
9293.736328
9384.758789
9403.410156
9502.501953
9235.426758
9288.780273
9367.149414
9426.528320
9280.189453
9550.602539
9418.773438
9464.851562
9318.729492
9384.774414
9460.479492
9338.240234
9353.652344
9619.686523
9416.617188
9485.202148
9601.886719
9430.839844
9326.225586
9434.127930
9447.312500
9642.573242
9264.829102
9439.959961
9440.389648
9462.777344
9482.852539
9464.025391
9373.405273
9346.295898
9437.185547
9436.950195
9511.448242
9363.566406
9495.470703
9495.687500
9334.533203
9439.139648
9434.876953
9562.950195
9273.827148
9524.393555
9641.099609
9558.166992
9596.381836
9467.622070
9604.834961
9521.056641
9643.938477
9599.998047
9433.465820
9399.426758
9442.906250
9565.800781
9583.624023
9574.555664
9560.339844
9799.618164
9508.885742
9474.364258
9511.056641
9400.664062
9355.277344
9498.181641
9277.823242
9315.232422
9589.175781
9496.137695
9308.294922
9410.554688
9483.732422
9437.601562
9273.587891
9243.674805
9365.999023
9280.434570
9392.693359
9387.427734
9396.982422
9316.468750
9352.523438
9455.912109
9512.621094
9280.969727
9277.368164
9517.654297
9397.680664
9374.652344
9430.596680
9355.177734
9327.618164
9338.658203
9543.444336
9363.030273
9362.324219
9391.018555
9417.383789
9564.339844
9366.784180
9467.258789
9297.009766
9501.020508
9416.688477
9387.275391
9414.139648
9221.427734
9317.065430
9341.813477
9505.170898
9447.028320
9381.576172
9650.937500
9379.156250
9362.209961
9576.329102
9419.562500
9311.694336
9354.603516
9430.980469
9303.345703
9323.710938
9237.867188
9422.736328
9493.497070
9272.825195
9560.440430
9507.773438
9550.386719
9304.840820
9342.801758
9488.952148
9413.082031
9339.577148
9416.516602
9423.188477
9320.704102
9283.246094
9237.513672
9355.364258
9468.242188
9267.125977
9212.660156
9364.532227
9389.903320
9215.377930
9339.904297
9396.334961
9395.989258
9513.897461
9529.826172
9223.011719
9431.955078
9572.011719
9429.397461
9378.716797
9248.871094
9405.580078
9383.822266
9346.159180
9228.009766
9553.428711
9176.311523
9437.873047
9400.850586
9395.258789
9477.083984
9538.664062
9601.347656
9751.877930
9348.569336
9447.659180
9491.263672
9489.729492
9416.219727
9466.556641
9415.990234
9411.375977
9469.593750
9323.871094
9413.904297
9392.278320
9411.778320
9324.529297
9401.688477
9575.683594
9317.585938
9283.110352
9504.736328
9414.826172
9392.309570
9318.909180
9713.231445
9505.202148
9519.778320
9432.530273
9553.636719
9427.102539
9443.987305
9508.688477
9505.475586
9494.051758
9614.134766
9634.280273
9528.268555
9493.903320
9613.962891
9345.080078
9474.208984
9566.289062
9604.126953
9655.324219
9490.733398
9579.340820
9497.355469
9390.108398
9610.434570
9383.237305
9429.961914
9368.068359
9415.581055
9116.910156
9068.474609
9196.335938
9230.845703
9510.464844
9340.552734
9368.278320
9365.694336
9330.193359
9104.050781
9223.958008
9446.422852
9373.132812
9415.643555
9276.954102
9557.002930
9548.034180
9555.571289
9594.741211
9504.550781
9539.864258
9583.128906
9567.489258
9811.867188
9413.628906
9389.226562
9395.718750
9437.855469
9466.985352
9392.044922
9452.990234
9553.825195
9423.591797
9416.369141
9352.980469
9463.576172
9473.470703
9482.457031
9670.803711
9608.292969
9479.459961
9504.787109
9616.191406
9354.241211
9540.718750
9493.002930
9588.114258
9545.781250
9605.303711
9426.406250
9561.939453
9572.555664
9485.969727
9497.925781
9399.573242
9652.602539
9541.628906
9350.895508
9397.237305
9492.064453
9634.115234
9428.431641
9567.500977
9540.593750
9425.261719
9528.647461
9554.165039
9600.833008
9445.739258
9378.672852
9661.466797
9416.974609
9346.388672
9434.278320
9568.408203
9527.037109
9399.527344
9501.513672
9517.516602
9448.506836
9330.569336
9404.231445
9515.139648
9417.131836
9379.137695
9531.045898
9427.727539
9409.033203
9394.741211
```
