## Supplementary material for "Functional connectivity across the human subcortical auditory system using an autoregressive matrix-Gaussian copula graphical model approach with partial correlations": Code: roi-09_mean_ts.txt

```
11276.493164
11367.910156
11363.422852
11362.361328
11299.024414
11213.697266
11338.440430
11227.097656
11375.521484
11365.201172
11198.581055
11248.180664
11272.586914
11187.310547
11213.130859
11312.412109
11062.624023
11114.142578
11115.243164
11076.271484
11153.583008
11303.587891
11122.659180
11101.324219
11113.270508
11214.121094
11312.846680
11068.189453
11104.269531
11305.336914
11090.006836
11196.516602
11222.443359
11172.760742
11169.987305
11079.604492
11201.107422
11224.038086
11187.451172
11094.589844
11083.935547
11283.520508
11092.438477
11245.412109
11235.207031
11089.642578
11013.894531
11172.136719
11208.420898
11157.915039
11137.251953
11087.594727
11207.206055
11176.727539
10954.845703
11162.248047
11154.028320
11022.374023
11174.081055
11182.186523
11121.476562
11243.707031
11223.603516
11111.924805
11005.633789
11100.416992
11064.327148
11126.314453
11064.246094
11180.896484
11013.903320
11144.032227
11189.160156
11167.547852
11127.260742
11173.375977
11310.167969
11248.516602
11015.423828
11097.083984
11252.281250
11407.372070
11124.986328
11149.318359
11196.232422
11271.941406
11190.346680
11124.542969
11115.306641
11159.862305
10941.268555
11276.387695
10975.584961
10929.792969
10936.761719
10951.439453
10830.958984
10619.009766
10571.391602
10843.705078
10848.955078
10917.208008
10983.964844
10954.964844
10979.533203
10914.488281
10990.225586
10920.022461
10790.600586
10686.249023
10754.285156
10911.492188
10926.143555
10852.112305
10899.285156
10888.899414
10825.641602
10697.769531
10791.205078
10864.691406
10701.685547
10859.409180
10741.455078
10729.190430
10733.113281
10777.736328
10730.737305
10757.275391
10995.810547
10887.602539
10653.070312
10955.967773
10908.045898
10727.119141
10713.769531
11069.862305
10892.337891
10905.210938
11055.121094
10912.878906
10730.514648
10895.053711
10881.676758
10939.783203
10843.954102
10881.573242
11090.216797
10914.641602
10919.770508
10965.594727
11128.335938
10836.269531
10989.451172
11047.824219
10937.957031
10815.271484
10870.393555
10926.739258
10730.384766
10821.423828
10800.925781
10804.579102
10818.586914
10795.366211
10845.850586
10926.981445
10921.750977
10884.024414
10852.345703
10854.665039
10937.898438
10805.628906
10750.791016
10760.243164
10834.332031
10708.493164
10807.988281
10783.354492
10746.922852
10633.522461
10791.630859
10889.271484
10884.231445
10863.023438
10963.774414
10877.069336
10794.732422
10917.652344
10825.424805
10891.000000
10728.705078
10800.672852
10889.760742
10890.439453
10718.856445
10895.814453
10953.756836
10793.809570
10892.141602
10967.362305
10740.927734
10793.115234
10902.375000
10952.581055
10820.073242
10684.451172
10852.554688
10861.488281
10589.717773
10743.722656
10709.071289
10709.933594
10781.790039
10824.922852
10816.672852
10912.415039
10788.350586
10779.106445
10648.174805
10586.685547
10602.717773
10806.868164
10877.249023
10734.419922
10673.727539
10826.589844
10714.650391
10633.621094
10783.905273
10643.077148
10866.846680
10801.563477
11015.160156
10821.574219
10802.472656
10984.860352
10821.756836
10718.656250
10865.465820
10808.841797
10605.638672
10869.676758
10897.989258
10702.226562
10927.075195
10699.829102
10912.616211
10746.728516
10722.277344
10769.412109
10922.929688
10797.373047
10865.811523
10759.837891
10709.081055
10761.957031
10762.571289
10938.248047
10736.457031
10681.763672
10858.922852
10846.958008
10683.269531
10778.402344
10866.396484
10813.639648
10802.339844
10712.631836
10864.040039
11061.132812
10804.849609
10946.926758
10816.822266
10895.099609
10772.729492
10801.782227
10622.719727
10877.790039
10820.405273
10991.314453
10807.096680
10779.117188
10796.846680
10864.720703
10710.487305
11093.153320
10835.313477
10853.777344
10669.961914
10806.030273
10930.228516
10790.493164
10792.141602
10705.341797
10796.808594
10736.763672
10851.541992
10953.646484
10852.855469
10830.444336
10889.219727
10730.427734
10591.789062
10477.049805
10508.231445
10557.837891
10407.977539
10665.824219
10649.020508
10515.418945
10637.437500
10753.091797
10739.758789
10668.231445
10635.061523
10673.221680
10556.531250
10501.373047
10615.514648
10471.660156
10560.443359
10580.902344
10598.814453
10737.446289
10694.322266
10689.468750
10474.166016
10361.178711
10634.086914
10601.819336
10563.672852
10661.409180
10644.943359
10646.334961
10303.971680
10016.336914
9653.987305
10119.928711
10579.077148
10708.376953
10781.744141
10774.997070
10997.233398
10765.042969
10708.791016
10821.739258
10795.621094
10669.018555
10538.205078
10421.917969
10583.157227
10580.206055
10598.279297
10397.119141
10600.048828
10450.152344
10433.542969
10485.467773
10530.479492
10625.017578
10583.844727
10325.195312
10274.885742
10707.103516
10648.584961
10638.770508
10609.251953
10779.427734
10685.239258
10682.506836
10891.007812
10644.228516
10778.261719
10640.437500
10772.298828
10483.220703
10521.003906
10544.632812
10431.005859
10462.225586
10545.678711
10226.607422
10344.062500
10203.163086
10284.688477
10380.325195
10376.441406
10321.808594
10576.865234
10402.136719
10336.915039
10033.795898
10323.760742
10327.711914
10052.506836
9928.346680
10108.965820
10365.236328
10169.135742
10352.783203
10310.948242
10235.869141
10175.607422
10346.958984
10206.987305
10044.701172
9994.587891
10019.391602
10063.064453
10004.112305
10010.207031
10017.646484
10151.812500
9848.909180
10081.840820
10082.382812
10183.315430
10192.263672
10093.105469
10208.801758
10284.331055
10147.563477
10343.166016
10296.739258
10348.871094
10348.333984
10413.770508
10345.943359
10291.271484
10297.174805
10315.290039
10361.922852
10302.576172
10155.261719
10170.214844
10153.680664
10081.917969
10219.766602
10361.917969
10240.431641
10123.988281
10209.218750
10226.103516
10193.742188
10368.718750
10389.105469
10146.238281
10138.072266
10043.494141
10196.086914
10300.125000
10263.013672
10038.758789
10289.363281
10258.145508
10242.501953
10302.017578
10139.207031
10254.607422
10091.889648
10296.068359
10379.455078
10224.393555
10077.766602
10397.111328
10237.808594
10224.873047
10271.148438
10000.236328
10135.380859
9974.680664
10037.135742
10181.332031
10071.843750
10067.794922
10122.649414
10157.054688
10204.184570
10174.950195
10184.767578
10047.115234
10196.087891
10283.747070
10079.605469
9981.725586
10001.406250
10159.814453
10252.949219
10043.706055
10174.797852
10314.364258
10097.277344
10057.860352
10208.717773
10300.374023
10125.685547
10270.342773
10275.392578
10122.835938
10072.852539
10395.718750
10349.946289
10021.667969
10138.602539
9976.331055
10231.090820
10091.383789
10051.017578
10111.308594
9930.157227
9918.007812
10381.742188
10026.403320
10248.553711
9982.210938
9890.144531
10196.336914
10156.394531
10235.509766
10126.569336
10152.777344
9825.244141
10125.440430
10078.585938
10237.183594
10040.914062
10289.130859
10176.501953
9935.835938
10237.159180
10152.070312
10134.326172
9927.355469
9996.289062
9890.747070
9772.083008
9916.594727
9883.493164
9943.721680
9850.135742
9740.584961
9794.033203
9797.244141
9873.117188
9688.891602
9798.791992
9896.444336
9729.375977
9846.208008
10033.856445
9964.400391
9940.202148
9956.212891
10106.847656
10032.417969
9967.659180
10089.814453
9925.962891
9835.001953
9960.574219
10042.500977
10072.686523
9980.355469
10117.226562
10025.429688
10038.591797
10113.596680
9876.360352
10095.274414
9898.125000
10102.502930
10073.711914
10142.318359
10047.562500
10166.600586
10256.159180
10032.258789
10234.243164
10263.680664
10121.791016
10073.332031
10193.772461
10212.443359
10190.511719
10075.990234
10242.368164
10115.405273
10278.541016
10075.185547
10071.787109
10059.833984
10023.708008
10031.912109
10134.708008
9906.477539
9901.850586
10167.867188
10075.249023
10110.512695
10074.395508
10041.753906
10268.020508
10117.860352
10247.860352
10250.270508
10213.760742
10054.146484
10264.983398
10215.303711
10041.041992
9971.699219
10038.246094
10275.139648
10095.693359
10304.826172
10280.983398
10123.770508
10140.577148
10181.907227
10190.583008
10189.650391
10178.525391
10145.279297
10170.114258
10050.647461
10240.926758
10210.371094
10127.705078
10131.664062
10225.766602
10131.605469
10148.333008
10281.399414
10300.922852
10290.720703
10050.345703
10084.534180
10139.500000
10229.426758
10356.795898
10400.646484
10007.349609
10089.958984
10318.537109
10215.878906
10331.200195
10180.852539
10165.711914
10301.461914
10103.875000
10298.883789
10222.944336
9986.489258
10155.897461
10052.416016
10097.139648
10181.773438
10199.377930
9877.878906
9948.938477
10116.696289
10165.940430
9955.257812
9791.347656
9774.058594
9938.597656
9990.489258
9804.668945
9933.324219
10014.282227
10029.740234
9881.264648
10101.981445
10091.711914
10025.667969
10039.731445
10201.199219
9991.835938
10072.854492
10063.583984
10003.662109
10024.000977
10061.909180
10047.922852
10013.474609
9823.249023
9910.750977
10079.427734
10145.304688
9925.048828
10146.186523
10109.339844
10139.883789
10152.811523
9930.715820
9972.310547
9857.136719
10068.090820
10077.029297
10042.520508
10048.604492
10239.377930
10263.218750
10082.923828
9987.173828
10294.852539
10067.204102
9871.339844
9781.000977
10037.744141
10048.537109
9908.902344
9877.336914
9903.253906
10152.749023
9986.433594
10167.832031
9988.117188
9916.933594
9962.356445
9983.424805
10145.707031
9855.391602
9826.649414
10067.130859
10039.416992
9912.904297
9752.083984
9831.384766
9850.231445
9896.525391
9831.162109
9714.011719
9885.185547
9941.419922
9917.345703
10099.559570
9973.502930
9959.433594
10098.072266
10202.322266
9978.185547
10074.647461
10071.188477
9881.835938
9912.792969
9921.294922
10060.224609
9888.477539
9781.364258
9736.016602
10021.783203
9759.763672
9932.039062
9905.110352
9736.173828
10036.573242
10159.443359
10226.631836
10224.729492
9826.913086
9844.275391
10024.510742
10005.634766
9990.101562
9948.458984
9989.269531
9930.655273
10075.210938
9800.833984
10144.561523
10122.267578
10041.724609
10084.189453
9972.882812
10193.462891
9972.505859
10009.949219
10148.501953
10007.028320
10047.872070
10099.516602
10443.244141
10191.288086
10055.824219
10155.795898
10088.841797
10110.031250
10170.013672
10068.148438
10064.167969
10300.435547
10290.372070
10328.583984
10021.908203
9757.044922
10157.044922
10039.773438
10220.717773
10324.537109
10110.998047
10320.321289
10032.353516
10135.337891
9878.763672
9736.839844
9982.833984
10028.468750
9923.221680
9866.810547
9835.910156
9507.547852
9742.185547
9770.488281
9858.865234
9914.269531
9741.883789
9941.949219
9984.174805
9771.653320
9801.811523
9737.406250
9823.576172
9642.705078
9879.201172
9943.706055
10144.308594
10130.165039
9908.135742
10220.181641
10149.538086
9982.092773
10185.326172
10002.855469
10354.431641
9967.143555
9979.740234
9931.894531
9766.360352
9980.716797
9910.395508
10013.668945
9947.481445
9807.782227
10042.061523
10006.693359
9943.746094
9883.564453
10007.106445
10307.522461
10127.506836
10022.158203
9826.531250
10041.322266
9897.615234
9996.456055
9735.255859
9989.639648
9940.406250
10056.684570
9808.468750
9867.377930
10186.000977
9923.255859
9974.724609
9814.720703
10025.912109
10056.914062
9981.989258
9857.375977
9953.875977
10075.850586
10106.835938
10051.248047
9913.780273
9796.103516
10008.823242
9988.494141
9917.548828
9880.837891
9747.920898
9953.252930
9799.108398
9968.676758
9928.361328
9839.844727
10096.676758
9878.501953
9948.398438
9912.195312
9674.268555
9915.553711
9874.758789
9995.856445
9884.622070
9783.996094
10019.324219
9868.285156
9819.639648
9772.691406
```
