## Supplementary material for "Functional connectivity across the human subcortical auditory system using an autoregressive matrix-Gaussian copula graphical model approach with partial correlations": Code: roi-10_mean_ts.txt

```
8012.503418
8073.005371
8089.344238
8027.646973
8236.836914
8152.849609
8093.443359
8123.939453
8002.172852
8002.138672
8026.622559
7993.043945
7945.078613
7995.476074
7920.500000
8040.041016
8090.131836
7981.191406
8018.578125
8073.760254
7991.511230
8009.530273
8069.191406
7881.290039
8046.541016
8070.374023
8200.415039
8048.831543
8004.742676
8066.483398
8053.371582
8006.253418
8102.305176
7947.774902
8052.625488
8030.551270
7944.669434
7919.339844
7994.187500
7983.336914
8039.310547
8055.739746
8030.189941
8034.089355
7913.602051
8029.233398
7974.180664
7939.189941
7788.603027
8019.983887
7961.718262
7965.213379
7996.540039
7909.886719
7941.333984
7852.360352
7940.030762
8085.132324
8040.153320
8084.722656
8066.631836
7935.268555
7828.355469
8071.899902
7994.769531
7941.708496
7906.925781
7931.551270
8037.458496
7922.468750
7990.143066
7938.822754
7808.621582
7836.525391
8009.308105
7911.266602
7859.333984
8135.945801
7961.310059
7957.587402
8040.658691
7914.422852
8105.927734
8078.509277
7963.247070
7991.497070
7986.919434
7998.654297
7893.974609
7837.530762
7904.540039
7890.123047
7856.105469
7940.359375
7661.004395
7696.852051
7570.835449
7650.224609
7599.050781
7762.108398
7856.374023
7822.388184
7947.105957
7794.747559
7887.385254
7881.261719
7877.228027
7563.171875
7884.603027
7681.409180
7868.969238
7906.967773
7731.810059
7739.781250
7657.116211
7747.493164
7783.030762
7835.719727
7919.665527
7608.568848
7819.649414
7858.350098
7920.152832
7800.109863
7891.020996
7794.800293
7866.059082
7969.493164
7911.927734
7832.233887
7810.681641
7927.177734
7809.661621
7982.905762
7971.716309
7926.978516
7897.211914
7934.715332
8010.937012
7897.949707
7933.771973
7769.596680
8037.505371
7957.635254
7851.020996
7841.422363
7751.597168
7818.342773
8048.209473
7898.585449
7865.214355
7994.539551
7901.929199
7942.701172
7901.812500
8070.296387
7886.582520
7646.405762
7872.172852
7731.676270
7873.881348
7945.571289
7879.359863
7837.547363
7822.696289
7823.858887
7833.327148
7807.655762
7718.490234
7941.072754
7886.370605
7788.235352
7829.618164
7947.797852
7887.124023
7751.335449
7993.131348
7643.299316
7780.008301
7755.678223
7931.239746
7868.423828
7784.165527
7703.640625
7603.787109
7747.841309
7839.179199
7963.496094
7997.297363
7908.956055
8014.342773
8084.691895
7884.261719
7848.241211
7786.602051
7877.852051
7690.516113
7814.084473
7802.715332
7808.729004
7883.896484
7747.677246
7956.438477
8039.105957
7977.415527
7881.413574
7824.281250
7705.165039
7639.943848
7917.551270
7920.659180
7808.398926
7607.560059
7806.462891
7918.097656
8023.780273
7779.440918
7909.432129
7785.262207
7568.637695
7537.608398
7725.137207
7734.184082
7743.382324
7837.853516
7993.002930
7696.532227
7995.143066
8332.585938
7937.229004
8261.772461
8167.763672
7929.771484
7971.391602
7955.771484
7932.802246
7972.022461
8020.667480
7932.158691
7974.939941
7895.227539
7944.034668
7926.044434
7819.163086
7907.018555
7891.403320
7844.358887
7893.527832
7812.223145
7806.958984
7906.011719
7958.124023
7955.195801
7813.805664
7807.716309
7841.375977
7824.689941
7860.393066
7746.325684
7858.078125
7854.104980
7879.810547
7676.794434
7810.090820
7782.276855
7722.722656
7836.352051
7879.918945
7693.481934
7789.932129
7775.394531
7732.230469
7763.598145
7814.423828
8008.729980
7852.683105
7905.181641
7878.168945
7846.997070
7723.660645
7816.903320
7751.200684
7708.458496
7805.861816
7793.458496
8039.530273
7840.787598
7891.724121
7823.808594
7827.507324
7874.533691
7801.925293
7776.771484
7993.491699
7785.386230
7819.874023
7960.281250
7897.326172
7800.185547
7826.644043
7707.236816
7574.783203
7703.627930
7630.152344
7627.663574
7714.199707
7715.502441
7937.799805
7801.393066
7780.731934
7791.993652
7797.828613
7803.357422
7743.731934
7769.361328
7861.904297
7565.537109
7768.223145
7690.184570
7785.079102
7784.812012
7802.699219
7809.622559
7801.643066
7771.327637
7758.995605
7850.988281
7871.306152
7790.296875
7865.979004
7987.584473
7968.745605
7935.866699
7839.588379
7990.286621
8512.170898
8871.769531
8595.199219
8278.657227
8060.779297
8008.303711
7817.678223
7777.296387
7857.477051
7758.058105
7680.593750
7752.380371
7548.884277
7630.319824
7738.494629
7822.747559
7731.623047
7605.332031
7634.071777
7639.853027
7735.272461
7903.649902
7977.640625
7860.712402
8012.980957
8023.655762
7916.771484
8138.273926
8115.040527
7905.589355
7982.765137
7929.159668
7723.371582
7854.739746
7799.395996
7842.657227
7750.917969
7630.377930
7615.399414
7623.478027
7489.211914
7726.586914
7648.685547
7608.831543
7732.032227
7835.326172
7725.539551
7268.543945
7394.290527
7418.387207
7535.748047
7704.580078
7559.138184
7623.521973
7462.163086
7470.486328
7436.281738
7366.408691
7204.220703
7236.399902
7050.072266
7250.291504
7637.158203
7436.570801
7567.399902
7426.625488
7394.749023
7403.875488
7348.367676
7233.078125
7325.000000
7358.763184
7484.877930
7312.674316
7423.358887
7331.536621
7376.933594
7329.205078
7303.831055
7428.318848
7510.407227
7424.979004
7428.068359
7371.077148
7289.000977
7348.765137
7409.437988
7364.168945
7573.118652
7555.055664
7576.591309
7537.158691
7445.064941
7419.440918
7596.353027
7311.404297
7344.428711
7484.281738
7489.902344
7467.441406
7467.449219
7593.247559
7502.270996
7318.993652
7501.984863
7322.277344
7455.899902
7337.280762
7508.725098
7444.072266
7292.134277
7269.665039
7301.735352
7491.357422
7338.339355
7616.929199
7305.306152
7603.735352
7573.140625
7596.834473
7340.133301
7599.893066
7541.711426
7357.034668
7463.902832
7357.222168
7305.356934
7462.422852
7488.570801
7477.792480
7286.647949
7505.190918
7311.992676
7190.200195
7240.728516
7230.510254
7329.760254
7441.166016
7535.224121
7524.048828
7355.552734
7363.018555
7682.849121
7544.943848
7345.384766
7368.353516
7361.507324
7427.403809
7267.577148
7249.787109
7397.363281
7302.196289
7442.058594
7651.153320
7519.143555
7521.332520
7427.715820
7707.466309
7526.577637
7477.621582
7393.255859
7489.528809
7296.022461
7445.328125
7334.720703
7589.506836
7206.378906
7416.145996
7301.832031
7274.745605
7244.248047
7311.628906
7365.081055
7310.412109
7477.554199
7912.046387
7742.130859
7612.761719
7561.380859
7655.605469
7469.571289
7385.301270
7361.285645
7379.374512
7387.856445
7413.734863
7387.122559
7551.365234
7301.946289
7457.284180
7456.662598
7369.687012
7415.212891
7336.010254
7250.727051
7497.950195
7361.594238
7343.865723
7290.566895
7288.200684
7120.400879
7071.332031
7219.311523
7231.474121
7207.036621
7414.261230
7518.252441
7408.531250
7457.183594
7622.003906
7394.446777
7416.743164
7478.256836
7398.354980
7531.055664
7409.165039
7544.006836
7738.841797
7431.270996
7498.648926
7523.341797
7540.850098
7306.102051
7357.978516
7471.522461
7171.065918
7312.658691
7280.031738
7249.358887
7398.037598
7515.287109
7537.646484
7320.553711
7158.680664
7435.671875
7440.981934
7284.062500
7338.997559
7236.520020
7547.479004
7350.046387
7405.534180
7363.775391
7395.208496
7343.003418
7559.945801
7508.082520
7400.250000
7418.421875
7376.901855
7420.229004
7568.527344
7358.583496
7412.444824
7453.257324
7261.872070
7606.577148
7581.701172
7379.938477
7523.520996
7435.877441
7543.180176
7412.302734
7459.190918
7454.885254
7604.718750
7551.914551
7552.250000
7514.430176
7578.169434
7538.096191
7470.028809
7509.524414
7637.361328
7582.994629
7418.927246
7453.354980
7558.713379
7435.740234
7567.598145
7557.744141
7507.685547
7447.484375
7540.365234
7337.171387
7519.779297
7503.946289
7426.797852
7271.576172
7597.435547
7412.506348
7314.727051
7494.200684
7475.020020
7449.286621
7406.569824
7488.783691
7439.082520
7441.357422
7369.831543
7429.474609
7448.506348
7547.991211
7574.724609
7510.484863
7463.046387
7347.580078
7246.288086
7431.775879
7467.979004
7477.258789
7625.580078
7552.520020
7408.875000
7342.690918
7449.028320
7354.111816
7400.399902
7409.869141
7357.253906
7248.145996
7436.245605
7318.851074
7220.233887
7315.636230
7235.895020
7224.201172
7228.046387
7071.895020
7103.756348
7224.543945
7386.488770
7303.354980
7318.470703
7306.145996
7361.677734
7237.249023
7313.966309
7474.447754
7287.957520
7316.497070
7143.064453
7282.269531
7323.078125
7325.444336
7336.021484
7220.983398
7336.488770
7204.920898
7472.961914
7247.597168
7114.559082
7063.895996
7288.562012
7206.792969
7367.894531
7304.744629
7436.852051
7364.582031
7391.841309
7092.614746
7367.119141
7171.356445
7264.496094
7279.028320
7381.346680
7394.844727
7367.569824
7451.291016
7431.100586
7275.453613
7173.946289
7286.609375
7300.741699
7036.617676
7158.308105
7117.594238
7103.514648
7118.768066
7055.671875
7233.417969
7243.022949
7076.028320
7038.565430
7158.268555
7095.737793
7135.562012
7167.593750
7213.720703
7071.491699
7173.649414
7190.207031
7311.132324
7333.669922
7219.427734
7230.659668
7401.417480
7266.069824
7151.929199
7146.299805
7190.562012
7103.850098
7320.832031
7244.504395
7122.818359
7339.150879
7227.318848
7195.901855
7162.159668
7086.033203
7240.206055
7196.707031
7050.705566
7247.275879
7147.179199
7280.802246
7198.574219
7216.071777
7140.308594
7244.460449
7071.663086
7100.484863
7262.003906
7156.216797
7357.472168
7381.603027
7134.885254
7268.143066
7409.027832
7347.996094
7248.766113
7070.505371
7193.428711
7306.652832
7386.271484
7249.146973
7289.483398
7325.599121
7409.032227
7218.682129
7209.677734
7330.350098
7199.492676
7139.363281
7331.346680
7318.956055
7359.082031
7184.984375
7356.511719
7263.386230
7158.954102
7358.525391
7360.157227
7320.021484
7401.315918
7305.349609
7392.075684
7268.093750
7366.291504
7480.906250
7339.850098
7240.540039
7498.599121
7330.375000
7347.135254
7311.919434
7337.218262
7204.240723
7159.771973
7266.780762
7181.718750
7139.263184
7133.364746
7398.147461
7309.844727
7294.814453
7153.341797
7258.185059
7342.071777
7108.229980
7311.044922
7352.576172
7111.724609
7230.125000
7205.074219
7173.242676
6908.104980
6985.444336
7122.384766
7012.021973
7019.538086
7185.663574
7246.899902
7331.332520
7340.903320
7300.891113
7132.082031
7279.960449
7187.096680
7214.520996
7171.112793
7144.963379
7091.767578
7170.994141
7254.856934
7206.578613
7057.612305
7077.719727
7229.943848
7121.300781
7169.236328
7099.653809
7239.856934
7254.624023
7225.555664
7205.074219
7180.033691
6921.753418
6916.677246
7079.968262
7023.691895
7013.143066
7089.530273
7150.197754
7274.047363
7178.167969
7084.269531
7250.526855
7180.237305
7069.380859
7199.522461
6956.581543
7136.245605
7119.533691
7122.547852
7113.773926
7236.431641
7234.660645
6946.253418
7062.390137
7243.247559
7049.667969
7147.367676
7082.525879
7236.970703
7080.465820
7223.939941
7243.916016
7209.110352
7154.438477
7138.434082
7209.934082
7030.852539
6974.618652
7104.830566
7100.491699
7107.339844
6995.683594
7079.265137
7018.744141
7025.641602
6993.645020
7200.750000
6944.534180
7110.262695
```
