## Supplementary material for "Functional connectivity across the human subcortical auditory system using an autoregressive matrix-Gaussian copula graphical model approach with partial correlations": Code: roi-11_mean_ts.txt

```
10132.372070
10072.648438
10063.167969
10139.868164
10155.389648
9956.644531
10065.539062
10050.189453
10149.735352
10001.059570
9937.733398
10109.086914
10033.048828
9972.316406
9925.171875
9796.384766
9932.669922
9866.745117
10011.760742
9976.667969
9909.693359
10037.883789
9967.246094
9824.132812
9886.758789
9843.140625
10032.793945
9901.514648
9900.604492
9951.319336
9920.931641
9938.053711
9968.695312
9789.710938
9924.485352
9909.618164
9764.616211
10077.558594
9840.616211
9855.119141
9710.188477
10050.095703
9810.039062
9932.445312
9979.806641
9890.898438
9706.715820
9768.923828
9819.666016
9770.048828
9750.257812
9862.961914
9834.188477
9808.300781
9872.707031
9934.981445
9876.462891
9911.070312
9986.404297
9875.550781
9792.584961
9947.071289
9755.045898
9755.263672
9821.134766
9791.293945
9724.122070
9863.707031
9715.350586
9820.678711
9872.738281
9911.802734
9853.660156
9784.090820
9838.517578
9631.026367
9681.217773
9941.039062
9888.096680
9934.632812
9975.511719
9896.865234
9834.841797
9866.322266
9731.588867
9819.317383
9775.363281
9728.701172
9794.911133
9773.966797
9762.392578
9801.793945
9749.251953
9899.939453
9810.582031
9841.948242
9826.278320
9892.481445
9821.599609
9833.972656
9960.791016
9935.933594
9853.011719
9849.520508
9934.789062
9946.834961
9905.884766
9794.532227
9969.236328
9409.074219
10036.035156
10022.704102
9997.848633
9861.701172
9820.527344
9650.983398
9629.324219
9708.099609
9746.380859
9723.708984
9681.250000
9773.958984
9925.837891
9807.435547
9714.396484
9626.016602
9771.050781
9704.429688
9772.871094
9842.574219
9764.107422
9913.930664
9876.060547
9875.466797
9824.806641
9995.470703
9819.893555
9847.305664
9922.996094
9851.342773
9756.300781
9655.932617
9801.705078
9940.983398
9773.234375
9921.173828
9791.913086
9644.391602
9829.375000
9949.207031
9875.460938
9937.403320
9921.152344
9854.287109
9909.259766
9809.272461
9738.592773
9853.288086
9750.662109
9795.647461
9885.507812
9864.651367
9827.722656
9907.171875
9866.657227
9845.243164
9680.099609
9595.758789
9689.749023
9799.258789
9843.091797
9718.540039
9816.027344
9759.424805
9753.587891
9766.993164
9727.374023
9808.607422
9712.633789
9829.642578
9741.434570
9836.327148
9727.460938
9730.376953
9779.982422
9841.134766
9851.929688
9748.883789
9960.309570
9752.312500
9743.362305
9927.104492
9805.581055
9759.070312
9780.597656
9801.172852
9802.347656
9718.705078
9743.300781
9854.599609
9894.739258
9730.636719
9947.658203
9861.575195
9801.597656
9811.437500
9644.238281
9645.234375
9712.834961
9763.834961
9743.177734
9894.969727
9813.303711
9996.941406
9878.600586
9915.988281
9866.556641
9730.003906
9817.659180
9622.374023
9592.379883
9631.028320
9597.779297
9825.095703
9891.120117
9874.720703
9765.549805
9839.632812
9982.416992
9633.913086
10082.938477
9949.964844
9698.888672
9852.831055
9619.037109
9737.055664
9608.318359
9618.836914
9836.597656
9695.932617
9699.536133
9746.794922
9739.458008
9678.603516
9724.416992
9913.309570
9730.958984
9707.021484
9833.363281
9857.633789
9964.002930
9981.919922
9927.201172
9909.374023
9834.552734
9720.962891
9723.398438
9762.734375
9726.549805
9775.087891
9664.062500
9730.889648
9754.241211
9715.087891
9860.561523
9725.659180
9673.761719
9724.811523
9755.106445
9776.256836
9757.673828
9894.670898
9836.317383
9833.058594
9825.047852
9834.175781
9764.890625
9663.859375
9643.841797
9666.545898
9733.369141
9763.222656
9682.407227
9662.475586
9729.498047
9886.564453
9853.379883
9811.301758
9687.447266
9887.685547
9962.875000
9793.728516
9804.352539
9920.520508
9803.161133
9783.933594
9802.818359
9772.760742
9757.527344
9837.767578
9860.019531
9749.148438
9706.776367
9644.543945
9518.650391
9794.796875
9734.148438
9887.761719
9899.855469
9836.628906
9716.212891
9888.944336
9758.572266
9796.253906
9735.506836
9755.635742
9617.684570
9655.541016
9766.608398
9648.297852
9827.227539
9670.465820
9524.259766
9684.452148
9800.128906
9780.803711
9788.884766
9759.545898
9666.540039
9806.049805
9725.803711
9912.673828
10042.284180
9883.322266
10055.160156
10226.359375
10320.408203
10095.845703
10138.665039
10049.505859
9891.269531
9787.022461
9753.430664
9878.675781
9734.828125
9603.448242
9398.741211
9418.762695
9470.062500
9429.089844
9402.662109
9473.598633
9517.316406
9620.228516
9532.925781
9688.752930
9809.536133
9932.008789
9852.226562
9975.994141
9966.710938
9964.229492
9956.274414
9935.213867
9875.962891
9840.492188
9811.162109
9857.497070
9905.616211
9879.481445
9792.778320
9697.054688
9676.304688
9761.279297
9703.652344
9592.491211
9669.542969
9550.917969
9769.439453
9755.125977
9838.645508
9820.590820
9541.791016
9725.679688
9711.859375
9763.632812
9939.214844
9825.768555
10013.642578
9857.464844
9739.982422
9611.270508
9762.020508
9763.262695
9851.534180
9725.734375
9565.533203
9863.071289
9825.422852
9900.111328
9888.548828
9687.503906
9796.579102
9998.797852
9622.269531
9617.883789
9558.905273
9682.367188
9777.896484
9567.172852
9553.638672
9491.726562
9593.013672
9728.427734
9434.612305
9646.623047
9548.524414
9635.265625
9488.317383
9570.616211
9475.088867
9623.279297
9674.998047
9742.433594
9636.422852
9625.866211
9604.804688
9655.428711
9616.221680
9882.738281
9563.288086
9674.340820
9823.585938
9736.862305
9846.414062
9704.157227
9681.157227
9791.652344
9772.643555
9747.046875
9776.182617
9699.555664
9667.751953
9706.572266
9600.806641
9560.900391
9547.306641
9619.260742
9417.282227
9594.498047
9669.729492
9776.416992
9703.547852
9925.709961
9733.835938
9791.048828
9708.888672
9703.910156
9656.597656
9487.884766
9700.929688
9656.534180
9606.641602
9721.521484
9558.122070
9673.563477
9589.115234
9811.867188
9613.267578
9570.824219
9721.822266
9609.564453
9768.586914
9801.064453
9716.860352
9765.387695
9609.879883
9760.855469
9574.710938
9592.835938
9500.441406
9649.658203
9547.295898
9608.992188
9457.451172
9814.768555
9561.148438
9814.536133
9791.682617
9822.482422
9746.352539
9602.144531
9545.572266
9587.398438
9569.671875
9660.176758
9674.658203
9716.069336
9593.651367
9738.522461
9637.567383
9673.440430
9718.700195
9737.075195
9704.413086
9663.695312
9641.520508
9669.330078
9826.787109
9764.271484
10110.016602
9897.866211
9912.797852
9858.264648
9729.005859
9810.161133
9638.014648
9607.560547
9574.568359
9690.224609
9591.047852
9623.047852
9839.715820
9626.059570
9608.421875
9674.682617
9580.098633
9592.289062
9446.154297
9437.520508
9518.001953
9469.709961
9416.262695
9596.150391
9508.517578
9587.013672
9613.014648
9530.490234
9646.407227
9740.335938
9668.466797
9746.863281
9858.523438
9776.618164
9702.964844
9618.262695
9739.147461
9875.317383
9734.991211
9702.351562
9724.196289
9754.974609
9742.460938
9662.975586
9847.594727
9603.029297
9675.602539
9460.353516
9583.970703
9518.121094
9496.971680
9533.041016
9543.823242
9437.734375
9590.241211
9533.108398
9702.342773
9475.883789
9543.474609
9718.045898
9582.097656
9668.720703
9619.303711
9770.379883
9698.431641
9786.782227
9749.483398
9801.771484
9585.435547
9767.042969
9630.482422
9744.958984
9726.432617
9716.460938
9688.561523
9713.579102
9709.381836
9786.692383
9662.353516
9760.988281
9667.254883
9687.357422
9774.869141
9699.784180
9610.112305
9668.673828
9541.242188
9610.754883
9788.228516
9621.694336
9693.994141
9559.440430
9682.059570
9721.022461
9753.185547
9762.029297
9784.111328
9800.435547
9682.271484
9634.590820
9628.078125
9535.034180
9705.590820
9842.101562
9759.838867
9786.175781
9741.882812
9695.209961
9589.398438
9672.537109
9611.398438
9530.176758
9519.622070
9638.236328
9698.933594
9604.744141
9781.504883
9650.138672
9618.783203
9632.747070
9510.360352
9641.226562
9502.189453
9572.078125
9450.803711
9547.288086
9597.386719
9609.245117
9733.053711
9747.338867
9699.886719
9651.589844
9587.098633
9634.972656
9629.444336
9785.166992
9856.526367
9552.449219
9596.254883
9802.002930
9471.879883
9628.999023
9615.182617
9626.637695
9867.675781
9847.215820
9784.033203
9682.613281
9642.352539
9548.154297
9596.827148
9647.356445
9645.519531
9485.336914
9499.334961
9508.870117
9733.155273
9696.958984
9679.290039
9505.396484
9572.630859
9577.938477
9474.480469
9593.810547
9535.839844
9543.582031
9548.817383
9437.070312
9511.685547
9326.262695
9713.981445
9564.540039
9447.452148
9536.676758
9495.253906
9474.020508
9499.848633
9435.625977
9377.810547
9381.020508
9440.954102
9579.431641
9771.625977
9603.703125
9608.867188
9622.939453
9529.626953
9463.117188
9369.405273
9601.146484
9639.734375
9719.289062
9745.595703
9774.540039
9865.574219
9741.435547
9616.261719
9710.773438
9514.442383
9414.120117
9565.771484
9668.826172
9563.248047
9474.148438
9586.205078
9602.901367
9578.565430
9655.581055
9598.291992
9520.834961
9492.122070
9621.445312
9475.691406
9666.047852
9543.978516
9596.958008
9668.383789
9661.611328
9618.352539
9529.700195
9674.094727
9703.159180
9717.332031
9641.800781
9747.620117
9727.570312
9531.961914
9566.284180
9488.703125
9411.638672
9571.793945
9591.881836
9478.083008
9424.442383
9363.353516
9304.420898
9501.117188
9405.339844
9513.960938
9594.572266
9564.188477
9545.742188
9662.229492
9583.332031
9636.010742
9550.578125
9610.226562
9528.326172
9645.042969
9701.276367
9584.368164
9541.076172
9721.256836
9702.680664
9748.609375
9599.505859
9832.366211
9552.475586
9757.247070
9610.702148
9626.304688
9774.039062
9763.398438
9739.233398
9518.216797
9496.698242
9587.794922
9562.747070
9684.064453
9461.997070
9481.258789
9508.753906
9449.109375
9551.260742
9501.366211
9470.023438
9774.641602
9570.444336
9524.219727
9652.616211
9606.130859
9478.964844
9507.882812
9510.823242
9554.704102
9442.818359
9606.265625
9620.154297
9665.973633
9569.639648
9657.235352
9564.861328
9542.793945
9413.657227
9592.263672
9451.035156
9426.530273
9670.687500
9786.525391
9804.800781
9776.532227
9489.305664
9608.253906
9727.984375
9698.616211
9524.063477
9454.819336
9298.595703
9616.032227
9566.639648
9404.736328
9376.446289
9373.250000
9499.175781
9566.214844
9436.803711
9567.519531
9747.576172
9663.790039
9657.116211
9623.399414
9594.612305
9568.705078
9480.849609
9583.138672
9528.464844
9418.069336
9527.206055
9608.208984
9417.972656
9545.046875
9622.648438
9580.017578
9470.971680
9550.040039
9514.006836
9686.348633
9532.757812
9652.300781
9549.811523
9626.863281
9637.890625
9573.937500
9509.668945
9502.855469
9427.525391
9456.277344
9584.676758
9669.956055
9829.716797
9862.073242
9724.272461
9658.300781
9627.396484
9646.586914
9504.958984
9530.529297
9637.666992
9638.115234
9691.553711
9538.494141
9594.274414
9676.076172
9780.169922
9543.225586
9594.510742
9570.173828
9752.874023
9631.498047
9559.561523
9640.823242
9724.373047
9743.116211
9705.134766
9677.432617
9609.138672
9713.793945
9482.503906
9402.666016
9517.640625
9523.601562
9448.615234
9357.143555
9654.248047
9604.220703
9394.396484
9508.777344
9697.618164
9442.931641
9504.027344
```
