## Supplementary material for "Functional connectivity across the human subcortical auditory system using an autoregressive matrix-Gaussian copula graphical model approach with partial correlations": Code: roi-12_mean_ts.txt

```
12084.327148
12012.167969
11996.976562
11924.676758
11945.111328
11953.990234
11921.020508
11873.611328
11862.724609
11748.801758
11710.640625
11717.375000
11789.578125
11861.342773
11928.296875
11882.795898
11859.906250
11862.494141
11867.960938
11835.054688
11845.697266
11836.326172
11795.226562
11793.605469
11886.882812
12011.616211
11979.533203
11927.222656
11893.361328
11880.218750
11791.545898
11763.782227
11838.397461
11893.102539
11935.331055
11890.785156
11810.237305
11734.332031
11771.394531
11878.047852
11997.461914
11999.765625
12032.501953
12052.451172
11965.107422
11869.925781
11843.844727
11823.819336
11806.504883
11775.987305
11818.706055
11815.793945
11762.403320
11759.611328
11805.857422
11793.345703
11839.601562
11932.464844
11990.796875
11958.607422
11923.111328
11868.784180
11789.698242
11771.388672
11854.661133
11930.035156
11947.715820
11977.950195
12012.590820
12006.528320
11933.276367
11912.159180
11900.779297
11939.279297
11931.662109
11927.544922
11968.799805
11968.835938
11930.578125
11994.015625
12023.111328
11933.086914
11852.481445
11839.458984
11841.960938
11808.024414
11799.583984
11811.929688
11807.365234
11887.269531
11966.407227
11915.536133
11904.069336
11914.314453
11943.466797
11913.605469
11942.610352
11881.036133
11889.942383
11933.894531
11909.352539
11872.033203
11955.398438
11970.150391
11950.039062
11905.560547
11938.144531
11824.305664
11725.505859
11795.855469
11911.238281
11949.387695
11806.909180
11671.297852
11652.176758
11625.985352
11648.250977
11735.250977
11759.375000
11683.942383
11658.779297
11681.344727
11685.743164
11724.363281
11821.221680
11837.026367
11741.943359
11801.831055
11791.712891
11695.752930
11770.748047
11875.490234
11901.165039
11912.680664
11988.201172
12055.658203
11970.964844
11975.464844
11964.858398
11946.499023
11891.661133
11865.255859
11901.850586
11910.125977
11851.298828
11851.516602
11913.141602
11898.886719
11893.389648
11957.698242
11955.003906
11973.628906
12024.071289
12052.300781
11926.372070
11828.858398
11779.636719
11823.336914
11789.093750
11768.560547
11771.018555
11817.641602
11876.673828
11912.138672
11982.575195
11911.343750
11919.518555
11922.741211
11928.217773
11974.060547
12036.003906
11957.063477
11902.152344
11846.961914
11750.288086
11666.740234
11639.070312
11691.108398
11663.197266
11682.861328
11787.161133
11856.929688
11819.886719
11803.634766
11838.486328
11794.434570
11854.214844
11959.527344
11930.323242
11908.282227
11919.991211
11946.730469
11948.161133
11888.745117
11884.413086
11890.371094
11850.978516
11869.776367
11923.218750
11893.818359
11904.582031
11930.099609
11949.679688
11898.343750
11861.568359
11866.349609
11873.884766
11780.383789
11800.480469
11874.388672
11823.896484
11769.744141
11844.287109
11965.395508
11981.737305
11881.665039
11855.824219
11873.432617
11787.165039
11776.569336
11751.409180
11764.847656
11762.695312
11805.116211
11886.937500
11882.996094
11859.481445
11820.372070
11849.179688
11913.103516
11960.523438
11925.257812
11853.901367
11799.681641
11861.491211
11803.572266
11720.964844
11777.911133
11794.733398
11766.454102
11848.633789
11973.436523
11893.015625
11812.175781
11790.858398
11808.882812
11902.691406
11866.944336
11819.578125
11827.114258
11880.491211
11934.813477
12053.088867
11980.042969
11896.871094
11838.718750
11801.580078
11751.517578
11775.563477
11840.153320
11855.378906
11797.175781
11803.391602
11836.236328
11812.314453
11803.356445
11865.990234
11893.782227
11893.844727
11822.333984
11796.440430
11835.624023
11860.169922
11952.078125
11955.461914
11906.842773
11867.071289
11872.615234
11879.818359
11829.049805
11752.883789
11711.986328
11781.695312
11821.195312
11854.524414
11931.401367
12006.595703
11934.259766
11929.093750
11863.072266
11803.932617
11730.329102
11845.532227
11945.733398
11977.026367
11985.987305
12042.246094
11970.999023
11861.026367
11844.425781
11850.331055
11865.333008
11854.569336
11827.291016
11701.922852
11653.674805
11783.894531
11913.030273
11950.124023
11928.424805
11963.550781
11937.164062
11862.846680
11823.813477
11782.872070
11799.631836
11807.088867
11796.460938
11840.009766
11794.506836
11762.249023
11734.178711
11695.484375
11755.907227
11889.130859
11956.383789
11918.565430
11846.288086
11823.728516
11780.614258
11765.348633
11911.008789
11924.878906
11931.134766
11975.432617
11898.445312
12035.742188
12029.313477
12004.302734
11955.905273
11903.126953
11976.330078
12001.083008
11855.817383
11759.779297
11632.997070
11596.734375
11617.043945
11649.680664
11691.656250
11688.311523
11710.566406
11733.723633
11808.665039
11839.638672
11823.832031
11866.726562
11819.316406
11913.859375
12005.821289
11834.032227
11776.045898
11921.062500
11973.089844
11917.728516
11930.173828
11922.911133
11803.976562
11755.098633
11806.659180
11820.327148
11845.000000
11899.201172
11901.566406
11815.003906
11733.609375
11652.357422
11695.619141
11796.571289
11916.638672
11959.683594
11913.129883
11778.116211
11727.630859
11828.867188
11863.633789
11848.969727
11915.527344
11962.877930
11957.313477
11737.595703
11674.208984
11710.678711
11721.599609
11644.750977
11693.718750
11801.647461
11842.562500
11820.644531
11994.234375
12017.039062
11912.083008
11837.847656
11902.918945
11851.927734
11682.772461
11697.388672
11735.179688
11641.767578
11452.394531
11426.759766
11553.862305
11661.936523
11693.111328
11782.440430
11844.119141
11830.877930
11800.894531
11793.041992
11805.938477
11769.410156
11805.060547
11831.996094
11805.041992
11714.391602
11734.230469
11795.230469
11875.101562
11881.327148
11936.200195
11859.456055
11759.487305
11624.389648
11697.347656
11811.803711
11805.591797
11859.903320
11981.599609
11949.330078
11827.254883
11898.897461
11910.317383
11782.331055
11782.930664
11783.973633
11785.943359
11701.491211
11757.708984
11833.953125
11767.458008
11802.208984
11740.349609
11851.062500
11905.939453
11894.383789
11897.834961
11916.603516
11943.458984
11868.198242
11853.875000
11924.178711
11860.414062
11735.148438
11765.456055
11878.429688
11769.586914
11798.356445
11833.717773
11734.919922
11621.166016
11660.120117
11774.038086
11815.309570
11853.628906
11934.817383
11956.763672
11849.785156
11874.499023
11944.870117
11871.847656
11802.051758
11868.937500
11916.665039
11788.818359
11675.821289
11660.464844
11707.416992
11751.041992
11843.970703
11982.508789
11967.380859
11818.541992
11818.468750
11817.262695
11799.371094
11782.961914
11873.230469
11903.097656
11757.541992
11826.725586
11850.052734
11886.466797
11864.119141
11813.592773
11774.291016
11760.797852
11768.365234
11871.228516
11902.874023
11900.109375
12000.088867
11983.964844
12042.723633
12085.616211
11896.953125
11866.803711
11850.310547
11740.557617
11708.189453
11742.707031
11694.919922
11662.823242
11782.827148
11839.544922
11685.706055
11670.500000
11681.147461
11675.781250
11639.692383
11715.823242
11804.253906
11864.746094
11764.116211
11766.673828
11713.491211
11555.077148
11511.014648
11588.287109
11675.288086
11713.545898
11776.059570
11929.216797
11921.359375
11776.698242
11802.228516
11974.650391
11912.288086
11825.014648
11923.115234
12029.824219
11943.103516
11975.185547
11996.740234
11907.051758
11751.409180
11747.038086
11697.613281
11586.901367
11645.394531
11661.440430
11670.661133
11626.535156
11625.012695
11682.840820
11672.908203
11785.047852
11751.282227
11691.461914
11624.458984
11602.520508
11739.502930
11799.181641
11768.514648
11823.397461
11926.138672
11867.411133
11797.161133
11811.885742
11884.749023
11788.785156
11699.555664
11729.878906
11782.059570
11726.014648
11650.305664
11715.170898
11772.500977
11715.017578
11749.268555
11721.583984
11663.085938
11660.030273
11728.185547
11715.454102
11689.424805
11726.201172
11793.237305
11801.560547
11755.021484
11775.623047
11801.147461
11740.013672
11804.429688
11894.920898
11896.625977
11787.953125
11894.762695
11981.375000
11903.421875
11905.361328
11929.302734
11857.352539
11808.978516
11881.271484
11974.196289
11973.914062
11935.861328
11952.175781
11963.574219
11845.299805
11774.922852
11765.557617
11785.288086
11716.900391
11687.989258
11776.602539
11732.922852
11701.427734
11692.891602
11722.015625
11660.690430
11692.793945
11762.517578
11830.262695
11828.313477
11883.223633
11880.195312
11883.801758
11938.615234
12016.913086
11997.056641
11872.592773
11846.709961
11789.298828
11767.122070
11803.838867
11913.634766
11898.556641
11815.659180
11819.329102
11927.919922
11952.830078
11852.650391
11784.691406
11740.450195
11781.443359
11933.327148
11930.746094
11839.458008
11810.220703
11823.509766
11729.836914
11573.790039
11608.418945
11604.925781
11635.575195
11714.383789
11742.306641
11813.220703
11815.194336
11894.343750
11935.320312
11854.721680
11747.265625
11632.608398
11736.765625
11842.484375
11779.862305
11808.782227
11848.880859
11805.282227
11776.030273
11826.262695
11827.743164
11773.563477
11796.927734
11803.698242
11753.248047
11646.430664
11600.976562
11582.897461
11664.181641
11759.154297
11877.085938
11891.512695
11798.975586
11726.837891
11689.781250
11577.871094
11545.830078
11597.683594
11823.644531
11944.411133
11927.662109
11998.410156
12058.853516
11898.769531
11710.107422
11602.372070
11578.410156
11518.257812
11491.528320
11544.933594
11613.511719
11685.171875
11718.340820
11868.497070
11866.733398
11716.536133
11639.564453
11665.981445
11655.771484
11583.681641
11725.057617
11754.576172
11767.206055
11655.724609
11649.248047
11711.180664
11671.302734
11597.003906
11594.159180
11599.880859
11556.318359
11559.605469
11690.779297
11760.654297
11774.242188
11902.786133
11945.436523
11850.068359
11837.323242
11886.131836
11869.147461
11769.943359
11744.835938
11721.759766
11614.801758
11559.541992
11526.766602
11592.029297
11627.999023
11642.833008
11725.282227
11738.681641
11636.218750
11644.189453
11783.547852
11793.723633
11744.767578
11725.425781
11830.232422
11766.704102
11615.414062
11598.605469
11577.990234
11555.742188
11550.821289
11586.040039
11661.562500
11749.249023
11800.191406
11823.711914
11986.638672
12000.194336
11907.186523
11916.623047
11989.125977
11935.388672
11836.527344
11912.521484
11900.508789
11865.125977
11814.858398
11829.104492
11871.675781
11872.766602
11965.834961
11993.856445
11913.978516
11908.692383
11966.316406
11961.170898
11913.108398
11928.147461
11904.661133
11873.268555
11767.594727
11873.939453
11949.821289
11884.060547
11907.665039
11889.153320
11809.689453
11641.516602
11578.877930
11638.355469
11662.380859
11642.117188
11700.592773
11835.369141
11733.446289
11774.422852
11806.310547
11709.381836
11728.035156
11803.814453
11883.066406
11744.033203
11576.289062
11487.144531
11533.425781
11506.856445
11426.612305
11532.804688
11667.971680
11667.658203
11696.946289
11846.872070
11988.606445
11890.164062
11695.753906
11648.310547
11623.700195
11554.112305
11491.931641
11567.730469
11512.739258
11410.553711
11501.602539
11689.140625
11703.134766
11625.956055
11635.638672
11649.669922
11627.117188
11565.004883
11609.981445
11701.898438
11635.888672
11506.715820
11479.275391
11526.458984
11515.080078
11554.667969
11658.572266
11638.818359
11649.361328
11622.047852
11646.476562
11756.026367
11710.406250
11565.341797
11430.466797
11456.595703
11505.400391
11495.717773
11443.721680
11603.386719
11709.675781
11652.005859
11696.194336
11782.421875
11808.481445
11695.101562
11779.619141
11797.142578
11790.017578
11636.958984
11696.583008
11599.951172
11606.553711
11643.196289
11664.571289
11626.907227
11547.136719
11487.260742
11495.716797
11505.413086
11391.736328
11395.694336
11486.570312
11561.330078
11513.538086
11539.406250
11619.734375
11654.075195
11630.916016
11699.090820
11744.227539
```
