## Supplementary material for "Functional connectivity across the human subcortical auditory system using an autoregressive matrix-Gaussian copula graphical model approach with partial correlations": Code: roi-13_mean_ts.txt

```
10610.408203
10510.009766
10484.574219
10484.151367
10474.775391
10459.273438
10484.403320
10429.834961
10427.220703
10420.024414
10414.865234
10400.212891
10432.570312
10409.311523
10392.098633
10397.398438
10402.179688
10386.852539
10406.237305
10432.749023
10433.036133
10425.302734
10455.548828
10473.308594
10456.598633
10433.987305
10442.804688
10445.195312
10424.286133
10447.518555
10471.242188
10439.798828
10438.966797
10453.151367
10454.544922
10408.665039
10422.210938
10432.428711
10422.584961
10399.046875
10410.033203
10407.906250
10384.980469
10381.430664
10392.767578
10378.636719
10335.234375
10349.208008
10380.296875
10347.678711
10343.689453
10361.169922
10379.209961
10360.293945
10369.601562
10394.666992
10386.399414
10363.382812
10363.414062
10382.040039
10348.606445
10352.577148
10391.018555
10406.291992
10377.386719
10371.031250
10383.978516
10392.420898
10379.710938
10403.568359
10426.026367
10417.107422
10414.685547
10409.362305
10429.270508
10414.633789
10410.139648
10427.501953
10439.432617
10433.698242
10444.654297
10465.068359
10458.000977
10423.376953
10418.886719
10430.115234
10399.375000
10371.754883
10357.778320
10390.379883
10386.510742
10407.086914
10410.656250
10459.987305
10437.401367
10434.260742
10449.230469
10426.183594
10384.752930
10435.667969
10453.469727
10403.482422
10397.358398
10388.007812
10412.241211
10361.842773
10351.699219
10355.866211
10352.677734
10326.919922
10331.485352
10385.207031
10352.749023
10248.705078
10235.955078
10242.373047
10225.518555
10213.935547
10221.636719
10261.973633
10231.537109
10269.257812
10304.076172
10315.392578
10318.800781
10324.052734
10320.982422
10314.649414
10335.997070
10349.322266
10332.000977
10357.898438
10384.862305
10397.220703
10376.746094
10412.657227
10439.958008
10384.278320
10369.315430
10382.145508
10353.804688
10340.475586
10350.173828
10371.857422
10359.827148
10397.713867
10398.512695
10421.089844
10379.753906
10367.676758
10393.833984
10405.219727
10411.417969
10422.273438
10442.607422
10404.527344
10406.790039
10435.366211
10451.688477
10450.275391
10447.331055
10462.856445
10462.657227
10420.489258
10425.042969
10421.535156
10387.599609
10385.855469
10432.143555
10399.875977
10383.075195
10364.827148
10326.110352
10294.665039
10311.666016
10268.825195
10248.757812
10259.571289
10279.518555
10276.889648
10301.015625
10315.693359
10319.251953
10346.333008
10362.570312
10376.009766
10374.911133
10381.099609
10387.722656
10408.088867
10382.758789
10404.491211
10455.843750
10405.662109
10396.350586
10405.871094
10434.970703
10404.314453
10398.958008
10408.912109
10410.242188
10394.438477
10410.695312
10453.532227
10421.513672
10411.767578
10418.733398
10445.812500
10386.999023
10379.831055
10415.315430
10426.452148
10418.970703
10433.455078
10473.974609
10452.286133
10407.674805
10415.485352
10403.108398
10333.667969
10341.993164
10338.971680
10366.578125
10346.349609
10354.798828
10382.472656
10375.409180
10373.199219
10383.696289
10404.208984
10478.604492
10471.601562
10446.975586
10336.550781
10307.283203
10306.797852
10302.967773
10287.346680
10327.624023
10397.302734
10377.317383
10414.485352
10413.387695
10378.293945
10331.224609
10367.313477
10416.723633
10378.359375
10409.166016
10415.095703
10413.812500
10387.792969
10386.728516
10394.592773
10392.198242
10321.855469
10301.661133
10314.809570
10290.646484
10286.629883
10329.368164
10363.401367
10346.408203
10359.896484
10362.729492
10355.908203
10334.489258
10338.595703
10356.133789
10376.968750
10346.129883
10356.815430
10376.807617
10366.051758
10384.149414
10392.996094
10361.393555
10335.637695
10347.630859
10372.291016
10372.284180
10381.575195
10402.361328
10422.000000
10370.114258
10385.190430
10418.746094
10401.470703
10362.539062
10412.619141
10447.826172
10439.599609
10433.548828
10421.773438
10427.835938
10406.132812
10414.924805
10404.448242
10360.245117
10345.164062
10420.553711
10387.937500
10322.434570
10329.602539
10361.518555
10371.482422
10383.745117
10379.061523
10385.363281
10381.338867
10365.014648
10371.366211
10379.032227
10319.611328
10296.891602
10288.893555
10289.698242
10257.418945
10278.564453
10265.053711
10256.583984
10267.792969
10266.514648
10277.552734
10311.671875
10341.850586
10328.252930
10299.419922
10367.327148
10390.234375
10403.963867
10420.499023
10426.512695
10447.361328
10428.453125
10396.019531
10463.845703
10482.942383
10464.523438
10443.620117
10425.928711
10399.499023
10386.764648
10305.185547
10230.691406
10191.028320
10166.945312
10142.391602
10117.681641
10118.657227
10129.107422
10177.521484
10214.289062
10252.714844
10269.075195
10281.833008
10343.290039
10328.477539
10352.799805
10386.372070
10384.440430
10335.989258
10358.773438
10431.817383
10438.926758
10406.685547
10422.691406
10400.724609
10352.729492
10356.036133
10379.291016
10334.503906
10273.290039
10273.599609
10258.823242
10281.077148
10306.765625
10314.148438
10338.314453
10332.954102
10315.463867
10278.613281
10273.846680
10313.227539
10338.034180
10369.053711
10373.861328
10381.294922
10351.730469
10348.677734
10284.505859
10280.673828
10313.657227
10333.688477
10282.258789
10277.706055
10304.817383
10364.499023
10399.229492
10394.308594
10366.863281
10337.018555
10293.868164
10288.152344
10288.080078
10275.279297
10250.785156
10231.779297
10231.162109
10227.758789
10224.761719
10216.491211
10229.239258
10227.029297
10211.402344
10229.502930
10267.402344
10247.544922
10217.953125
10220.302734
10238.695312
10217.857422
10259.494141
10311.479492
10345.557617
10325.861328
10318.712891
10320.775391
10277.869141
10245.499023
10279.715820
10298.451172
10305.283203
10316.167969
10321.788086
10347.183594
10326.460938
10315.119141
10346.517578
10307.314453
10291.942383
10303.296875
10314.065430
10271.928711
10265.757812
10272.757812
10249.078125
10237.439453
10255.987305
10283.092773
10307.646484
10279.027344
10274.163086
10275.197266
10281.559570
10267.780273
10278.179688
10287.998047
10305.559570
10289.983398
10294.655273
10307.350586
10277.998047
10257.556641
10256.524414
10285.638672
10247.959961
10265.513672
10281.451172
10276.111328
10277.183594
10279.270508
10296.301758
10297.910156
10305.166992
10324.406250
10343.348633
10318.214844
10283.937500
10278.154297
10302.380859
10308.428711
10312.989258
10309.361328
10310.077148
10318.441406
10320.189453
10338.558594
10332.354492
10336.006836
10331.632812
10309.204102
10289.336914
10310.836914
10347.771484
10318.703125
10332.575195
10358.385742
10334.892578
10311.665039
10313.025391
10324.563477
10249.086914
10224.964844
10250.679688
10277.736328
10275.105469
10256.232422
10264.056641
10261.003906
10266.625000
10296.273438
10361.595703
10429.213867
10382.681641
10274.284180
10247.972656
10235.558594
10150.269531
10140.495117
10160.169922
10161.907227
10180.382812
10211.766602
10222.844727
10195.322266
10172.792969
10174.267578
10179.005859
10155.176758
10195.919922
10224.623047
10196.236328
10182.184570
10210.616211
10198.200195
10196.179688
10216.449219
10230.268555
10272.041992
10283.443359
10272.045898
10277.534180
10292.311523
10259.579102
10277.397461
10310.713867
10293.880859
10254.377930
10263.269531
10257.554688
10233.143555
10210.666016
10219.172852
10179.059570
10163.214844
10152.039062
10128.254883
10102.861328
10098.085938
10162.373047
10148.046875
10169.695312
10205.859375
10239.097656
10224.392578
10219.029297
10212.661133
10265.881836
10279.642578
10298.584961
10276.264648
10295.778320
10283.595703
10291.716797
10298.573242
10328.378906
10325.261719
10343.535156
10329.423828
10306.833984
10283.043945
10304.134766
10300.316406
10276.090820
10246.262695
10261.125977
10284.058594
10248.998047
10227.560547
10234.374023
10219.664062
10219.115234
10221.331055
10211.527344
10206.844727
10239.679688
10272.610352
10240.555664
10240.824219
10261.799805
10295.193359
10305.419922
10335.905273
10367.285156
10342.659180
10339.040039
10370.710938
10390.831055
10347.541016
10325.239258
10329.871094
10355.814453
10367.113281
10358.131836
10336.948242
10302.604492
10262.329102
10266.005859
10282.699219
10270.101562
10236.172852
10242.940430
10257.739258
10202.809570
10196.390625
10218.380859
10205.061523
10178.781250
10162.683594
10196.178711
10172.125977
10214.265625
10247.575195
10242.102539
10237.666016
10250.365234
10249.977539
10227.684570
10229.137695
10245.799805
10227.211914
10244.778320
10286.302734
10317.497070
10290.847656
10296.219727
10274.625000
10312.998047
10282.156250
10275.233398
10267.462891
10256.365234
10271.298828
10304.989258
10323.503906
10341.818359
10331.420898
10281.487305
10253.617188
10253.120117
10267.606445
10231.695312
10214.274414
10225.223633
10238.391602
10279.124023
10300.010742
10281.426758
10273.602539
10231.464844
10203.845703
10214.747070
10211.464844
10213.421875
10177.970703
10189.816406
10166.378906
10156.019531
10155.799805
10154.797852
10137.255859
10127.404297
10156.666016
10154.210938
10132.798828
10168.067383
10220.516602
10199.503906
10227.369141
10249.568359
10274.245117
10262.760742
10252.210938
10222.709961
10233.235352
10195.618164
10241.705078
10247.775391
10262.257812
10268.986328
10308.833008
10356.579102
10337.085938
10309.372070
10293.282227
10254.466797
10196.338867
10201.975586
10233.859375
10224.266602
10144.054688
10165.896484
10174.172852
10241.042969
10250.728516
10259.905273
10260.964844
10211.070312
10197.439453
10218.006836
10211.943359
10175.408203
10200.625977
10208.979492
10240.523438
10204.513672
10222.898438
10213.775391
10252.267578
10174.248047
10176.031250
10196.938477
10194.397461
10161.258789
10139.239258
10139.848633
10112.591797
10110.166016
10114.205078
10110.550781
10080.627930
10087.553711
10062.834961
10021.807617
10034.016602
10075.519531
10139.631836
10109.308594
10094.182617
10110.739258
10160.496094
10138.958008
10152.685547
10166.587891
10164.505859
10173.286133
10211.282227
10238.387695
10226.880859
10199.858398
10195.664062
10215.725586
10224.968750
10233.078125
10227.331055
10246.122070
10240.580078
10243.958008
10240.838867
10232.212891
10233.493164
10183.768555
10204.898438
10202.761719
10189.529297
10176.247070
10187.064453
10197.332031
10164.548828
10152.031250
10128.246094
10164.211914
10109.052734
10101.540039
10130.291016
10142.958984
10140.259766
10137.069336
10121.861328
10133.164062
10150.328125
10173.396484
10157.239258
10152.708008
10141.429688
10196.681641
10201.851562
10216.581055
10219.882812
10182.030273
10147.875000
10143.979492
10172.740234
10142.027344
10160.555664
10172.266602
10219.569336
10233.450195
10266.441406
10247.543945
10128.279297
10238.095703
10215.119141
10247.910156
10236.041016
10207.148438
10200.254883
10177.108398
10151.444336
10136.839844
10156.407227
10166.186523
10092.815430
10067.468750
10144.291992
10164.481445
10209.584961
10217.144531
10251.951172
10232.688477
10169.139648
10216.719727
10205.220703
10206.372070
10162.282227
10174.662109
10182.542969
10160.000977
10175.530273
10198.182617
10210.155273
10174.223633
10183.064453
10205.038086
10248.624023
10197.295898
10224.102539
10200.895508
10200.593750
10137.184570
10145.192383
10143.996094
10147.235352
10103.499023
10100.854492
10087.471680
10133.076172
10138.108398
10124.673828
10124.182617
10160.395508
10144.290039
10115.940430
10117.453125
10120.731445
10149.323242
10109.892578
10149.271484
10157.198242
10165.692383
10168.765625
10186.246094
10180.019531
10141.303711
10146.491211
10123.533203
10155.792969
10098.297852
10109.020508
10055.952148
10075.045898
10050.465820
10067.313477
10072.196289
10078.569336
10041.498047
10051.084961
10076.154297
10060.999023
10050.062500
10083.807617
10094.416016
10070.503906
10064.057617
10062.539062
10114.027344
10084.368164
10103.345703
10109.417969
```
