## Supplementary material for "Functional connectivity across the human subcortical auditory system using an autoregressive matrix-Gaussian copula graphical model approach with partial correlations": Code: roi-14_mean_ts.txt

```
11789.893555
11705.787109
11698.740234
11688.773438
11664.248047
11664.199219
11611.568359
11542.035156
11534.077148
11451.641602
11407.156250
11403.772461
11497.242188
11554.317383
11618.295898
11594.653320
11585.604492
11617.669922
11598.392578
11543.798828
11577.309570
11543.782227
11518.410156
11521.948242
11576.235352
11675.478516
11696.708008
11641.965820
11622.969727
11598.513672
11519.515625
11475.529297
11505.930664
11631.291992
11649.310547
11589.391602
11518.562500
11466.095703
11488.541016
11574.882812
11689.458008
11707.282227
11721.512695
11748.290039
11683.478516
11643.001953
11560.858398
11551.335938
11508.765625
11508.166992
11515.381836
11570.503906
11535.828125
11510.462891
11529.852539
11562.542969
11559.964844
11637.000977
11699.980469
11675.301758
11599.166016
11561.262695
11511.737305
11509.614258
11533.185547
11573.795898
11637.941406
11671.853516
11716.639648
11735.617188
11679.269531
11643.090820
11614.499023
11633.810547
11627.930664
11603.098633
11645.465820
11671.290039
11674.794922
11702.171875
11753.905273
11696.126953
11632.611328
11594.545898
11582.569336
11533.665039
11543.864258
11551.500977
11550.607422
11623.413086
11655.005859
11661.261719
11664.767578
11681.772461
11759.094727
11726.050781
11796.413086
11768.065430
11755.264648
11776.647461
11760.989258
11753.064453
11790.772461
11840.245117
11816.725586
11735.330078
11667.371094
11598.276367
11540.774414
11597.641602
11667.788086
11761.793945
11636.613281
11444.788086
11383.259766
11358.448242
11423.114258
11484.608398
11496.196289
11440.423828
11421.998047
11426.119141
11451.717773
11454.794922
11560.447266
11559.548828
11568.572266
11544.819336
11553.589844
11490.994141
11487.515625
11594.433594
11676.336914
11692.643555
11709.966797
11785.362305
11772.548828
11730.492188
11669.200195
11726.021484
11661.831055
11624.291992
11618.219727
11639.134766
11632.893555
11623.120117
11679.151367
11683.131836
11670.137695
11698.845703
11761.264648
11778.870117
11780.074219
11806.133789
11727.328125
11640.863281
11596.973633
11636.448242
11675.457031
11608.925781
11582.768555
11635.136719
11673.682617
11717.250000
11794.030273
11746.462891
11714.251953
11681.599609
11738.418945
11784.502930
11818.348633
11749.651367
11704.798828
11647.357422
11584.405273
11453.790039
11440.121094
11467.606445
11474.662109
11472.217773
11533.331055
11606.772461
11602.984375
11586.327148
11617.529297
11580.295898
11590.877930
11740.222656
11713.146484
11719.454102
11702.393555
11737.949219
11743.820312
11651.873047
11632.865234
11654.863281
11668.031250
11634.162109
11649.180664
11656.963867
11667.964844
11718.505859
11759.561523
11720.250977
11673.973633
11689.403320
11686.742188
11627.168945
11584.577148
11643.311523
11617.911133
11582.699219
11636.112305
11738.678711
11774.515625
11712.721680
11653.110352
11637.114258
11590.753906
11528.157227
11544.397461
11553.814453
11551.838867
11587.760742
11664.016602
11667.750000
11646.251953
11611.689453
11613.210938
11670.001953
11737.269531
11740.080078
11645.414062
11573.140625
11608.110352
11514.933594
11502.824219
11523.098633
11531.025391
11576.358398
11611.745117
11708.099609
11685.287109
11632.722656
11566.523438
11605.248047
11648.286133
11617.325195
11596.648438
11652.363281
11708.068359
11731.828125
11780.082031
11759.785156
11687.505859
11616.288086
11560.658203
11524.288086
11528.230469
11569.624023
11631.465820
11603.898438
11567.721680
11570.251953
11580.250977
11575.269531
11621.320312
11658.948242
11638.026367
11595.820312
11552.190430
11588.010742
11636.442383
11684.666992
11753.745117
11738.496094
11687.689453
11659.697266
11653.417969
11577.481445
11505.481445
11486.674805
11552.550781
11617.614258
11607.088867
11684.657227
11763.694336
11737.381836
11672.282227
11639.873047
11585.507812
11537.716797
11597.793945
11697.295898
11772.853516
11757.109375
11778.220703
11689.208008
11647.941406
11618.045898
11633.728516
11644.332031
11621.175781
11643.624023
11556.511719
11521.159180
11550.196289
11689.159180
11742.928711
11759.751953
11770.794922
11747.924805
11656.925781
11590.199219
11562.745117
11610.578125
11610.526367
11611.482422
11629.461914
11580.449219
11528.160156
11529.457031
11552.315430
11568.212891
11619.195312
11706.274414
11675.874023
11628.904297
11632.576172
11619.852539
11607.818359
11662.014648
11740.147461
11769.236328
11721.304688
11691.634766
11798.959961
11780.831055
11739.878906
11703.056641
11662.923828
11724.727539
11767.647461
11665.537109
11547.235352
11386.583008
11329.121094
11335.823242
11402.976562
11406.988281
11426.875000
11434.471680
11492.822266
11525.909180
11594.666992
11607.541992
11646.286133
11651.915039
11708.533203
11816.511719
11708.327148
11607.131836
11641.135742
11776.931641
11674.483398
11722.688477
11697.206055
11627.725586
11577.449219
11554.939453
11555.515625
11616.552734
11636.737305
11615.774414
11560.702148
11503.326172
11475.511719
11492.583984
11542.480469
11609.878906
11691.089844
11697.648438
11592.430664
11537.321289
11561.471680
11622.031250
11680.873047
11705.875977
11752.077148
11689.377930
11541.585938
11437.919922
11457.100586
11475.413086
11413.868164
11494.794922
11621.517578
11670.753906
11690.106445
11816.235352
11855.086914
11853.447266
11699.944336
11688.916016
11629.953125
11528.461914
11463.086914
11463.378906
11386.850586
11291.373047
11246.402344
11330.063477
11421.395508
11511.300781
11591.894531
11618.036133
11610.738281
11562.905273
11572.496094
11553.120117
11565.149414
11529.546875
11604.979492
11657.772461
11613.667969
11598.430664
11579.791992
11647.457031
11661.175781
11714.687500
11677.200195
11557.241211
11410.305664
11406.410156
11578.239258
11609.243164
11652.377930
11765.750000
11787.044922
11650.353516
11674.347656
11701.883789
11634.137695
11602.950195
11587.063477
11556.146484
11514.508789
11533.784180
11620.021484
11620.058594
11583.428711
11573.104492
11595.753906
11697.833008
11699.577148
11686.508789
11680.962891
11706.472656
11671.476562
11660.951172
11666.545898
11665.604492
11572.598633
11564.618164
11653.676758
11663.337891
11602.569336
11597.791992
11535.665039
11453.958984
11488.059570
11576.905273
11621.010742
11666.041992
11721.021484
11761.060547
11703.566406
11676.914062
11663.844727
11675.724609
11626.204102
11652.125000
11670.184570
11588.599609
11526.994141
11470.091797
11532.460938
11611.377930
11641.998047
11757.991211
11771.034180
11663.803711
11610.962891
11627.135742
11629.074219
11607.551758
11640.797852
11653.543945
11584.779297
11591.422852
11640.206055
11644.095703
11637.461914
11625.473633
11591.112305
11589.581055
11591.777344
11649.144531
11688.451172
11707.107422
11815.677734
11821.894531
11848.609375
11949.008789
11743.093750
11629.489258
11642.657227
11522.959961
11478.511719
11505.854492
11534.994141
11494.502930
11563.378906
11622.045898
11569.365234
11478.864258
11452.217773
11461.772461
11436.636719
11484.995117
11529.306641
11586.365234
11575.208008
11526.144531
11515.981445
11446.041992
11381.265625
11396.799805
11532.260742
11616.614258
11643.589844
11764.031250
11757.365234
11651.589844
11603.408203
11725.046875
11724.462891
11658.722656
11651.787109
11721.356445
11682.824219
11667.719727
11687.224609
11664.708008
11523.561523
11498.983398
11479.944336
11414.842773
11397.878906
11423.823242
11423.165039
11379.231445
11393.224609
11439.893555
11476.453125
11542.843750
11523.965820
11504.606445
11437.018555
11414.935547
11507.980469
11555.196289
11588.295898
11640.187500
11704.909180
11660.842773
11594.813477
11586.063477
11599.383789
11581.612305
11524.467773
11542.119141
11549.750000
11516.278320
11500.974609
11476.870117
11547.039062
11534.492188
11523.100586
11500.290039
11487.743164
11454.860352
11481.538086
11494.189453
11500.770508
11518.070312
11596.899414
11598.162109
11559.037109
11557.395508
11597.871094
11578.186523
11553.367188
11616.732422
11650.080078
11588.332031
11635.507812
11705.016602
11716.281250
11671.499023
11685.306641
11644.021484
11605.039062
11604.889648
11673.750000
11706.065430
11701.965820
11705.885742
11704.955078
11637.492188
11508.246094
11517.948242
11552.729492
11520.705078
11499.144531
11525.037109
11522.247070
11454.596680
11444.292969
11478.436523
11463.196289
11452.446289
11479.692383
11523.822266
11552.366211
11583.830078
11610.854492
11633.857422
11662.875000
11721.813477
11766.773438
11677.089844
11594.432617
11565.728516
11554.456055
11581.602539
11632.748047
11651.201172
11610.215820
11595.168945
11655.452148
11708.031250
11630.322266
11547.950195
11574.813477
11568.430664
11688.136719
11736.468750
11649.669922
11593.432617
11565.770508
11484.779297
11345.470703
11329.403320
11367.313477
11421.231445
11487.209961
11517.306641
11579.924805
11626.822266
11684.181641
11724.914062
11684.164062
11567.828125
11411.625000
11506.147461
11619.890625
11564.300781
11559.951172
11563.609375
11556.310547
11505.703125
11550.065430
11598.337891
11582.665039
11579.094727
11564.101562
11525.406250
11406.843750
11344.773438
11340.634766
11410.215820
11533.367188
11613.352539
11631.388672
11606.482422
11539.417969
11482.519531
11390.297852
11337.366211
11428.112305
11578.245117
11755.506836
11730.664062
11791.367188
11820.956055
11700.128906
11494.708008
11383.103516
11354.990234
11332.227539
11332.063477
11380.642578
11440.487305
11484.011719
11503.016602
11648.157227
11648.757812
11582.074219
11452.400391
11427.133789
11422.583984
11382.446289
11443.216797
11512.010742
11535.975586
11466.499023
11466.240234
11512.963867
11496.732422
11510.527344
11419.283203
11397.403320
11384.082031
11344.426758
11432.433594
11529.969727
11543.978516
11622.527344
11656.276367
11633.998047
11581.895508
11585.039062
11608.013672
11564.059570
11486.229492
11494.750000
11443.456055
11353.733398
11305.199219
11326.753906
11448.677734
11450.716797
11475.694336
11475.247070
11443.904297
11461.609375
11551.371094
11617.760742
11651.375977
11598.220703
11637.782227
11573.694336
11463.541016
11413.563477
11318.536133
11298.370117
11316.511719
11364.624023
11455.802734
11519.313477
11603.594727
11629.981445
11717.924805
11740.099609
11696.170898
11673.028320
11697.541992
11688.009766
11626.519531
11643.617188
11643.095703
11637.340820
11563.965820
11534.791992
11570.950195
11603.888672
11664.711914
11682.351562
11667.820312
11619.440430
11670.538086
11694.024414
11647.975586
11618.842773
11632.654297
11632.262695
11540.574219
11596.538086
11696.124023
11667.728516
11674.659180
11667.546875
11646.644531
11514.283203
11373.975586
11460.160156
11432.166992
11428.337891
11478.664062
11589.321289
11589.960938
11637.698242
11603.762695
11588.136719
11562.613281
11634.191406
11596.875977
11505.211914
11353.030273
11262.199219
11270.557617
11358.297852
11299.250977
11338.678711
11473.000977
11493.081055
11532.396484
11654.339844
11724.487305
11700.676758
11501.112305
11407.604492
11354.767578
11430.986328
11380.130859
11360.168945
11299.172852
11209.617188
11218.722656
11336.342773
11498.564453
11425.966797
11379.290039
11414.991211
11458.397461
11409.916016
11380.265625
11449.483398
11447.521484
11341.403320
11286.998047
11326.009766
11363.689453
11348.678711
11368.432617
11391.328125
11419.948242
11469.200195
11472.029297
11503.888672
11519.913086
11443.251953
11297.461914
11282.673828
11309.784180
11377.626953
11315.631836
11387.355469
11454.501953
11478.309570
11496.050781
11550.587891
11635.920898
11567.578125
11594.852539
11611.522461
11629.890625
11542.817383
11529.029297
11516.492188
11495.126953
11493.922852
11509.417969
11469.795898
11416.695312
11349.757812
11324.662109
11369.035156
11300.559570
11269.950195
11407.463867
11477.093750
11453.639648
11465.742188
11501.993164
11557.345703
11535.109375
11529.010742
11561.875000
```
