## Supplementary material for "Functional connectivity across the human subcortical auditory system using an autoregressive matrix-Gaussian copula graphical model approach with partial correlations": Code: roi-15_mean_ts.txt

```
10872.753906
10762.895508
10736.283203
10759.698242
10720.394531
10693.610352
10725.010742
10659.717773
10646.232422
10635.875000
10585.320312
10575.078125
10598.680664
10571.352539
10555.004883
10560.052734
10559.783203
10515.148438
10529.641602
10564.186523
10560.715820
10555.440430
10594.494141
10628.744141
10587.595703
10598.550781
10641.560547
10647.716797
10595.922852
10615.059570
10647.282227
10602.566406
10587.262695
10603.282227
10616.441406
10551.672852
10570.118164
10579.896484
10565.731445
10547.637695
10581.429688
10611.876953
10583.306641
10559.565430
10574.952148
10572.946289
10519.665039
10528.039062
10581.599609
10550.763672
10537.340820
10560.751953
10586.795898
10526.855469
10529.108398
10562.602539
10571.506836
10539.548828
10568.254883
10621.195312
10582.232422
10580.887695
10604.932617
10615.926758
10572.823242
10578.052734
10599.554688
10602.307617
10574.695312
10604.141602
10645.562500
10612.802734
10586.423828
10594.672852
10629.687500
10614.691406
10611.799805
10621.200195
10660.886719
10614.314453
10626.460938
10651.833984
10627.822266
10568.436523
10586.136719
10601.653320
10559.735352
10516.730469
10523.394531
10552.808594
10517.415039
10523.522461
10544.576172
10595.089844
10574.402344
10566.311523
10583.232422
10552.016602
10497.356445
10542.597656
10569.207031
10543.253906
10531.657227
10548.278320
10571.269531
10521.176758
10522.252930
10538.380859
10543.783203
10519.683594
10569.437500
10619.201172
10563.866211
10423.948242
10405.265625
10414.491211
10385.293945
10369.212891
10409.284180
10452.816406
10426.999023
10464.224609
10479.949219
10467.533203
10456.163086
10474.222656
10487.658203
10465.445312
10499.106445
10526.804688
10496.479492
10513.354492
10548.481445
10565.008789
10532.392578
10572.022461
10600.081055
10549.333008
10534.574219
10546.823242
10524.929688
10466.135742
10466.580078
10468.541016
10459.959961
10479.992188
10498.619141
10525.280273
10487.651367
10483.750977
10523.795898
10532.319336
10509.011719
10520.216797
10539.688477
10483.491211
10467.868164
10498.048828
10537.714844
10517.261719
10508.171875
10546.895508
10546.865234
10480.874023
10481.715820
10492.317383
10459.545898
10424.181641
10450.845703
10402.604492
10420.151367
10464.484375
10447.463867
10441.996094
10472.495117
10416.049805
10392.996094
10406.560547
10420.397461
10391.678711
10400.154297
10438.541992
10424.840820
10412.406250
10428.470703
10472.139648
10469.219727
10467.497070
10461.105469
10492.976562
10442.575195
10471.816406
10543.767578
10500.946289
10489.781250
10511.885742
10537.390625
10464.549805
10475.063477
10483.024414
10469.690430
10435.801758
10447.583984
10501.327148
10430.862305
10414.350586
10419.287109
10452.516602
10408.154297
10426.279297
10470.343750
10493.138672
10469.208984
10480.256836
10516.858398
10457.633789
10428.739258
10428.592773
10444.302734
10374.325195
10387.379883
10404.452148
10435.146484
10408.010742
10408.738281
10428.222656
10415.561523
10395.484375
10448.249023
10492.161133
10546.538086
10557.002930
10556.222656
10427.452148
10405.284180
10435.805664
10426.107422
10403.090820
10438.102539
10505.405273
10475.320312
10498.699219
10495.280273
10454.105469
10413.446289
10457.112305
10519.009766
10490.280273
10515.524414
10521.549805
10539.677734
10517.016602
10502.588867
10492.727539
10483.425781
10427.004883
10445.247070
10481.696289
10463.870117
10446.874023
10464.930664
10513.124023
10478.075195
10482.740234
10514.077148
10507.127930
10448.428711
10440.540039
10451.178711
10439.731445
10417.554688
10435.270508
10469.582031
10451.708984
10457.926758
10483.855469
10488.687500
10455.331055
10470.048828
10502.402344
10468.040039
10468.785156
10485.856445
10514.052734
10469.203125
10482.028320
10535.107422
10531.053711
10484.490234
10506.108398
10530.064453
10517.382812
10497.880859
10500.087891
10533.473633
10503.665039
10517.506836
10497.980469
10446.149414
10394.654297
10427.257812
10438.305664
10359.037109
10377.502930
10401.898438
10442.390625
10449.539062
10454.744141
10465.443359
10443.395508
10385.376953
10411.599609
10447.038086
10394.505859
10368.659180
10412.389648
10417.751953
10399.138672
10425.961914
10420.155273
10403.439453
10419.905273
10422.706055
10378.356445
10406.719727
10457.394531
10444.713867
10394.942383
10443.884766
10478.426758
10468.147461
10456.253906
10461.305664
10478.810547
10454.003906
10410.183594
10464.059570
10483.496094
10486.893555
10500.725586
10489.533203
10481.792969
10452.938477
10359.895508
10303.583984
10277.678711
10265.343750
10260.883789
10259.801758
10255.631836
10262.647461
10302.258789
10316.279297
10352.292969
10365.075195
10381.197266
10445.146484
10432.234375
10435.016602
10482.432617
10516.245117
10455.179688
10470.980469
10540.046875
10557.536133
10498.796875
10506.086914
10506.013672
10451.023438
10454.196289
10478.768555
10437.884766
10379.521484
10390.069336
10369.558594
10357.733398
10384.640625
10398.043945
10399.302734
10385.055664
10368.749023
10340.313477
10347.080078
10357.979492
10382.774414
10399.935547
10422.494141
10410.760742
10389.237305
10423.450195
10353.065430
10309.025391
10355.613281
10399.506836
10344.802734
10297.583984
10363.911133
10411.799805
10438.020508
10426.180664
10408.052734
10370.760742
10298.463867
10299.766602
10332.370117
10329.950195
10289.849609
10290.480469
10297.666992
10308.964844
10286.655273
10283.384766
10286.358398
10279.458008
10242.360352
10271.818359
10322.521484
10308.073242
10275.641602
10273.467773
10310.619141
10290.149414
10318.666016
10394.141602
10413.008789
10365.319336
10344.505859
10364.113281
10335.958008
10314.004883
10337.882812
10370.805664
10372.259766
10373.371094
10382.795898
10408.489258
10378.007812
10379.190430
10415.919922
10351.691406
10311.437500
10339.422852
10349.605469
10305.403320
10314.615234
10349.943359
10319.183594
10301.324219
10313.752930
10327.605469
10357.229492
10328.880859
10317.851562
10334.036133
10340.160156
10322.825195
10331.409180
10341.888672
10358.183594
10317.107422
10327.308594
10357.722656
10328.666992
10314.908203
10343.577148
10361.544922
10320.393555
10325.363281
10349.148438
10342.969727
10331.065430
10324.660156
10343.443359
10342.392578
10341.710938
10364.355469
10391.908203
10374.952148
10352.934570
10372.990234
10395.224609
10368.675781
10374.070312
10374.833008
10349.169922
10347.222656
10351.380859
10355.314453
10328.541992
10331.085938
10354.546875
10345.983398
10334.894531
10363.300781
10388.555664
10334.241211
10361.602539
10384.891602
10364.507812
10324.565430
10351.215820
10387.958008
10299.272461
10278.487305
10328.043945
10352.536133
10311.116211
10289.100586
10299.248047
10277.767578
10282.281250
10328.690430
10416.044922
10483.026367
10424.030273
10318.162109
10309.145508
10338.655273
10258.485352
10262.317383
10304.199219
10292.956055
10302.054688
10337.262695
10341.023438
10293.947266
10292.432617
10307.766602
10303.622070
10246.226562
10267.229492
10289.666992
10277.720703
10263.575195
10285.601562
10288.907227
10274.787109
10265.925781
10278.367188
10318.802734
10321.502930
10312.536133
10325.405273
10335.197266
10289.248047
10317.587891
10358.595703
10325.806641
10313.734375
10340.323242
10328.628906
10291.654297
10279.472656
10296.623047
10241.520508
10235.101562
10242.161133
10208.970703
10169.791016
10161.967773
10221.686523
10196.921875
10191.364258
10235.407227
10281.283203
10281.988281
10263.451172
10260.260742
10298.650391
10316.597656
10333.191406
10324.663086
10314.863281
10288.404297
10303.275391
10335.482422
10365.312500
10351.586914
10366.570312
10377.293945
10347.522461
10317.617188
10343.000000
10350.064453
10320.379883
10293.508789
10324.084961
10343.575195
10303.411133
10292.030273
10328.332031
10313.705078
10339.992188
10339.991211
10302.459961
10268.539062
10301.250000
10331.382812
10293.696289
10273.454102
10315.779297
10358.978516
10373.266602
10385.797852
10418.856445
10381.233398
10354.827148
10377.027344
10390.100586
10343.456055
10332.150391
10370.363281
10401.653320
10411.506836
10402.681641
10404.621094
10386.626953
10347.496094
10347.074219
10373.450195
10344.432617
10342.426758
10370.734375
10395.024414
10325.355469
10337.359375
10356.122070
10327.078125
10306.086914
10314.637695
10345.239258
10292.386719
10315.200195
10352.146484
10322.784180
10315.522461
10322.782227
10324.643555
10294.648438
10310.911133
10330.309570
10307.951172
10301.611328
10330.742188
10384.001953
10345.881836
10339.229492
10345.322266
10381.524414
10335.931641
10321.798828
10345.404297
10337.822266
10334.750977
10378.995117
10379.996094
10377.874023
10385.040039
10332.687500
10272.239258
10277.854492
10322.402344
10282.914062
10247.918945
10264.352539
10287.199219
10321.416016
10307.567383
10294.746094
10303.326172
10250.460938
10225.639648
10270.552734
10288.313477
10244.537109
10242.097656
10281.779297
10245.268555
10230.516602
10250.315430
10270.155273
10240.412109
10233.429688
10268.155273
10245.184570
10189.124023
10206.966797
10278.360352
10258.103516
10266.390625
10284.112305
10314.770508
10300.479492
10286.295898
10271.776367
10315.627930
10265.206055
10278.803711
10286.634766
10310.452148
10301.482422
10310.153320
10356.770508
10328.949219
10302.767578
10306.916016
10322.638672
10256.224609
10241.537109
10316.843750
10323.831055
10245.854492
10238.056641
10245.929688
10332.434570
10317.468750
10330.765625
10313.134766
10263.522461
10230.440430
10269.769531
10288.346680
10237.935547
10253.144531
10288.169922
10318.559570
10299.030273
10286.016602
10283.613281
10337.662109
10277.463867
10254.619141
10288.228516
10300.927734
10258.503906
10250.509766
10283.016602
10257.926758
10258.590820
10274.592773
10258.507812
10188.918945
10192.796875
10198.003906
10151.089844
10137.542969
10169.510742
10238.418945
10205.067383
10180.806641
10202.407227
10280.123047
10221.898438
10235.849609
10246.234375
10235.140625
10267.913086
10313.898438
10354.150391
10350.236328
10315.382812
10312.110352
10354.309570
10327.187500
10300.443359
10275.803711
10294.422852
10313.764648
10307.561523
10271.168945
10279.914062
10276.591797
10236.605469
10255.059570
10260.586914
10282.480469
10259.590820
10248.226562
10276.751953
10235.283203
10198.568359
10207.472656
10266.419922
10218.595703
10203.280273
10235.969727
10255.329102
10250.433594
10257.537109
10266.615234
10255.232422
10296.145508
10345.478516
10300.211914
10245.480469
10259.996094
10323.535156
10310.653320
10322.181641
10343.456055
10333.467773
10276.588867
10284.016602
10329.227539
10300.697266
10288.595703
10315.858398
10380.937500
10377.708008
10368.555664
10354.996094
10247.152344
10316.249023
10284.125000
10323.134766
10303.577148
10248.922852
10258.606445
10250.794922
10243.757812
10220.742188
10230.706055
10244.162109
10167.446289
10152.817383
10238.344727
10268.432617
10298.837891
10294.379883
10317.945312
10308.709961
10280.690430
10302.538086
10288.999023
10304.815430
10255.571289
10279.968750
10282.869141
10271.057617
10271.375977
10279.901367
10299.293945
10251.708008
10241.907227
10262.655273
10311.104492
10253.522461
10243.219727
10225.354492
10250.927734
10213.750977
10204.969727
10195.115234
10204.780273
10165.033203
10156.550781
10151.167969
10208.488281
10236.596680
10218.532227
10217.413086
10257.285156
10248.197266
10211.926758
10213.613281
10212.115234
10249.138672
10196.020508
10224.456055
10256.167969
10278.746094
10268.010742
10284.180664
10263.035156
10214.790039
10187.000977
10189.824219
10218.791992
10164.649414
10136.639648
10106.402344
10112.791016
10069.967773
10091.829102
10113.943359
10133.759766
10056.171875
10073.182617
10117.899414
10109.858398
10081.395508
10129.123047
10165.743164
10158.876953
10129.314453
10131.542969
10188.028320
10160.720703
10173.413086
10180.138672
```
