## Supplementary material for "Functional connectivity across the human subcortical auditory system using an autoregressive matrix-Gaussian copula graphical model approach with partial correlations": Code: roi-00_mean_ts.txt

```
9623.681641
9534.502930
9493.837891
9480.689453
9440.872070
9444.661133
9453.189453
9405.742188
9403.282227
9398.017578
9415.309570
9420.741211
9447.372070
9430.057617
9392.900391
9392.195312
9419.507812
9393.676758
9406.542969
9429.323242
9405.024414
9405.475586
9436.517578
9452.809570
9443.438477
9441.671875
9443.427734
9429.007812
9444.395508
9441.276367
9430.879883
9427.134766
9441.521484
9460.899414
9461.393555
9304.836914
9305.425781
9300.346680
9517.191406
9328.094727
9320.242188
9399.460938
9495.583984
9486.797852
9418.617188
9345.499023
9306.799805
9223.873047
9199.448242
9212.787109
9235.757812
9268.744141
9286.096680
9299.788086
9333.921875
9333.208984
9349.453125
9382.473633
9335.000977
9358.245117
9331.203125
9400.883789
9477.657227
9460.770508
9432.453125
9425.575195
9395.620117
9373.925781
9380.653320
9411.666992
9413.987305
9422.202148
9437.330078
9418.500977
9404.304688
9414.777344
9420.611328
9403.396484
9412.272461
9393.389648
9380.229492
9350.182617
9342.365234
9380.321289
9366.422852
9376.136719
9355.141602
9367.180664
9340.115234
9343.032227
9378.314453
9368.921875
9381.686523
9370.579102
9371.518555
9357.518555
9374.989258
9353.951172
9349.876953
9370.671875
9352.661133
9334.351562
9347.731445
9347.968750
9342.398438
9351.495117
9359.000000
9385.930664
9379.801758
9400.227539
9380.633789
9360.078125
9357.282227
9334.655273
9067.884766
9237.822266
9202.810547
9352.216797
9308.531250
9285.411133
9347.083008
9400.105469
9433.015625
9387.680664
9301.995117
9212.725586
9184.525391
9188.436523
9183.222656
9199.555664
9237.902344
9246.342773
9259.185547
9257.789062
9275.198242
9300.781250
9322.618164
9345.216797
9347.749023
9303.913086
9296.812500
9355.907227
9371.014648
9323.168945
9343.924805
9403.549805
9387.986328
9401.068359
9400.077148
9408.039062
9370.471680
9358.848633
9357.206055
9323.238281
9316.790039
9343.481445
9336.142578
9297.935547
9323.686523
9339.631836
9343.682617
9351.477539
9358.340820
9356.769531
9345.174805
9377.774414
9360.634766
9348.437500
9368.277344
9374.152344
9326.300781
9327.827148
9342.465820
9346.790039
9376.484375
9401.012695
9404.078125
9365.467773
9364.146484
9330.161133
9317.586914
9343.134766
9345.358398
9330.861328
9354.990234
9334.641602
9317.903320
9341.687500
9386.035156
9369.546875
9346.474609
9378.193359
9376.586914
9348.180664
9374.802734
9439.095703
9451.443359
9399.578125
9382.905273
9341.864258
9318.388672
9337.281250
9353.010742
9368.653320
9404.857422
9416.588867
9378.496094
9362.762695
9332.853516
9315.710938
9330.313477
9328.776367
9339.278320
9342.993164
9351.743164
9373.292969
9361.732422
9336.914062
9358.116211
9360.846680
9336.386719
9353.711914
9394.502930
9359.772461
9365.261719
9384.311523
9392.588867
9382.857422
9405.678711
9388.396484
9359.655273
9353.260742
9356.262695
9345.628906
9344.453125
9356.532227
9355.645508
9343.670898
9339.704102
9337.133789
9334.817383
9298.860352
9321.755859
9349.325195
9311.603516
9286.205078
9298.958008
9314.199219
9281.848633
9287.824219
9298.057617
9293.173828
9279.384766
9270.898438
9286.789062
9253.803711
9251.417969
9316.810547
9401.500000
9377.747070
9332.271484
9314.141602
9299.065430
9253.390625
9237.648438
9229.780273
9253.429688
9282.222656
9315.436523
9325.706055
9298.663086
9290.118164
9278.005859
9266.878906
9289.631836
9327.616211
9319.461914
9318.475586
9346.898438
9324.843750
9311.875000
9323.598633
9321.651367
9314.894531
9311.912109
9315.753906
9314.557617
9303.972656
9324.350586
9321.288086
9296.277344
9310.903320
9331.100586
9343.145508
9317.525391
9348.990234
9338.083984
9317.347656
9353.375977
9386.306641
9380.402344
9339.529297
9341.148438
9321.850586
9298.557617
9313.566406
9329.037109
9310.875977
9304.455078
9345.789062
9361.173828
9332.563477
9362.903320
9346.662109
9336.666016
9335.071289
9341.170898
9324.725586
9302.228516
9315.307617
9308.370117
9294.545898
9289.008789
9287.892578
9257.329102
9281.433594
9300.466797
9281.960938
9257.256836
9276.852539
9294.018555
9269.719727
9281.050781
9308.884766
9308.647461
9297.285156
9301.937500
9296.918945
9281.283203
9299.917969
9309.165039
9301.347656
9285.986328
9273.762695
9286.306641
9265.498047
9302.224609
9328.131836
9295.156250
9282.076172
9296.302734
9299.909180
9277.783203
9289.335938
9317.034180
9312.463867
9302.033203
9305.309570
9318.004883
9313.481445
9320.452148
9332.831055
9306.763672
9286.549805
9279.031250
9279.597656
9308.259766
9309.363281
9324.761719
9309.894531
9299.989258
9328.109375
9335.349609
9327.627930
9314.526367
9313.623047
9284.842773
9294.642578
9296.669922
9264.387695
9268.485352
9285.176758
9312.778320
9310.519531
9333.737305
9303.215820
9295.288086
9307.786133
9300.389648
9301.463867
9310.994141
9328.499023
9317.288086
9309.961914
9319.121094
9289.944336
9295.611328
9298.930664
9314.116211
9316.065430
9312.068359
9307.825195
9310.501953
9323.461914
9328.036133
9323.338867
9316.759766
9302.327148
9323.203125
9293.613281
9279.195312
9321.870117
9347.607422
9340.576172
9330.287109
9325.463867
9313.694336
9285.442383
9288.365234
9269.964844
9252.215820
9274.511719
9250.720703
9283.598633
9297.700195
9283.722656
9261.781250
9265.587891
9321.321289
9324.909180
9308.333984
9303.468750
9294.914062
9302.839844
9288.111328
9295.041992
9320.652344
9322.049805
9314.703125
9305.709961
9331.153320
9319.874023
9325.883789
9340.510742
9324.198242
9301.936523
9280.089844
9291.506836
9308.405273
9341.906250
9372.985352
9340.319336
9288.604492
9284.130859
9283.832031
9286.780273
9286.014648
9289.897461
9310.835938
9312.706055
9324.055664
9331.740234
9312.663086
9312.187500
9311.734375
9324.434570
9310.495117
9334.457031
9329.937500
9304.743164
9298.909180
9316.679688
9307.598633
9281.885742
9284.366211
9309.405273
9318.554688
9319.780273
9301.356445
9296.253906
9289.265625
9299.507812
9298.095703
9323.715820
9313.482422
9293.516602
9303.933594
9289.933594
9312.088867
9297.578125
9297.614258
9289.015625
9300.990234
9358.518555
9418.276367
9403.590820
9364.330078
9340.090820
9286.509766
9268.479492
9272.654297
9269.109375
9255.357422
9235.649414
9243.744141
9265.953125
9281.525391
9300.738281
9315.721680
9291.722656
9255.884766
9283.015625
9320.995117
9341.308594
9314.913086
9188.198242
9154.923828
9229.402344
9223.925781
9318.997070
9307.474609
9236.929688
9214.744141
9188.326172
9171.977539
9187.546875
9206.471680
9189.491211
9180.039062
9174.154297
9234.032227
9299.999023
9362.643555
9288.463867
9229.556641
9201.182617
9184.272461
9179.481445
9132.377930
9104.711914
9082.201172
9053.307617
9080.129883
9083.243164
9083.418945
9094.866211
9134.600586
9134.009766
9170.851562
9180.875000
9183.801758
9172.839844
9189.702148
9200.996094
9188.389648
9238.807617
9247.635742
9234.218750
9247.521484
9249.991211
9234.177734
9228.416016
9218.433594
9177.594727
9174.740234
9171.910156
9139.535156
9148.750000
9154.856445
9148.208008
9135.235352
9155.025391
9155.293945
9153.304688
9152.578125
9142.026367
9129.008789
9121.861328
9145.962891
9171.757812
9175.300781
9181.343750
9209.872070
9268.555664
9279.483398
9285.440430
9290.460938
9306.114258
9306.689453
9266.874023
9260.422852
9285.304688
9308.769531
9322.175781
9334.909180
9299.603516
9252.470703
9234.210938
9240.409180
9277.289062
9268.725586
9285.488281
9291.904297
9292.595703
9311.520508
9309.627930
9297.553711
9271.350586
9239.428711
9204.505859
9191.149414
9196.768555
9190.455078
9210.787109
9199.259766
9186.999023
9197.630859
9191.103516
9199.838867
9223.761719
9257.842773
9258.709961
9298.546875
9314.166992
9328.984375
9322.250977
9311.052734
9293.482422
9293.098633
9282.219727
9261.006836
9240.931641
9208.012695
9234.752930
9263.431641
9296.070312
9331.141602
9324.445312
9267.959961
9203.537109
9201.384766
9164.124023
9205.867188
9210.992188
9257.356445
9282.184570
9297.327148
9288.599609
9249.463867
9214.735352
9205.356445
9213.648438
9205.701172
9187.343750
9160.395508
9160.230469
9134.163086
9160.856445
9185.024414
9185.349609
9154.513672
9169.367188
9183.845703
9202.214844
9213.669922
9196.515625
9186.656250
9227.487305
9229.886719
9209.736328
9175.864258
9149.583008
9207.391602
9251.828125
9284.072266
9249.665039
9251.086914
9246.317383
9244.471680
9271.207031
9256.568359
9262.861328
9271.168945
9304.051758
9303.391602
9314.911133
9298.293945
9325.584961
9328.541016
9307.248047
9309.409180
9252.154297
9217.587891
9204.135742
9198.519531
9175.834961
9176.230469
9203.791016
9211.204102
9185.111328
9175.486328
9171.229492
9159.355469
9153.912109
9155.288086
9141.468750
9165.119141
9193.685547
9226.917969
9268.546875
9302.958008
9346.049805
9330.666992
9253.523438
9182.659180
9172.640625
9138.944336
9163.976562
9162.126953
9171.373047
9168.326172
9178.904297
9178.852539
9161.954102
9187.922852
9206.364258
9208.773438
9215.970703
9236.022461
9226.882812
9207.969727
9187.106445
9198.593750
9236.012695
9227.683594
9204.558594
9220.304688
9222.246094
9215.716797
9216.055664
9222.595703
9221.046875
9244.963867
9237.906250
9240.571289
9269.809570
9261.185547
9279.409180
9254.725586
9229.121094
9249.239258
9279.266602
9265.711914
9290.548828
9328.709961
9325.385742
9280.541016
9231.574219
9206.213867
9167.125000
9162.721680
9137.646484
9204.579102
9238.054688
9204.141602
9111.692383
9107.389648
9139.744141
9248.470703
9198.527344
9144.089844
9159.336914
9163.130859
9141.092773
9170.214844
9212.405273
9182.317383
9128.337891
9067.967773
9011.019531
9029.305664
9042.149414
9087.912109
9105.993164
9098.229492
9113.079102
9133.625000
9166.717773
9182.156250
9188.612305
9207.081055
9192.116211
9176.013672
9186.668945
9196.262695
9196.308594
9225.155273
9233.199219
9213.006836
9236.901367
9254.108398
9270.107422
9246.555664
9215.864258
9189.824219
9196.466797
9223.317383
9250.797852
9276.128906
9309.024414
9264.505859
9212.681641
9172.382812
9135.439453
9133.339844
9151.441406
9183.353516
9221.942383
9300.809570
9325.894531
9332.868164
9346.678711
9285.218750
9264.049805
9268.898438
9262.428711
9232.764648
9234.922852
9279.489258
9305.417969
9295.591797
9251.001953
9216.085938
9255.975586
9276.545898
9245.996094
9219.085938
9241.766602
9270.219727
9229.601562
9230.024414
9219.929688
9204.678711
9185.816406
9204.058594
9199.650391
9168.833008
9192.982422
9190.542969
9215.415039
9248.687500
9219.035156
9199.122070
9198.864258
9214.708008
9241.125977
9297.541992
9321.487305
9307.238281
9262.951172
9199.810547
9170.385742
9168.407227
9171.564453
9207.929688
9219.387695
9207.968750
9155.881836
9146.001953
9155.660156
9197.819336
9225.101562
9226.594727
9262.131836
9258.095703
9258.509766
9281.479492
9276.336914
9271.840820
9285.269531
9279.328125
9312.546875
9248.963867
9226.403320
9178.403320
9227.800781
9253.419922
9232.894531
9253.843750
9308.346680
9304.977539
9236.672852
9210.086914
9242.715820
9168.878906
9137.584961
9155.545898
9136.362305
9100.072266
9098.199219
```
