## Supplementary material for "Functional connectivity across the human subcortical auditory system using an autoregressive matrix-Gaussian copula graphical model approach with partial correlations": Code: roi-01_mean_ts.txt

```
11862.310547
11644.932617
11410.361328
11488.749023
11473.584961
11498.899414
11411.354492
11406.560547
11348.087891
11288.744141
11389.201172
11417.766602
11358.893555
11322.032227
11394.926758
11275.211914
11250.026367
11387.929688
11335.713867
11316.066406
11335.512695
11331.060547
11334.636719
11448.776367
11506.210938
11431.241211
11471.824219
11504.306641
11400.874023
11371.856445
11448.170898
11486.136719
11417.773438
11511.249023
11604.624023
11467.972656
11249.773438
10361.859375
11122.995117
11164.464844
11002.185547
11386.175781
11537.678711
11443.439453
11234.836914
10972.093750
10857.507812
10835.946289
10849.623047
10901.424805
10964.595703
11009.426758
11046.194336
11143.062500
11134.144531
11202.535156
11232.473633
11321.173828
11272.520508
11202.796875
11299.869141
11327.541016
11443.775391
11553.442383
11427.017578
11302.837891
11354.671875
11277.840820
11266.551758
11207.092773
11335.165039
11327.817383
11359.000000
11368.273438
11294.536133
11288.279297
11262.399414
11309.580078
11323.338867
11232.731445
11214.661133
11237.139648
11198.661133
11210.609375
11316.255859
11320.233398
11146.402344
11200.939453
11274.324219
11172.947266
11251.873047
11320.708984
11368.334961
11273.763672
11350.090820
11408.796875
11396.708984
11365.625977
11393.017578
11317.361328
11362.530273
11398.011719
11342.645508
11358.281250
11355.934570
11441.658203
11371.356445
11418.347656
11450.376953
11422.744141
11377.650391
11281.810547
11305.757812
11305.163086
10868.196289
11117.882812
10905.463867
10763.657227
11002.492188
11205.152344
11328.452148
11263.150391
11211.170898
11129.329102
10922.165039
10675.395508
10757.163086
10789.052734
10795.864258
10822.208984
10831.191406
10875.846680
10984.163086
11028.266602
11003.969727
11062.726562
11144.223633
11151.824219
11201.624023
11239.623047
11119.435547
11191.117188
11296.546875
11319.268555
11294.218750
11340.346680
11422.472656
11292.542969
11269.784180
11344.514648
11382.522461
11221.111328
11185.614258
11245.083008
11194.885742
11160.388672
11207.215820
11173.578125
11141.126953
11217.666992
11318.955078
11273.189453
11288.406250
11292.227539
11262.898438
11228.650391
11273.656250
11281.648438
11185.888672
11200.951172
11263.031250
11152.257812
11175.553711
11346.424805
11264.710938
11255.457031
11302.988281
11273.773438
11221.653320
11191.838867
11242.556641
11147.520508
11228.080078
11224.030273
11213.416016
11258.912109
11277.014648
11255.575195
11235.604492
11280.544922
11206.766602
11108.509766
11136.277344
11172.291016
11149.291016
11203.986328
11369.381836
11275.904297
11142.407227
11106.517578
11215.183594
11140.285156
11106.312500
11222.900391
11199.289062
11201.175781
11193.801758
11145.761719
11100.271484
11133.419922
11184.807617
11076.970703
11165.101562
11265.897461
11180.007812
11184.670898
11344.110352
11268.615234
11206.487305
11262.708984
11279.305664
11241.741211
11255.562500
11329.011719
11243.453125
11154.021484
11331.088867
11313.090820
11270.044922
11208.879883
11303.907227
11275.843750
11207.275391
11260.189453
11365.009766
11257.236328
11254.105469
11352.100586
11325.659180
11244.108398
11221.833984
11206.447266
11224.884766
11188.647461
11208.543945
11127.587891
11100.899414
11149.907227
11154.372070
11030.315430
10954.972656
11107.889648
11054.004883
10963.367188
11120.014648
11148.526367
11082.035156
11126.135742
11302.342773
11235.590820
11227.111328
11052.030273
11032.558594
11051.997070
11005.661133
10906.027344
11030.136719
11136.542969
11115.477539
11049.525391
11194.178711
11105.071289
11095.026367
11107.884766
11102.428711
11095.819336
11163.611328
11140.231445
11090.197266
11130.540039
11148.332031
11084.224609
11153.615234
11237.766602
11136.542969
11139.167969
11233.404297
11174.836914
11101.849609
11112.127930
11160.231445
11067.832031
11088.413086
11217.000977
11193.034180
11175.926758
11090.365234
11161.487305
11127.429688
11081.090820
11113.097656
11105.630859
11064.452148
11073.299805
11091.556641
11065.852539
11038.806641
11141.266602
11108.758789
11070.531250
11142.854492
11141.942383
11090.064453
11069.196289
11077.000000
10988.003906
10910.398438
10983.950195
10980.627930
10983.811523
11056.291016
10981.115234
10935.808594
10907.803711
11047.487305
10935.429688
10989.145508
11090.849609
11102.482422
10976.990234
11010.333984
11051.749023
10925.363281
10935.886719
10995.400391
11057.451172
11000.907227
11119.433594
11081.742188
11024.167969
10971.541016
11032.968750
10940.781250
10907.261719
10969.861328
11042.078125
11025.044922
10968.947266
11015.824219
11092.450195
10958.299805
11016.557617
11056.643555
11021.658203
11046.997070
11083.020508
11116.450195
10975.540039
10992.106445
11088.030273
11120.915039
11038.600586
11111.477539
11080.685547
11014.669922
10984.937500
11078.933594
10987.624023
11030.761719
11056.784180
11030.944336
11094.768555
11148.732422
11130.337891
11008.798828
11053.500977
11034.161133
10995.296875
10995.455078
11095.602539
11010.838867
10910.345703
11095.539062
11065.314453
11048.732422
10987.814453
11020.961914
10965.299805
11031.249023
11040.467773
11037.492188
11080.326172
11144.376953
10989.079102
10956.373047
11087.904297
11089.532227
11010.907227
11023.833008
11090.996094
11025.875977
10963.752930
11125.143555
11118.276367
11098.571289
11049.710938
11114.479492
11059.566406
11023.042969
11027.008789
11079.881836
11092.175781
11161.178711
11207.303711
11128.080078
11060.479492
11099.086914
10970.245117
10904.206055
10982.590820
11059.014648
10993.093750
10915.663086
10947.253906
10915.518555
10835.819336
10909.691406
10917.179688
10931.885742
10924.434570
10955.714844
10959.329102
10951.627930
10992.675781
10985.495117
11005.961914
11026.372070
11160.258789
11159.447266
11098.079102
11058.330078
11102.388672
11094.894531
11067.092773
11140.316406
11115.587891
10906.792969
10875.733398
11102.737305
11127.263672
11058.507812
11135.987305
11040.580078
10985.978516
10987.284180
11022.057617
10903.426758
10954.950195
10985.544922
10906.507812
10901.897461
10952.200195
10977.332031
10878.772461
10922.552734
11061.276367
11002.685547
10896.307617
10841.710938
10955.891602
10898.832031
10897.372070
10931.985352
10907.208984
10799.511719
10857.833008
10912.326172
10911.082031
10882.101562
10826.105469
10855.586914
10935.553711
10886.130859
10952.425781
10925.437500
10989.119141
10979.959961
10908.979492
11044.509766
10964.201172
10955.455078
10975.003906
11007.363281
11001.432617
11128.796875
11189.645508
11092.067383
11026.083984
11042.301758
11030.833984
10940.893555
10854.908203
10974.967773
10938.974609
10753.027344
10863.555664
10886.219727
10897.332031
10861.538086
10955.961914
10898.696289
10968.723633
11039.663086
11048.961914
11037.367188
10918.680664
10912.003906
11023.303711
10998.226562
11208.517578
11146.140625
11023.615234
10926.472656
10870.565430
10847.741211
10931.943359
10837.863281
10873.766602
10909.386719
11138.343750
11246.130859
11318.937500
11137.921875
11031.816406
10933.156250
10895.513672
10864.412109
10874.666016
10672.047852
10673.879883
10601.590820
10612.939453
10633.363281
10723.618164
10693.495117
10696.908203
10734.090820
10734.789062
10756.602539
10831.065430
10992.132812
11047.851562
11010.183594
10994.222656
11119.447266
11070.140625
11048.574219
11142.772461
11029.193359
10924.997070
11096.025391
10961.170898
10924.750000
10963.826172
10956.379883
10833.017578
10788.157227
10855.791016
10814.066406
10759.645508
10835.428711
10891.886719
10791.502930
10840.705078
10861.877930
10872.578125
10792.217773
10857.587891
10869.469727
10962.042969
10960.955078
10840.456055
10924.026367
10978.523438
10954.821289
10948.100586
11050.014648
11035.465820
10953.464844
10870.775391
10895.349609
10941.632812
11067.854492
11097.333008
11060.650391
11051.113281
11016.035156
11055.512695
10912.915039
10856.399414
10890.635742
10806.705078
10790.273438
10928.062500
10930.201172
10882.512695
10937.257812
10974.227539
11014.206055
10872.916992
10927.889648
10951.326172
10880.203125
10905.859375
11007.178711
11054.935547
10908.021484
10913.854492
10946.273438
10855.041016
10776.264648
10842.522461
10940.258789
10923.507812
10909.093750
10946.057617
10889.182617
10874.385742
10990.430664
10993.288086
10906.782227
10862.065430
10949.314453
10829.615234
11005.123047
11053.404297
11057.492188
11011.140625
10924.564453
10783.023438
10733.979492
10915.775391
10870.179688
10864.135742
10942.351562
11083.178711
11125.640625
11008.995117
10951.736328
10966.062500
10898.219727
10832.828125
11008.409180
10987.776367
10864.200195
10906.682617
10862.994141
10796.439453
10775.522461
10769.144531
10773.526367
10706.527344
10763.705078
10829.846680
10901.004883
10774.233398
10865.973633
10958.247070
10914.459961
10887.226562
10900.329102
10923.203125
10967.749023
10897.100586
11042.790039
10870.596680
10814.777344
10843.279297
10903.500977
10871.566406
10989.511719
11023.208984
10982.916016
11041.447266
11055.271484
11179.719727
11010.852539
11099.969727
11079.861328
11122.740234
11137.679688
11005.691406
10996.720703
10972.039062
10938.879883
10865.513672
10929.185547
10795.963867
10740.937500
10764.379883
10795.635742
10747.419922
10823.592773
10785.294922
10806.860352
10651.157227
10732.549805
10796.781250
10888.175781
11061.990234
11056.018555
11034.920898
10995.385742
11003.702148
10880.275391
10851.902344
10924.982422
10940.153320
10876.520508
10852.703125
10922.710938
10972.938477
10854.738281
10831.974609
10854.123047
10793.163086
10719.635742
10932.779297
10993.292969
10966.210938
10892.490234
10964.222656
10961.715820
10980.532227
11062.149414
11011.662109
10831.763672
10897.429688
10856.749023
10788.166992
10758.921875
10781.904297
10892.707031
10832.972656
10765.451172
10896.957031
11066.096680
10947.334961
11048.632812
11079.351562
10963.727539
10935.661133
10997.497070
11039.956055
11121.497070
11074.744141
11107.138672
10981.483398
10908.985352
10877.432617
10916.341797
10968.175781
10912.698242
11039.749023
11019.115234
10935.504883
11035.189453
11116.915039
11041.167969
10988.703125
11011.062500
10868.710938
11017.957031
10952.078125
10978.514648
10995.250977
10895.761719
10757.913086
10571.237305
10502.441406
10562.044922
10620.819336
10605.067383
10536.735352
10708.298828
10753.428711
10711.398438
10776.032227
10839.479492
10835.609375
10816.605469
10966.817383
10978.583008
10842.525391
10900.359375
10935.424805
10836.816406
10854.708984
10917.790039
10832.889648
10829.233398
10867.558594
10861.979492
10777.816406
10695.505859
10791.640625
10824.429688
10861.242188
10909.311523
10910.281250
10918.650391
10815.723633
10696.697266
10714.669922
10788.021484
10803.027344
10845.311523
11071.565430
11118.578125
11095.317383
11072.386719
11019.824219
10949.650391
10812.957031
10779.110352
10854.377930
10798.553711
10735.974609
10958.635742
10969.775391
10932.676758
10785.634766
10843.182617
10809.425781
10851.351562
10837.482422
10835.973633
10859.538086
10996.424805
10949.691406
10889.873047
10834.350586
10858.652344
10728.087891
10622.758789
10773.702148
10915.919922
10732.126953
10757.235352
10924.667969
10964.777344
10845.117188
11020.731445
11063.924805
11023.319336
10955.215820
10995.562500
11106.987305
11038.369141
10893.052734
10768.013672
10760.183594
10654.102539
10783.952148
10893.299805
10760.826172
10869.030273
10897.893555
10896.726562
10924.666016
11044.909180
11203.929688
11259.496094
11283.746094
11263.130859
11310.140625
11280.474609
11288.669922
11244.877930
11338.463867
11292.426758
11274.100586
11288.425781
11417.626953
11417.361328
11283.747070
11259.391602
11251.583984
11304.078125
11325.921875
11318.509766
11246.438477
11261.886719
11108.881836
11025.881836
10945.645508
10793.078125
10736.640625
10809.176758
10719.188477
```
