## Supplementary material for "Functional connectivity across the human subcortical auditory system using an autoregressive matrix-Gaussian copula graphical model approach with partial correlations": Code: roi-02_mean_ts.txt

```
11267.191406
11157.864258
11109.555664
11089.181641
11064.464844
11084.460938
11083.822266
11035.195312
11009.706055
11021.448242
11033.111328
11037.767578
11037.729492
11004.618164
10968.773438
10966.082031
10970.811523
10983.838867
10987.383789
11002.958984
10976.018555
10978.683594
11005.620117
11039.750977
11069.067383
11064.331055
11019.961914
11005.998047
10999.847656
10987.051758
11012.758789
11020.434570
11015.583984
11043.643555
11039.297852
11006.617188
11056.920898
11179.143555
11121.462891
10926.320312
10948.711914
11059.685547
11085.655273
11096.913086
11000.161133
10866.623047
10784.947266
10726.134766
10713.457031
10727.249023
10791.070312
10808.224609
10850.547852
10870.125000
10911.598633
10913.855469
10918.283203
10947.125000
10918.856445
10917.244141
10949.208984
11002.078125
11063.469727
11048.338867
11020.192383
10962.675781
10968.683594
10956.944336
10946.436523
10977.081055
10970.291016
10988.067383
11009.481445
11034.996094
10998.393555
11009.813477
10998.942383
10999.238281
10976.372070
10951.155273
10957.730469
10927.702148
10918.443359
10915.671875
10945.568359
10942.919922
10934.144531
10951.483398
10946.580078
10919.249023
10931.145508
10951.694336
10966.377930
10958.233398
10984.866211
11007.051758
11001.408203
10972.044922
10970.157227
10964.432617
10976.506836
10972.651367
10951.681641
10950.187500
10954.959961
10958.327148
10969.729492
11007.748047
11015.058594
10990.892578
10987.966797
10984.506836
10954.522461
10959.097656
10878.401367
10984.609375
10974.496094
11092.680664
11030.699219
10987.224609
11034.530273
11065.193359
11078.439453
11020.908203
10895.264648
10810.444336
10800.366211
10833.529297
10804.731445
10798.591797
10839.894531
10858.140625
10873.135742
10889.301758
10915.509766
10927.868164
10923.827148
10954.392578
10971.748047
10927.180664
10914.652344
10970.224609
11001.939453
10961.216797
10992.876953
11055.691406
11072.436523
11058.128906
11074.043945
11092.475586
11043.375000
11040.003906
11034.284180
10985.147461
10956.520508
10993.152344
10998.910156
10989.976562
10988.447266
11001.111328
11006.317383
11036.881836
11057.966797
11062.096680
11037.029297
11051.393555
11044.809570
11049.867188
11069.951172
11059.904297
11037.092773
11031.346680
11021.124023
11022.877930
11057.838867
11059.104492
11063.358398
11062.023438
11042.061523
11040.719727
11027.713867
11029.204102
11045.292969
11033.104492
11022.278320
11033.872070
11033.329102
11036.106445
11065.811523
11054.392578
11037.305664
11035.768555
11057.518555
11037.570312
11062.193359
11103.459961
11142.816406
11087.518555
11016.147461
11002.934570
11000.173828
11000.402344
11013.302734
11038.324219
11077.904297
11103.516602
11076.442383
11045.011719
11050.128906
11027.708008
11056.460938
11030.478516
11030.444336
11063.303711
11076.312500
11073.405273
11055.143555
11058.431641
11065.222656
11062.905273
11050.147461
11074.112305
11083.592773
11062.382812
11042.108398
11086.631836
11104.019531
11079.375000
11100.834961
11089.855469
11087.892578
11059.110352
11071.470703
11071.991211
11076.214844
11058.967773
11069.625977
11080.374023
11089.718750
11088.049805
11082.208008
11057.001953
11051.617188
11088.833984
11054.480469
10993.197266
11030.247070
11023.495117
11018.063477
11004.354492
11013.125000
11022.890625
11018.429688
11013.678711
11029.063477
11037.961914
11030.512695
11075.649414
11107.416992
11115.999023
11064.118164
11023.427734
10987.768555
10966.940430
10968.120117
10975.864258
10970.791016
11007.855469
11018.642578
11035.654297
11016.664062
10993.775391
10984.133789
11011.884766
11028.961914
11040.785156
11018.633789
10988.009766
11012.752930
11006.578125
11020.632812
11026.458008
11047.528320
11056.731445
11030.723633
11059.911133
11053.262695
11049.583008
11043.719727
11054.434570
11043.278320
11055.515625
11083.455078
11107.940430
11066.842773
11076.703125
11064.103516
11057.161133
11075.510742
11119.494141
11122.064453
11086.580078
11078.779297
11069.965820
11038.671875
11065.124023
11082.310547
11059.289062
11046.663086
11080.166016
11094.141602
11081.899414
11087.004883
11075.782227
11050.867188
11047.222656
11067.727539
11054.000000
11048.791016
11036.875000
11034.152344
11032.597656
11033.423828
11038.673828
11037.156250
11037.780273
11056.536133
11030.721680
11027.006836
11050.321289
11027.942383
11018.971680
11019.100586
11028.614258
11043.905273
11058.206055
11063.233398
11051.759766
11038.359375
11053.999023
11075.244141
11079.362305
11080.885742
11052.263672
11059.215820
11052.156250
11052.832031
11068.995117
11051.395508
11050.725586
11050.323242
11069.876953
11050.138672
11067.944336
11077.264648
11061.424805
11069.069336
11071.302734
11057.445312
11090.429688
11092.778320
11085.107422
11069.309570
11047.099609
11055.435547
11070.361328
11065.407227
11064.699219
11100.196289
11094.030273
11100.982422
11100.184570
11102.903320
11102.807617
11103.984375
11082.324219
11075.950195
11067.881836
11077.207031
11053.208984
11042.029297
11063.089844
11073.038086
11089.283203
11104.583984
11096.739258
11079.275391
11101.351562
11117.710938
11114.959961
11108.765625
11118.733398
11096.484375
11089.721680
11101.856445
11095.019531
11089.200195
11129.090820
11147.679688
11119.859375
11140.773438
11125.612305
11122.563477
11114.121094
11122.497070
11117.601562
11082.700195
11095.750000
11116.767578
11093.274414
11075.823242
11118.050781
11161.274414
11159.552734
11141.551758
11125.133789
11105.618164
11094.425781
11079.179688
11091.981445
11082.541016
11094.418945
11084.070312
11101.243164
11132.231445
11116.240234
11108.344727
11107.300781
11121.415039
11151.946289
11116.160156
11088.982422
11089.599609
11082.100586
11076.324219
11106.402344
11121.988281
11127.825195
11142.872070
11132.421875
11174.949219
11162.447266
11178.709961
11184.951172
11179.623047
11113.849609
11116.389648
11113.166992
11167.832031
11212.211914
11234.920898
11192.210938
11155.844727
11122.034180
11102.620117
11110.514648
11124.934570
11138.346680
11174.034180
11152.356445
11144.378906
11163.763672
11170.464844
11160.817383
11151.610352
11154.315430
11165.903320
11175.373047
11174.476562
11155.712891
11141.328125
11127.830078
11131.788086
11116.552734
11131.682617
11128.519531
11150.557617
11143.393555
11132.366211
11140.100586
11139.678711
11142.331055
11163.672852
11177.181641
11181.009766
11155.136719
11184.255859
11192.825195
11150.083984
11129.973633
11146.359375
11143.780273
11191.724609
11254.396484
11319.308594
11291.532227
11253.491211
11187.055664
11157.684570
11125.278320
11112.316406
11135.964844
11126.735352
11093.501953
11093.798828
11090.483398
11122.957031
11141.276367
11177.694336
11145.871094
11098.800781
11126.761719
11199.747070
11217.684570
11194.098633
11235.942383
11138.985352
11055.134766
11114.799805
11148.703125
11188.734375
11115.335938
11039.766602
11020.470703
11024.227539
11023.721680
11050.901367
11041.210938
11021.638672
11045.995117
11079.801758
11178.751953
11151.512695
11078.874023
11032.987305
11015.114258
11010.611328
10999.014648
10968.754883
10916.725586
10869.599609
10872.752930
10886.456055
10897.015625
10895.236328
10906.446289
10957.431641
10974.592773
11011.101562
11037.652344
11023.637695
10966.967773
11008.515625
11037.395508
11033.736328
11059.792969
11081.901367
11080.747070
11084.666992
11081.812500
11064.699219
11086.010742
11043.176758
11016.837891
11021.134766
10984.122070
10957.747070
10944.808594
10946.760742
10951.155273
10910.625000
10949.625977
10941.529297
10961.594727
10979.694336
10990.160156
10965.782227
10983.005859
11002.326172
11024.197266
11041.382812
11040.506836
11046.849609
11059.378906
11127.269531
11129.482422
11132.669922
11139.923828
11126.035156
11101.649414
11071.929688
11109.988281
11145.112305
11152.577148
11137.004883
11123.561523
11060.207031
11042.487305
11057.395508
11077.721680
11095.590820
11104.591797
11122.372070
11141.534180
11143.507812
11150.981445
11166.917969
11150.043945
11093.208008
11045.935547
11031.617188
11017.366211
11001.307617
11018.459961
11008.593750
10979.818359
10978.468750
10981.449219
10984.688477
11002.559570
11048.663086
11081.099609
11121.112305
11144.655273
11144.999023
11162.731445
11146.716797
11146.622070
11143.967773
11141.090820
11105.347656
11084.665039
11052.184570
11078.996094
11083.391602
11172.273438
11174.795898
11147.133789
11073.880859
11032.310547
11030.192383
10998.452148
11000.680664
11059.060547
11115.164062
11157.365234
11135.282227
11129.016602
11098.290039
11047.011719
11040.116211
11061.834961
11046.720703
11038.590820
11015.731445
11002.913086
10976.134766
10982.729492
11039.626953
11005.256836
11000.385742
11006.840820
11015.782227
11047.029297
11084.478516
11056.811523
11077.749023
11102.533203
11086.677734
11042.312500
10998.357422
10999.084961
11091.521484
11110.357422
11123.602539
11092.005859
11104.230469
11107.828125
11115.313477
11126.833008
11097.628906
11099.157227
11107.795898
11141.535156
11156.806641
11184.823242
11199.110352
11233.822266
11220.980469
11194.389648
11162.357422
11092.796875
11042.977539
11016.358398
11035.258789
11022.149414
10990.182617
10993.156250
11014.681641
10982.385742
10974.195312
10982.290039
10962.391602
10984.830078
10992.242188
10995.678711
10988.113281
11059.140625
11075.661133
11125.866211
11180.503906
11225.989258
11176.026367
11095.308594
11000.190430
10975.748047
10959.353516
10957.748047
10981.392578
11011.467773
11017.312500
11003.577148
10985.050781
10991.896484
11006.699219
11002.345703
11061.119141
11066.446289
11109.561523
11085.937500
11070.617188
11074.075195
11116.878906
11124.284180
11101.642578
11058.016602
11042.133789
11018.245117
11014.967773
11014.973633
11084.361328
11086.857422
11075.975586
11082.681641
11082.780273
11056.699219
11081.624023
11082.936523
11063.539062
11033.755859
11065.047852
11116.113281
11142.946289
11159.611328
11217.564453
11192.003906
11150.067383
11076.523438
11040.008789
11014.042969
10995.223633
11004.652344
11025.514648
11106.923828
11064.964844
10955.206055
10944.434570
10974.917969
11115.051758
11052.036133
10979.388672
11012.916992
11028.780273
11027.363281
11013.340820
11031.282227
11019.157227
10956.734375
10848.744141
10809.591797
10823.792969
10871.143555
10897.875977
10932.324219
10913.477539
10948.100586
10957.698242
10997.986328
10985.214844
11002.393555
11066.375977
11062.143555
11027.908203
11042.957031
11041.717773
11042.137695
11075.865234
11055.570312
11067.447266
11070.472656
11096.204102
11119.913086
11054.872070
11016.652344
10985.197266
10992.853516
11055.811523
11127.365234
11173.983398
11151.226562
11120.545898
11060.003906
10981.566406
10958.942383
10943.578125
10953.516602
10991.765625
11060.908203
11094.599609
11153.392578
11182.103516
11139.896484
11063.441406
11024.404297
11057.821289
11048.763672
11041.643555
11061.116211
11073.444336
11112.601562
11084.391602
11022.118164
11026.959961
11059.449219
11063.666992
11077.983398
11029.006836
11079.448242
11093.405273
11068.883789
11057.481445
11040.312500
10997.475586
10989.459961
11008.353516
10974.764648
10951.153320
10945.807617
10989.847656
11038.672852
11073.551758
11054.074219
11028.483398
10969.555664
11037.318359
11071.459961
11135.441406
11169.135742
11149.748047
11080.066406
11002.787109
10939.607422
10957.625977
10986.582031
11017.451172
11066.923828
11005.717773
10934.733398
10950.866211
10959.519531
10973.469727
11035.920898
11072.235352
11065.212891
11062.237305
11052.311523
11076.149414
11073.811523
11075.966797
11082.585938
11093.336914
11094.458008
11058.199219
11046.661133
11044.165039
11047.633789
11056.605469
11077.785156
11111.237305
11160.626953
11157.804688
11052.345703
11010.394531
11045.400391
10985.936523
10928.266602
10933.574219
10911.537109
10869.625977
10845.574219
```
