## Supplementary material for "Functional connectivity across the human subcortical auditory system using an autoregressive matrix-Gaussian copula graphical model approach with partial correlations": Code: roi-03_mean_ts.txt

```
11952.177734
11765.419922
11731.475586
11706.876953
11655.792969
11605.347656
11559.244141
11490.895508
11538.405273
11535.564453
11604.017578
11602.592773
11541.827148
11531.624023
11503.500000
11478.654297
11551.953125
11582.276367
11465.635742
11502.372070
11491.767578
11495.126953
11558.440430
11675.843750
11653.783203
11651.576172
11560.622070
11613.299805
11587.420898
11601.558594
11701.671875
11677.693359
11667.701172
11672.803711
11694.555664
11799.174805
11757.469727
11660.715820
11441.464844
11439.449219
11520.139648
11656.553711
11650.404297
11592.766602
11317.469727
11211.135742
11059.091797
11049.061523
11099.370117
11141.898438
11191.068359
11204.729492
11244.859375
11249.871094
11386.772461
11365.366211
11469.883789
11548.913086
11505.628906
11525.274414
11523.725586
11686.637695
11760.135742
11747.452148
11618.083984
11596.463867
11545.378906
11499.894531
11460.173828
11527.357422
11555.180664
11570.110352
11555.530273
11577.066406
11573.094727
11536.364258
11525.260742
11551.453125
11558.549805
11481.432617
11513.578125
11495.557617
11405.482422
11460.219727
11535.445312
11528.140625
11440.799805
11550.049805
11533.944336
11444.308594
11447.672852
11573.496094
11567.329102
11570.160156
11598.455078
11635.121094
11575.317383
11606.410156
11605.336914
11578.624023
11554.009766
11549.629883
11519.662109
11534.129883
11613.297852
11580.643555
11623.679688
11636.184570
11629.794922
11575.687500
11521.067383
11517.466797
11504.533203
11553.056641
11431.629883
11649.614258
11460.105469
11469.664062
11494.108398
11500.918945
11574.892578
11508.264648
11504.865234
11319.093750
11196.708984
10961.131836
10962.488281
11040.177734
11131.432617
11111.041016
11156.960938
11183.036133
11244.167969
11334.472656
11271.709961
11353.033203
11433.534180
11497.775391
11559.794922
11513.876953
11458.656250
11528.664062
11588.751953
11448.693359
11533.466797
11573.132812
11597.983398
11537.901367
11554.254883
11587.391602
11489.505859
11408.240234
11467.217773
11431.792969
11462.938477
11452.892578
11478.541992
11428.239258
11451.725586
11521.614258
11522.594727
11508.819336
11497.267578
11544.930664
11529.559570
11532.030273
11449.897461
11478.097656
11469.737305
11537.735352
11503.751953
11412.995117
11494.384766
11467.948242
11500.507812
11548.219727
11588.491211
11467.892578
11444.469727
11490.360352
11501.194336
11509.724609
11554.501953
11581.129883
11537.793945
11461.354492
11499.649414
11515.760742
11527.760742
11566.230469
11467.603516
11442.805664
11499.585938
11469.180664
11500.960938
11501.680664
11634.492188
11520.895508
11422.635742
11423.072266
11475.673828
11465.790039
11517.384766
11484.712891
11486.018555
11525.493164
11516.064453
11431.740234
11444.651367
11440.865234
11451.833984
11436.975586
11511.180664
11439.617188
11459.055664
11447.879883
11465.296875
11481.780273
11458.455078
11561.097656
11509.269531
11487.534180
11527.003906
11492.474609
11439.735352
11533.114258
11576.993164
11506.544922
11491.229492
11526.200195
11574.441406
11570.331055
11532.719727
11564.124023
11568.795898
11553.747070
11526.550781
11567.982422
11590.190430
11575.444336
11553.347656
11550.787109
11499.062500
11400.658203
11418.379883
11337.093750
11360.368164
11408.215820
11372.841797
11344.260742
11364.330078
11416.222656
11367.970703
11394.565430
11471.875977
11458.603516
11426.083984
11555.155273
11664.354492
11586.209961
11464.641602
11338.556641
11365.801758
11388.728516
11292.729492
11274.255859
11398.985352
11379.700195
11357.197266
11410.682617
11405.392578
11408.176758
11361.457031
11436.290039
11452.334961
11465.483398
11465.761719
11403.039062
11403.058594
11431.154297
11453.065430
11416.456055
11566.056641
11442.484375
11430.039062
11435.995117
11531.039062
11522.825195
11455.296875
11502.648438
11469.089844
11396.180664
11468.958008
11554.719727
11503.065430
11525.739258
11486.964844
11485.829102
11438.359375
11483.058594
11460.442383
11426.272461
11418.360352
11414.854492
11462.625977
11506.913086
11515.005859
11452.652344
11376.289062
11473.197266
11464.202148
11455.545898
11463.631836
11393.224609
11427.260742
11414.733398
11366.961914
11370.229492
11380.426758
11403.341797
11434.254883
11373.240234
11396.888672
11458.177734
11427.684570
11385.576172
11426.844727
11484.499023
11430.364258
11450.199219
11467.058594
11381.835938
11352.552734
11360.564453
11390.364258
11409.671875
11439.608398
11482.917969
11500.351562
11402.682617
11398.736328
11391.979492
11434.705078
11447.441406
11538.523438
11462.986328
11340.968750
11422.581055
11477.086914
11453.033203
11480.016602
11519.637695
11463.297852
11414.171875
11507.443359
11493.587891
11493.257812
11509.625977
11537.018555
11568.455078
11533.799805
11482.572266
11472.197266
11480.904297
11420.401367
11466.463867
11475.104492
11466.214844
11486.305664
11501.803711
11434.963867
11542.972656
11565.799805
11561.946289
11473.943359
11513.193359
11430.682617
11356.976562
11400.719727
11433.902344
11421.867188
11499.373047
11488.657227
11440.174805
11462.485352
11504.431641
11417.848633
11503.940430
11546.817383
11532.735352
11472.479492
11553.945312
11517.604492
11319.268555
11389.491211
11428.302734
11480.616211
11486.898438
11569.294922
11653.736328
11525.294922
11574.288086
11538.198242
11585.048828
11542.024414
11567.514648
11566.718750
11488.149414
11534.290039
11454.229492
11433.498047
11519.067383
11623.309570
11678.658203
11509.109375
11474.254883
11518.091797
11416.926758
11431.245117
11414.794922
11385.260742
11420.333984
11436.991211
11528.016602
11452.653320
11527.234375
11485.241211
11480.355469
11511.807617
11568.170898
11485.449219
11448.319336
11510.920898
11515.796875
11526.630859
11395.349609
11523.247070
11615.643555
11539.781250
11583.096680
11678.803711
11598.957031
11537.341797
11582.339844
11626.809570
11569.727539
11455.095703
11573.311523
11541.774414
11560.156250
11587.954102
11575.349609
11511.486328
11517.205078
11545.769531
11516.841797
11449.950195
11506.652344
11539.610352
11531.196289
11589.910156
11662.010742
11551.784180
11551.132812
11637.822266
11588.020508
11456.815430
11480.420898
11590.578125
11483.517578
11467.902344
11475.500977
11562.342773
11472.423828
11494.269531
11600.089844
11547.657227
11484.112305
11467.424805
11534.322266
11503.514648
11530.570312
11526.969727
11575.541016
11533.044922
11511.107422
11574.825195
11545.706055
11581.263672
11499.319336
11486.361328
11510.591797
11566.819336
11655.960938
11722.023438
11630.106445
11491.056641
11545.040039
11551.014648
11433.915039
11425.932617
11449.024414
11511.769531
11488.486328
11430.073242
11533.479492
11431.832031
11486.814453
11536.209961
11587.700195
11515.104492
11519.635742
11683.462891
11676.430664
11528.469727
11635.549805
11644.564453
11566.306641
11625.604492
11764.151367
11733.010742
11587.995117
11478.376953
11455.545898
11482.520508
11410.819336
11427.606445
11381.755859
11313.814453
11440.031250
11377.609375
11539.376953
11478.925781
11516.412109
11435.437500
11402.758789
11392.754883
11289.011719
11236.917969
11221.084961
11177.719727
11131.345703
11158.558594
11192.175781
11280.384766
11328.623047
11389.357422
11391.825195
11453.272461
11479.899414
11571.275391
11548.517578
11528.264648
11615.674805
11571.934570
11535.232422
11646.388672
11545.138672
11463.059570
11406.108398
11454.735352
11474.878906
11450.939453
11403.381836
11345.705078
11357.801758
11366.117188
11364.961914
11245.841797
11264.727539
11327.484375
11319.891602
11372.200195
11304.740234
11366.802734
11357.107422
11331.516602
11448.199219
11462.895508
11405.705078
11530.890625
11483.437500
11541.572266
11655.855469
11524.212891
11580.684570
11620.471680
11653.514648
11578.405273
11587.084961
11492.555664
11543.670898
11602.947266
11659.502930
11612.937500
11556.562500
11443.958008
11442.780273
11482.959961
11517.546875
11528.010742
11567.466797
11617.334961
11644.932617
11645.874023
11582.826172
11556.105469
11583.327148
11511.503906
11471.444336
11439.870117
11439.542969
11384.937500
11406.801758
11469.667969
11320.258789
11410.874023
11385.184570
11350.850586
11403.117188
11402.533203
11517.237305
11649.518555
11557.834961
11615.575195
11620.277344
11555.257812
11574.281250
11618.049805
11621.200195
11664.320312
11608.814453
11462.998047
11603.751953
11632.875977
11683.815430
11635.511719
11617.789062
11558.950195
11486.819336
11417.242188
11483.471680
11509.479492
11445.227539
11603.303711
11561.817383
11465.152344
11504.317383
11484.371094
11351.050781
11351.728516
11367.769531
11453.127930
11444.712891
11398.837891
11537.514648
11438.372070
11387.607422
11425.078125
11468.688477
11435.938477
11398.614258
11476.738281
11482.584961
11475.809570
11559.101562
11604.233398
11589.878906
11574.906250
11486.382812
11511.119141
11503.161133
11576.836914
11674.447266
11628.046875
11583.507812
11523.338867
11555.709961
11642.579102
11706.007812
11587.097656
11579.832031
11571.755859
11640.631836
11618.498047
11606.972656
11550.115234
11569.637695
11620.969727
11585.417969
11536.989258
11481.267578
11367.270508
11338.308594
11340.116211
11348.294922
11312.460938
11427.242188
11429.192383
11317.614258
11361.252930
11435.416016
11510.564453
11452.167969
11513.017578
11595.024414
11570.847656
11471.799805
11637.121094
11706.348633
11643.922852
11724.663086
11667.145508
11448.718750
11308.024414
11325.222656
11355.216797
11277.445312
11341.706055
11356.940430
11332.836914
11332.787109
11388.885742
11410.665039
11407.751953
11383.652344
11501.180664
11568.921875
11596.042969
11607.040039
11700.594727
11588.530273
11527.317383
11680.377930
11593.930664
11496.474609
11468.841797
11474.924805
11438.923828
11451.305664
11470.892578
11600.128906
11646.430664
11613.433594
11547.013672
11617.812500
11568.134766
11694.852539
11553.270508
11430.968750
11558.461914
11625.282227
11621.141602
11716.275391
11637.294922
11678.924805
11553.527344
11438.642578
11551.758789
11422.037109
11348.348633
11396.030273
11475.792969
11545.610352
11438.597656
11391.556641
11278.502930
11347.836914
11258.480469
11300.688477
11346.747070
11432.305664
11405.688477
11484.878906
11481.763672
11478.395508
11465.458008
11205.427734
11145.982422
11094.893555
11216.388672
11229.665039
11219.251953
11309.492188
11331.269531
11331.982422
11473.802734
11487.901367
11494.331055
11550.364258
11648.750000
11648.097656
11618.695312
11619.658203
11669.677734
11556.434570
11501.525391
11488.966797
11422.923828
11429.927734
11547.949219
11468.572266
11415.924805
11449.524414
11346.587891
11410.618164
11423.332031
11558.879883
11588.182617
11578.115234
11493.809570
11423.880859
11289.440430
11383.091797
11382.487305
11363.399414
11469.936523
11607.710938
11733.614258
11684.524414
11694.544922
11652.504883
11574.366211
11593.932617
11585.558594
11518.814453
11532.201172
11585.153320
11658.621094
11680.174805
11640.322266
11582.666016
11554.778320
11672.135742
11630.777344
11713.501953
11697.833984
11696.275391
11682.118164
11580.879883
11479.925781
11530.917969
11433.926758
11427.924805
11550.870117
11397.772461
11433.508789
11489.296875
11543.056641
11591.097656
11556.685547
11455.107422
11458.242188
11511.597656
11595.823242
11499.205078
11656.577148
11645.629883
11599.587891
11589.703125
11441.575195
11341.342773
11365.098633
11428.423828
11537.712891
11520.862305
11472.624023
11430.972656
11352.589844
11420.493164
11557.977539
11568.557617
11508.146484
11605.844727
11594.938477
11584.559570
11628.336914
11616.784180
11607.567383
11689.050781
11642.495117
11688.995117
11720.214844
11695.679688
11639.199219
11667.814453
11767.322266
11686.658203
11595.022461
11681.575195
11721.356445
11626.874023
11566.408203
11574.808594
11452.945312
11399.206055
11357.145508
11340.466797
11286.245117
11249.784180
```
