## Supplementary material for "Functional connectivity across the human subcortical auditory system using an autoregressive matrix-Gaussian copula graphical model approach with partial correlations": Code: roi-04_mean_ts.txt

```
8708.985352
8772.533203
8935.727539
8720.261719
8789.608398
8654.421875
8418.955078
8582.142578
8856.901367
8916.260742
8620.140625
8702.741211
8901.582031
8753.083984
8662.005859
8929.729492
8565.869141
8570.677734
8886.390625
8803.771484
8824.429688
8635.980469
8882.705078
8581.052734
8737.721680
8642.458008
8748.850586
8952.480469
8798.183594
9012.376953
8728.722656
8802.310547
8853.496094
8532.446289
8829.681641
8466.029297
8350.204102
9340.610352
8810.284180
8790.574219
8397.138672
8800.826172
8695.386719
9028.070312
8887.630859
8873.998047
9053.469727
8516.442383
8814.823242
8693.239258
8528.482422
8581.732422
8665.478516
8765.114258
8748.406250
8629.878906
8747.500977
8750.354492
8665.982422
8957.861328
8788.312500
8689.439453
8991.884766
8951.726562
9004.119141
9091.300781
8709.576172
8558.701172
8718.158203
8848.658203
9044.799805
9020.638672
9145.613281
8799.414062
9008.499023
9069.896484
8957.466797
8929.570312
8684.935547
9139.181641
8608.390625
8895.164062
8978.910156
8954.611328
8603.240234
8863.606445
8596.469727
8550.675781
8646.285156
8678.546875
8795.853516
8876.554688
8852.384766
8740.474609
8936.044922
8677.300781
8567.586914
8504.840820
8821.857422
8702.600586
8779.773438
8649.410156
8507.411133
8794.953125
8884.275391
8801.401367
8645.117188
9013.385742
8834.445312
8804.870117
8939.210938
8903.616211
8789.786133
8875.711914
8300.581055
8306.909180
8688.994141
8401.436523
8693.574219
8516.960938
8706.449219
8867.189453
8571.722656
9388.960938
8877.207031
8507.357422
8670.037109
8928.531250
8800.990234
8722.085938
8464.527344
8471.612305
8645.301758
8631.591797
8908.418945
8672.818359
8743.976562
8723.458008
8823.547852
8771.390625
8861.126953
8580.273438
8780.778320
8767.000000
8937.770508
8864.112305
8674.214844
8785.683594
8824.634766
8818.298828
8795.048828
8950.896484
8975.250000
8590.330078
8699.281250
8864.759766
8763.266602
8726.534180
8883.103516
8917.951172
8720.212891
9032.343750
8928.949219
8720.691406
8754.258789
8896.512695
8673.541016
8884.285156
8914.277344
8814.836914
8850.204102
8924.314453
8628.306641
8782.394531
8926.300781
8801.385742
8785.650391
8967.269531
8790.175781
8672.192383
8814.289062
8856.832031
8866.378906
8757.638672
9192.359375
9009.761719
8861.564453
8646.607422
8832.052734
8994.548828
9020.609375
8836.006836
8883.421875
8957.346680
8874.478516
8807.460938
8700.414062
8627.287109
8929.187500
8965.969727
8653.077148
9078.425781
8861.768555
8671.302734
9000.075195
8745.434570
8791.863281
9194.244141
8762.696289
8656.988281
9058.332031
8852.683594
8850.830078
9039.600586
8818.838867
8617.070312
8821.798828
9034.666016
8823.830078
8877.507812
8804.070312
8951.666016
8960.906250
8931.875977
8613.777344
9065.871094
8910.183594
8743.574219
9097.598633
8897.500000
8835.694336
8928.187500
8950.077148
8832.967773
8787.515625
8895.279297
8942.158203
8868.958008
8742.727539
8943.873047
8806.220703
8920.419922
9012.001953
9001.329102
8960.404297
9005.243164
9121.875977
8997.421875
9046.886719
8933.186523
8886.458984
8839.446289
9031.152344
8887.318359
8928.049805
8958.851562
8849.669922
9012.311523
8702.289062
8866.152344
8946.992188
8942.863281
9090.531250
9047.622070
8636.782227
8889.260742
8830.809570
8780.864258
9094.754883
8775.785156
8844.335938
8803.695312
8934.771484
8977.990234
8866.332031
8952.697266
9177.396484
9074.846680
8751.716797
9131.806641
8917.083984
8873.565430
9025.041992
9125.410156
8980.092773
9103.675781
8971.238281
8777.396484
9262.566406
9102.748047
9291.963867
8996.136719
9051.648438
9048.890625
8839.523438
9044.724609
8803.257812
8877.335938
9008.144531
8914.001953
9100.089844
8982.974609
8965.496094
9110.486328
9110.007812
8966.706055
9031.755859
8847.451172
8913.691406
9282.101562
9066.853516
9154.084961
9098.226562
8912.652344
8974.088867
9157.082031
8799.060547
8979.152344
9040.394531
9151.555664
8945.125000
8886.626953
9172.569336
9185.001953
8961.347656
9241.773438
9110.917969
9079.312500
9155.749023
9182.923828
9290.404297
9099.140625
8936.878906
9065.631836
9138.337891
9036.763672
9177.082031
9008.740234
9109.216797
9111.496094
9041.585938
8903.539062
9234.385742
9180.183594
8981.296875
9224.238281
9171.771484
9070.316406
9147.554688
9068.664062
9185.258789
9137.705078
9163.845703
8963.245117
9084.501953
9006.142578
9298.275391
9291.075195
9176.124023
9263.234375
8997.378906
9139.041016
9422.667969
9155.439453
9338.848633
9155.215820
9394.327148
9290.927734
9157.804688
9220.423828
9229.520508
9240.345703
9403.546875
9164.009766
9224.847656
9276.520508
9136.330078
9063.607422
9281.566406
9244.358398
9193.718750
9013.869141
8902.701172
9011.834961
9077.120117
9083.587891
9186.605469
9448.717773
9143.519531
9294.705078
9092.304688
9045.996094
9297.200195
9427.931641
9134.241211
9382.869141
9208.699219
9351.574219
9159.088867
9426.197266
9396.403320
9447.531250
9381.814453
9365.076172
9426.210938
9103.850586
9098.494141
9320.861328
9106.791016
9234.148438
9214.619141
8975.232422
9070.632812
9243.401367
9344.750000
9007.179688
9067.808594
9156.912109
8982.798828
9248.808594
9543.007812
9155.609375
9118.296875
9248.255859
9391.873047
9371.478516
9095.540039
9075.148438
9151.111328
9282.331055
9294.842773
9281.636719
9021.507812
8870.535156
9259.072266
9279.214844
9229.192383
8989.812500
9274.453125
9090.490234
9421.793945
9178.595703
9224.253906
9148.160156
9448.964844
8968.513672
9161.648438
9414.430664
9417.123047
9191.576172
9479.826172
9034.861328
9309.832031
9265.844727
9265.427734
9544.048828
9362.255859
9191.958984
9348.782227
9474.648438
9473.906250
9359.909180
9565.556641
9511.892578
9530.044922
9065.134766
9491.060547
9037.138672
9476.578125
9292.761719
9363.646484
9277.970703
9181.839844
9479.371094
9168.390625
9230.357422
9465.978516
9333.259766
9564.347656
9029.564453
9302.083984
9292.314453
9086.918945
9371.240234
9259.507812
9439.382812
9376.043945
9164.175781
9269.538086
9425.755859
9123.482422
9091.837891
9087.595703
8939.365234
9321.755859
9289.152344
9230.728516
9351.740234
9317.062500
9140.921875
9124.154297
9088.833984
9187.277344
9427.664062
9396.238281
9342.176758
9130.529297
9303.090820
9537.677734
9069.500000
8979.620117
8958.816406
9121.679688
9338.412109
9258.332031
9231.337891
9098.478516
9147.795898
9190.468750
9648.492188
9239.986328
9104.894531
9179.085938
8830.544922
8832.919922
9272.988281
9027.570312
9220.804688
9214.976562
8968.052734
9167.554688
9359.972656
9302.362305
8869.439453
9567.872070
9388.632812
9158.472656
9048.132812
8979.687500
9004.900391
9164.822266
8990.742188
8842.375000
8959.078125
8942.630859
8863.155273
8579.544922
8720.449219
8873.519531
9047.575195
8911.875000
9015.775391
9010.738281
8805.681641
9041.943359
9296.559570
8861.205078
9462.847656
9013.998047
9069.970703
9103.580078
9205.832031
9090.042969
9223.544922
9236.593750
9196.888672
8957.110352
9065.869141
9381.439453
9081.224609
9071.422852
8904.037109
8986.474609
9161.255859
8931.803711
9014.802734
9043.238281
8873.679688
9081.100586
9167.457031
9060.072266
8889.748047
8812.298828
8895.095703
8906.883789
9131.777344
9016.613281
8969.724609
9013.108398
9001.052734
9024.316406
9342.809570
8869.393555
9078.138672
9202.619141
8961.219727
9256.706055
9166.524414
8871.030273
8903.718750
9309.806641
9001.306641
9050.276367
8957.845703
8826.554688
9206.962891
9135.113281
8967.763672
9020.179688
8919.033203
8961.794922
8822.753906
8910.410156
9233.441406
8885.298828
8967.045898
9265.320312
8868.033203
8929.930664
8973.626953
8721.360352
8997.097656
9094.589844
8831.052734
8746.597656
8837.386719
9077.052734
9015.744141
9110.228516
8765.817383
8451.886719
8999.253906
8800.220703
8837.502930
8910.919922
8640.982422
8709.662109
8890.146484
8785.816406
8917.312500
9015.177734
8621.486328
8524.641602
8952.541016
9076.934570
9002.425781
8802.640625
9073.041016
8880.927734
8855.021484
9029.824219
9143.531250
8994.841797
8961.620117
8967.232422
8822.820312
8881.488281
9145.916992
9163.402344
8864.775391
8871.048828
8675.824219
8893.203125
8872.683594
8938.812500
9100.952148
8667.769531
8782.882812
8934.115234
8791.420898
8880.869141
8766.893555
8707.740234
8839.599609
9065.500000
8728.960938
9156.589844
9062.872070
8762.701172
8910.845703
8879.391602
8758.719727
8855.482422
8850.185547
8510.952148
8686.177734
9043.328125
9177.357422
8731.361328
8718.486328
8707.263672
8778.226562
8831.219727
8808.378906
8835.277344
8787.116211
8760.896484
8854.052734
8921.353516
9111.166016
9007.287109
8980.037109
8640.201172
8750.162109
8599.179688
8850.652344
8887.706055
8957.810547
9049.939453
8810.130859
8829.003906
8721.144531
8793.829102
8870.765625
8921.640625
8774.351562
8627.711914
8832.449219
9019.139648
8721.694336
8996.905273
8676.240234
8723.236328
8727.806641
8874.654297
9029.677734
9149.754883
8789.388672
9048.000977
8500.132812
9020.918945
9032.750977
8969.826172
8828.644531
8736.617188
8605.791016
8477.985352
8900.870117
8874.101562
8804.255859
8875.589844
8569.056641
8825.457031
8743.107422
8733.086914
9099.425781
8841.710938
8565.472656
8776.435547
8912.885742
8858.761719
9272.422852
8821.515625
8725.936523
8553.013672
8938.475586
9000.361328
8957.036133
8821.877930
8564.703125
8719.115234
8813.776367
8945.031250
8976.201172
8978.231445
9224.713867
9057.080078
8826.886719
8978.750000
9217.076172
9352.125000
9064.600586
9157.199219
9069.873047
8761.137695
9159.095703
8980.687500
9349.589844
9346.041016
9142.372070
8919.931641
8723.144531
8675.183594
8928.808594
8932.605469
8791.855469
8844.164062
8677.189453
8788.712891
9092.455078
9017.792969
8900.718750
8747.514648
8764.498047
8865.515625
8658.478516
9050.892578
8864.843750
8591.459961
8891.171875
8717.531250
8814.072266
8776.728516
8775.993164
8571.875000
8831.185547
8797.418945
8616.335938
8863.170898
8869.138672
8913.630859
8755.265625
8957.032227
8562.917969
8906.599609
8895.455078
8942.474609
8819.443359
8749.339844
9055.570312
8830.102539
8962.933594
8696.068359
8628.134766
8401.615234
8799.125000
8766.952148
8820.316406
8581.502930
8789.558594
9025.560547
8624.027344
8750.177734
8852.031250
8772.556641
8796.365234
8656.024414
8770.060547
8635.448242
8614.641602
8867.586914
8933.625000
8725.578125
8733.932617
8929.257812
8779.547852
8551.312500
8847.423828
8618.058594
8778.710938
8461.494141
8882.574219
8972.125000
8604.767578
8692.504883
8807.355469
8537.916016
8910.507812
8626.146484
8747.317383
8733.255859
8724.894531
8753.423828
8487.713867
8682.935547
8733.054688
8774.226562
8167.083008
8615.228516
8245.896484
8603.275391
8678.562500
8701.959961
8653.710938
8764.805664
8741.253906
8666.113281
8761.092773
8853.106445
8656.589844
8814.145508
8518.365234
8595.447266
8301.418945
8194.632812
8539.704102
8574.230469
8627.644531
8533.380859
8647.824219
8859.082031
9228.130859
9076.003906
8948.270508
8916.438477
8660.294922
8752.390625
8774.605469
8803.141602
8900.593750
```
