## Supplementary material for "Functional connectivity across the human subcortical auditory system using an autoregressive matrix-Gaussian copula graphical model approach with partial correlations": Code: roi-05_mean_ts.txt

```
10278.267578
10056.623047
10249.617188
10325.702148
10379.941406
10635.286133
10144.662109
10214.104492
10317.311523
10069.125977
10093.048828
10063.343750
10281.521484
10349.658203
10118.401367
10351.753906
10029.931641
10014.078125
10510.896484
10206.202148
10226.816406
10432.384766
10198.777344
10261.007812
10317.371094
10425.904297
10332.862305
10269.642578
10445.594727
10192.708984
10396.291016
10235.931641
9925.228516
10281.942383
10168.310547
10275.420898
10321.696289
10168.833984
10219.320312
10528.917969
10333.365234
10117.241211
10151.353516
10445.171875
10361.789062
10406.299805
10276.168945
10143.779297
10223.272461
9987.354492
10041.929688
9954.652344
10118.369141
10200.213867
10146.468750
10056.910156
10293.602539
10169.259766
10038.899414
10422.011719
10376.466797
10243.932617
10120.076172
9998.951172
10512.818359
10313.113281
9931.002930
10036.327148
10401.051758
10245.278320
10049.073242
10450.398438
10377.334961
10415.100586
10127.593750
10148.328125
10271.057617
10319.691406
10480.507812
10241.948242
9987.465820
10198.355469
10422.530273
10258.494141
9910.052734
10223.955078
10188.302734
10302.275391
10196.716797
10333.147461
10175.592773
9925.151367
10281.517578
10322.071289
10195.282227
10313.371094
10318.828125
10279.880859
10380.107422
10310.696289
10199.723633
10305.055664
10311.259766
10392.218750
10242.885742
10185.270508
10204.421875
10223.914062
10198.609375
10240.930664
10288.686523
10233.615234
10045.949219
10385.258789
10197.382812
10103.159180
9868.644531
9698.447266
10540.223633
10452.083984
9956.465820
10079.591797
10331.150391
10170.715820
10198.150391
10118.363281
9954.138672
10009.888672
9727.504883
9875.339844
9942.300781
10007.035156
9764.243164
9884.527344
9774.833984
9663.952148
9977.209961
9962.258789
10149.916016
10042.075195
9918.912109
10189.766602
10210.754883
10196.513672
10188.965820
10391.074219
10010.518555
10018.425781
10346.880859
10070.026367
10310.823242
10411.641602
10416.418945
10035.737305
10204.287109
10064.674805
10219.610352
10393.088867
10010.749023
9868.673828
10196.904297
10377.072266
10195.206055
10272.135742
10152.390625
10243.111328
9914.304688
10151.482422
10207.472656
9977.449219
10506.091797
10259.384766
10429.506836
10157.057617
10363.580078
10153.229492
9919.525391
10265.630859
10302.154297
10250.833008
10314.810547
10284.672852
10129.067383
9995.608398
10210.045898
10180.212891
10148.289062
10141.618164
10387.835938
10023.411133
10000.822266
10490.192383
10284.562500
10136.535156
10222.979492
10421.155273
10290.833984
10105.565430
10015.089844
10393.091797
10055.739258
10429.885742
10134.711914
10217.256836
10495.320312
10162.792969
10090.480469
10265.530273
10243.720703
9988.490234
10008.215820
9974.796875
10050.012695
9844.768555
10023.432617
10014.901367
10083.620117
10469.424805
10292.944336
10066.082031
10218.018555
10236.390625
10005.833984
9859.721680
10139.971680
10348.931641
10157.511719
10049.764648
10124.715820
10120.093750
10000.499023
9993.767578
10288.525391
10292.391602
10059.501953
10120.740234
9825.827148
9905.485352
10000.942383
10105.396484
9879.391602
9870.932617
10077.173828
10178.128906
9876.275391
10048.322266
10060.490234
10140.911133
9983.680664
10222.255859
10331.137695
9963.707031
10123.138672
10002.927734
9903.951172
9989.564453
10284.819336
10458.944336
9861.356445
9976.126953
10237.868164
10280.563477
10314.123047
10219.714844
9924.186523
10097.631836
10051.695312
10085.651367
9986.397461
10110.941406
10102.774414
10390.058594
10201.526367
10002.795898
10082.673828
10038.318359
10230.632812
10126.562500
10042.767578
9926.991211
9742.527344
10160.558594
10031.164062
9965.152344
10204.464844
10249.039062
9837.623047
9977.978516
9924.703125
9761.583984
9890.640625
10245.072266
10195.808594
9908.007812
10023.657227
9998.868164
10012.100586
9672.550781
10105.461914
10011.235352
10008.014648
9955.754883
10263.917969
9947.974609
9963.722656
10145.360352
10101.820312
9930.357422
10054.122070
10180.901367
10068.443359
10179.335938
10031.051758
10146.155273
9907.137695
10186.333984
10088.663086
9819.366211
9797.337891
10184.804688
9829.661133
9717.869141
10136.628906
9904.843750
9930.669922
10074.025391
9983.367188
9609.706055
9990.685547
10171.692383
9671.045898
9991.021484
10032.699219
10150.363281
9845.751953
9846.881836
9743.882812
9589.940430
10033.744141
10255.342773
9864.199219
9667.265625
9458.395508
9836.437500
9782.622070
9545.631836
9831.867188
9863.810547
9780.198242
9621.925781
9886.242188
9579.999023
9410.301758
9872.648438
9935.973633
9951.306641
9784.210938
9850.857422
9408.876953
9688.928711
9769.488281
9974.001953
9772.004883
10140.006836
9781.074219
9664.194336
9816.652344
9901.013672
9759.719727
9738.733398
9873.971680
9536.144531
9793.795898
9939.343750
9595.845703
9822.068359
9787.550781
9878.715820
9767.591797
9781.304688
9862.982422
9945.155273
9583.099609
9538.378906
9796.253906
9561.689453
9462.216797
9610.382812
9674.698242
9616.873047
10160.615234
9597.615234
9549.590820
9886.375000
9881.000000
9629.331055
9809.315430
9866.721680
9560.421875
9465.517578
9671.906250
9483.409180
9412.728516
9793.746094
9794.222656
9500.022461
9489.908203
9919.975586
9650.046875
9547.009766
9496.994141
9769.136719
9502.414062
9596.253906
9905.897461
9862.942383
9642.807617
9445.624023
9693.846680
9823.279297
9700.716797
9810.494141
9684.612305
9546.384766
9778.391602
9343.205078
9414.258789
9449.725586
9357.154297
9529.861328
9388.283203
9329.164062
9450.377930
9719.745117
9508.283203
9725.089844
9629.519531
9368.008789
9165.021484
9742.024414
9270.791016
9617.463867
9697.882812
9819.633789
9672.632812
9775.414062
9727.373047
9443.607422
9400.143555
9827.494141
9733.115234
9688.171875
9685.993164
9497.633789
9809.065430
9406.777344
9646.976562
9457.514648
9263.915039
9524.994141
9530.745117
9557.165039
9247.025391
9278.194336
9176.183594
9475.675781
9674.570312
9558.872070
9380.860352
9494.397461
9571.549805
9446.097656
9340.484375
9422.162109
9504.490234
9477.537109
9591.948242
9505.492188
9332.515625
9403.291992
9233.065430
9448.806641
9639.613281
9763.899414
9269.996094
9401.127930
9547.085938
9464.433594
9425.998047
9522.416992
9595.182617
9368.539062
9355.696289
9800.538086
9597.703125
9786.041016
9650.381836
9409.582031
9473.934570
9368.229492
9850.792969
9743.002930
9601.347656
9256.780273
9218.258789
9128.000977
9509.115234
9427.956055
9377.597656
8931.182617
9408.521484
9404.013672
9366.523438
9505.914062
9480.153320
9446.485352
10161.118164
9168.767578
9765.123047
9621.831055
9800.738281
9577.582031
9623.431641
9788.667969
9744.166992
9523.667969
9512.265625
9647.769531
9867.075195
9826.962891
9812.563477
10636.822266
9985.983398
10062.969727
9797.869141
9861.433594
9621.788086
9495.624023
9787.720703
9694.366211
9667.090820
9466.924805
9433.779297
9302.789062
9594.717773
9079.603516
9227.687500
9221.726562
9345.833984
9505.707031
9318.377930
9167.791992
9395.311523
9476.826172
9526.108398
9705.853516
9596.841797
9620.847656
9967.289062
9882.224609
9685.259766
9793.591797
9987.375977
10042.829102
9943.634766
9842.576172
9603.409180
9567.665039
9880.668945
9684.096680
9553.654297
9618.240234
9786.159180
9554.518555
9517.346680
9601.152344
9350.368164
9192.900391
9448.689453
9848.785156
9569.723633
9141.021484
9314.885742
9266.933594
9460.928711
9363.662109
9341.793945
9464.276367
9336.610352
9317.527344
9329.482422
9076.577148
9246.698242
9173.082031
9823.139648
9599.166992
9070.204102
9325.343750
9484.814453
9310.692383
9592.231445
9496.745117
9107.943359
9145.500000
9011.705078
9648.629883
9339.236328
9109.195312
9055.503906
9647.158203
9110.623047
9430.115234
9591.194336
9456.888672
9420.092773
9134.893555
9298.639648
9711.901367
9469.794922
9712.026367
9361.120117
9324.886719
9132.268555
9190.304688
9304.634766
9181.415039
9374.277344
9269.193359
9261.307617
9203.410156
9519.026367
9347.581055
9563.360352
9266.570312
9107.341797
9360.909180
9482.634766
9485.320312
9277.715820
9451.531250
9071.588867
9225.925781
9195.004883
9441.779297
9701.110352
9291.722656
9362.331055
9372.250977
9540.652344
9503.877930
9749.192383
9563.642578
8976.574219
9691.410156
9820.958008
9428.179688
9600.142578
9787.836914
9265.760742
9037.278320
9197.557617
9234.805664
9221.766602
9186.245117
9175.928711
9180.095703
9189.424805
9360.069336
9573.929688
9511.144531
9255.228516
9319.647461
9664.274414
9429.208008
9209.818359
9487.859375
9040.970703
9357.235352
8919.502930
9194.452148
9384.474609
9455.645508
9304.864258
9394.567383
9286.543945
9790.592773
9313.068359
9359.856445
9305.021484
9392.184570
9578.949219
9607.862305
9464.151367
9403.148438
9724.006836
9494.653320
9471.584961
9558.974609
9689.436523
9231.464844
9635.406250
9383.606445
9289.680664
9222.038086
9008.848633
9121.811523
9501.807617
9280.544922
9162.137695
9083.949219
9318.088867
9349.602539
9344.493164
9573.845703
9823.493164
9284.781250
9441.681641
9632.312500
9746.917969
9665.581055
9596.621094
9480.624023
9514.157227
9483.571289
9445.437500
9401.136719
9239.922852
9050.896484
9402.856445
9388.722656
9446.997070
9281.991211
9246.184570
9383.896484
9552.126953
9472.626953
9652.805664
9224.986328
9398.190430
9218.498047
9226.603516
9134.749023
9241.516602
9500.755859
9432.723633
9077.629883
9230.183594
9561.859375
9232.947266
9662.648438
9525.730469
9354.401367
9456.985352
9607.823242
9761.736328
9413.727539
9348.242188
9688.008789
9315.804688
9212.600586
9709.141602
9535.470703
9238.686523
9656.650391
9593.025391
9593.997070
9489.290039
10262.390625
10540.764648
10291.150391
9516.990234
10246.035156
10023.060547
10009.665039
9775.833984
10045.333008
9825.863281
9414.079102
9816.093750
9691.911133
9869.360352
9606.240234
9694.067383
9445.382812
9532.127930
9480.333008
9141.425781
9341.326172
9182.059570
9844.760742
9651.874023
9336.719727
9892.717773
9615.375977
9390.930664
9686.608398
10057.182617
9647.726562
9727.712891
10036.564453
9764.158203
9794.794922
9470.917969
9651.444336
9348.762695
9560.646484
9313.800781
9237.204102
9668.570312
9703.566406
9811.631836
9950.027344
9353.512695
9718.131836
9785.462891
9811.672852
9596.079102
9524.193359
9075.125000
9753.927734
9579.108398
9355.403320
9452.656250
9662.100586
9570.364258
9338.633789
9463.732422
9547.716797
9655.919922
9450.938477
9351.622070
9275.799805
9483.262695
9501.342773
9286.956055
9498.545898
9254.635742
9652.981445
9648.192383
9889.309570
9978.417969
9974.765625
9818.783203
9849.832031
9853.951172
9872.786133
9642.250977
9202.897461
9458.199219
9710.028320
9690.029297
9888.541016
9700.590820
9420.583008
9714.779297
9579.441406
9430.398438
9498.184570
9592.429688
9351.391602
9568.214844
9419.426758
9752.273438
9577.901367
9497.417969
9583.551758
9485.487305
9630.046875
9489.652344
9818.894531
9717.361328
9810.287109
9571.200195
9657.675781
9572.325195
9618.107422
9562.638672
9482.960938
9829.958984
9647.625977
9509.251953
9494.568359
9736.346680
9543.690430
9358.807617
9812.943359
9331.356445
9488.903320
9699.873047
10101.343750
9979.695312
9874.037109
9903.919922
9885.569336
9916.322266
9746.808594
10267.465820
9833.531250
9539.677734
9946.266602
```
