## Supplementary material for "Functional connectivity across the human subcortical auditory system using an autoregressive matrix-Gaussian copula graphical model approach with partial correlations": Code: roi-06_mean_ts.txt

```
8672.246094
8853.929688
8730.278320
8607.766602
8675.639648
8654.534180
8494.650391
8868.161133
8663.259766
8591.076172
8677.981445
8638.708984
8829.933594
8660.286133
8643.547852
8668.228516
8897.242188
8583.342773
8666.748047
8559.883789
8598.003906
8315.275391
8623.135742
8446.334961
8517.636719
8579.873047
8752.069336
8678.111328
8727.014648
8679.647461
8496.521484
8752.404297
8619.064453
8938.689453
8810.508789
8462.426758
9323.249023
9624.586914
9555.657227
8790.278320
8664.629883
9151.976562
9290.281250
9038.167969
9235.263672
9011.193359
8577.556641
8531.843750
8420.244141
8600.895508
8648.317383
8616.039062
8585.316406
8479.176758
8387.026367
8193.723633
8486.158203
8277.970703
8661.021484
8525.873047
8528.685547
8631.105469
8652.730469
8741.955078
8516.259766
8688.999023
8654.726562
8660.455078
8587.933594
8574.709961
8731.592773
8556.351562
8682.535156
8654.326172
8703.752930
8704.398438
8539.697266
8679.778320
8654.533203
8425.876953
8631.810547
8679.785156
8572.276367
8374.935547
8551.257812
8684.831055
8461.887695
8623.775391
8495.372070
8401.455078
8472.411133
8644.778320
8786.562500
8574.708008
8695.803711
8549.626953
8651.809570
8653.062500
8884.359375
8655.496094
8584.786133
8707.396484
8596.104492
8878.032227
8838.456055
8871.053711
8574.955078
8799.457031
8473.820312
8860.845703
8891.299805
8746.400391
8961.923828
8721.763672
9706.157227
9108.747070
9425.062500
9517.478516
9167.876953
8682.199219
9338.650391
9072.093750
8911.021484
9018.726562
8866.156250
8682.884766
8742.855469
8446.430664
8567.891602
8457.434570
8479.041016
8546.208984
8511.358398
8471.390625
8577.513672
8468.201172
8608.398438
8576.857422
8407.929688
8562.320312
8563.908203
8830.932617
8648.146484
8499.175781
8783.084961
8700.112305
8797.125000
8717.164062
8808.881836
8760.011719
8709.566406
8562.152344
8660.032227
8742.564453
8626.552734
8696.983398
8953.428711
8791.437500
8699.255859
8731.095703
8578.162109
8656.911133
8866.189453
8733.194336
8650.369141
8867.754883
8887.508789
8681.513672
8771.786133
8715.182617
8599.239258
8766.042969
8656.095703
8870.153320
8781.322266
8797.037109
8710.672852
8599.873047
8526.655273
8863.604492
8764.238281
8732.870117
8706.652344
8795.160156
8586.696289
8715.534180
8526.091797
8721.645508
8739.966797
8997.060547
8766.589844
8683.983398
8728.536133
8687.161133
8956.765625
8825.022461
8813.404297
9052.762695
8726.082031
8770.958008
8608.240234
8659.850586
8632.273438
8778.769531
8670.501953
8615.270508
8723.142578
8777.960938
8720.636719
8667.310547
8730.036133
8604.022461
8379.375000
8678.857422
8519.058594
8859.555664
8783.580078
8733.398438
8839.325195
8604.283203
8660.760742
8776.916016
8757.614258
8628.644531
8883.880859
8589.520508
8631.390625
8658.302734
8762.351562
8801.219727
8907.321289
8902.401367
8451.437500
8724.885742
8717.732422
8565.991211
8761.010742
8768.891602
8906.871094
8787.264648
8626.596680
8606.430664
8707.425781
8798.905273
8720.502930
8773.165039
8515.294922
8861.261719
8578.057617
8797.451172
8684.944336
9234.960938
8967.933594
8793.188477
8729.773438
8508.458984
8897.812500
8769.819336
8973.756836
8781.011719
8897.813477
8570.293945
8752.091797
8488.280273
8728.575195
8665.069336
8572.249023
8655.165039
8696.287109
8876.343750
8947.235352
8771.156250
8665.494141
8893.630859
8838.460938
8734.533203
8920.711914
8763.257812
9027.921875
8804.128906
8684.099609
8688.748047
8808.250000
8693.614258
8783.840820
8736.037109
8938.125000
8944.335938
8653.896484
8906.721680
8448.659180
8647.405273
8744.154297
8817.278320
9201.116211
8665.160156
8652.476562
8649.059570
8855.059570
8768.953125
8597.013672
9040.845703
8981.079102
8778.511719
8742.751953
8704.232422
8501.180664
8469.375000
8622.333984
8719.185547
8902.044922
8846.105469
8866.532227
8553.190430
8811.138672
8519.664062
8504.711914
8989.544922
8971.603516
8923.802734
8746.113281
8858.151367
8756.339844
8926.498047
8963.531250
8991.148438
9076.768555
8932.170898
8804.675781
8815.730469
8838.790039
8824.736328
8981.254883
8804.759766
8781.580078
9025.578125
8948.745117
8893.852539
8811.098633
8815.866211
8890.240234
8582.719727
8703.914062
8879.740234
8701.684570
8783.121094
8739.388672
8775.880859
8826.792969
8892.052734
8847.861328
8577.890625
8634.332031
8651.858398
8722.636719
8954.317383
9075.259766
8961.712891
8546.220703
9011.231445
8858.537109
8613.419922
8853.594727
8850.211914
8818.132812
8859.820312
8764.683594
8592.376953
8624.884766
8790.587891
8819.417969
8757.416016
9069.166016
8988.126953
8993.191406
8919.619141
8747.936523
8995.427734
8901.795898
8926.963867
8971.029297
8900.604492
8968.282227
9033.050781
8827.113281
9037.136719
8989.044922
9131.624023
8887.582031
9042.105469
9016.279297
8859.738281
9088.736328
8725.695312
8889.422852
8806.291016
8905.744141
8974.199219
9046.953125
9042.446289
8900.648438
8950.685547
9116.894531
9017.514648
9121.966797
9060.575195
9144.314453
8772.220703
8950.434570
9154.411133
8970.714844
9061.408203
8865.532227
9341.382812
8907.634766
9172.290039
8915.490234
8839.377930
8989.162109
8762.166992
9108.328125
8974.650391
8797.848633
8843.090820
8792.112305
8934.102539
9120.365234
9245.814453
8828.861328
8798.409180
9035.823242
9167.831055
9151.806641
9106.430664
9047.465820
8979.359375
9036.986328
9010.142578
9185.966797
9021.732422
8811.246094
8983.931641
8942.621094
9127.374023
9000.172852
9113.196289
8807.763672
9018.107422
9102.710938
8961.277344
9094.460938
9184.707031
9444.226562
9008.992188
8930.244141
8828.140625
8808.425781
8924.711914
8888.699219
9353.382812
9110.989258
8971.668945
8985.409180
9026.197266
8941.120117
8891.508789
8916.698242
8981.341797
8982.149414
9256.439453
9000.490234
9051.190430
9064.734375
9091.108398
9041.291992
9019.432617
8904.877930
8999.326172
9036.232422
9084.369141
9046.714844
8945.446289
8617.503906
8863.684570
8774.416016
8951.342773
9163.822266
8951.009766
8912.665039
8934.085938
8842.943359
8872.597656
8920.620117
8968.313477
8852.007812
8882.053711
8939.454102
9057.846680
8993.232422
9226.875000
9019.128906
8928.632812
8738.894531
8904.365234
8810.345703
8727.774414
8769.350586
8867.886719
8807.256836
8813.559570
8841.320312
9006.539062
8849.716797
8970.857422
9135.791992
9271.321289
8730.371094
8961.212891
9185.885742
9255.521484
9249.585938
9260.384766
9331.243164
9123.109375
9182.837891
9139.887695
8974.796875
8796.162109
8961.788086
9040.313477
8646.710938
9080.911133
9450.963867
8733.654297
8831.175781
8808.838867
8801.029297
8656.801758
8538.259766
8706.797852
8615.856445
8417.881836
8112.068359
8375.729492
8452.991211
8672.432617
8490.832031
8540.974609
8358.812500
8670.745117
8807.287109
8964.517578
8854.162109
8909.563477
8826.205078
8893.031250
8733.601562
8782.372070
8938.478516
8937.292969
8731.866211
8970.566406
8697.273438
8794.052734
8728.861328
8642.180664
8672.523438
9024.965820
8777.874023
8827.751953
8548.354492
8744.035156
8887.119141
8638.064453
8618.164062
8718.871094
8771.203125
8792.636719
8630.475586
8308.199219
8886.302734
8852.145508
8722.781250
8945.635742
8950.597656
8834.344727
8818.375000
8746.419922
8759.518555
8955.046875
8772.858398
8873.727539
8882.095703
8987.672852
8811.317383
8928.783203
9048.793945
8813.732422
8706.701172
8804.114258
8842.156250
8644.692383
8804.064453
8780.609375
8922.328125
8731.086914
8698.596680
8740.696289
8905.134766
8535.081055
9006.884766
8959.596680
8879.296875
8665.044922
8798.654297
9120.035156
8859.101562
8937.472656
8830.761719
8597.533203
8993.040039
8934.171875
8847.939453
8903.086914
9062.117188
9014.284180
8655.302734
9176.372070
8694.761719
8866.598633
8842.464844
8661.332031
8741.664062
8792.427734
8986.865234
8926.227539
9004.218750
8835.994141
8849.039062
8845.531250
8897.256836
8738.416992
8976.787109
8767.307617
8722.285156
8822.810547
8924.322266
8928.243164
9118.056641
8805.782227
8668.932617
8977.035156
8929.426758
8986.912109
8853.012695
8628.246094
8990.701172
8746.182617
8828.601562
8869.273438
8875.389648
8601.750977
8800.951172
8903.000977
9099.483398
8875.877930
8712.825195
9001.169922
8829.650391
8846.202148
8933.920898
8897.044922
8757.853516
8818.952148
9112.084961
8837.899414
9228.250000
8772.509766
8740.156250
8695.831055
9164.137695
8755.596680
8780.104492
8923.671875
8922.706055
8691.777344
8889.594727
8738.634766
8957.431641
8951.478516
8879.113281
9124.676758
9026.384766
8893.944336
9028.510742
8802.528320
8979.670898
8624.915039
8676.527344
8769.484375
8704.721680
8899.238281
8794.362305
8878.874023
9087.763672
8821.773438
8896.704102
8736.050781
8857.216797
8618.302734
8823.740234
8697.937500
8821.818359
8925.028320
8802.203125
9016.966797
8983.734375
8880.392578
8682.002930
8717.157227
8979.529297
8991.533203
8878.885742
8663.933594
8824.167969
8708.361328
8735.231445
8923.304688
8868.934570
8744.969727
8581.094727
8616.023438
8871.527344
9053.917969
9139.367188
8970.969727
8864.454102
8692.691406
8847.783203
8825.121094
9036.503906
8873.432617
8702.244141
8853.283203
8906.738281
8779.598633
8962.568359
9048.713867
8890.502930
8968.407227
8639.401367
8780.016602
8932.578125
8833.987305
8871.872070
8686.809570
8850.795898
8818.647461
9073.254883
8876.656250
8890.287109
8283.333984
8942.326172
9062.310547
9087.039062
8969.869141
8583.585938
9491.363281
9317.421875
9034.214844
9522.830078
9102.770508
9211.813477
9048.833984
8948.361328
8735.925781
9096.425781
9195.565430
9050.566406
8692.550781
8429.306641
8438.563477
8581.406250
8463.110352
8519.986328
8568.998047
8797.205078
8700.064453
8750.466797
8489.761719
8701.709961
8641.429688
8857.139648
8703.625977
8801.832031
8809.884766
8859.222656
8920.409180
8534.211914
8705.371094
8910.691406
8885.823242
8716.042969
8690.620117
8738.105469
8552.591797
8864.447266
8698.248047
8792.675781
8722.296875
8860.130859
8846.666016
8715.951172
8736.888672
8691.727539
8795.430664
8799.049805
8578.500000
8784.839844
8660.316406
8565.679688
8881.997070
9027.917969
8959.802734
8879.419922
9014.500000
9058.979492
9085.147461
8698.890625
9038.653320
8961.841797
8954.840820
8890.642578
8721.654297
8467.801758
8965.943359
8799.160156
8859.935547
8592.371094
8685.082031
8668.664062
8829.643555
8803.036133
8809.810547
8844.258789
8690.816406
8709.425781
8918.215820
8724.693359
8690.003906
8967.021484
8724.141602
9089.535156
8422.347656
8609.818359
8634.085938
8557.119141
8576.375977
8931.362305
8905.296875
8740.435547
8850.262695
8831.831055
8647.166016
8876.351562
8740.355469
8647.230469
8518.252930
8538.058594
8380.875000
8629.624023
8473.003906
8479.921875
8600.585938
8490.918945
8483.478516
8636.036133
8812.980469
8339.605469
8464.375000
8430.197266
8513.545898
8358.125000
8321.744141
8453.104492
8685.477539
8519.239258
8795.576172
8571.481445
8794.793945
8845.124023
8977.777344
8901.281250
9245.770508
8787.236328
8917.143555
8748.507812
8814.546875
8822.534180
8788.754883
```
