## Supplementary material for "Functional connectivity across the human subcortical auditory system using an autoregressive matrix-Gaussian copula graphical model approach with partial correlations": Code: roi-07_mean_ts.txt

```
9510.936523
9497.969727
9483.092773
9390.928711
9629.043945
9691.983398
9626.211914
9406.311523
9370.045898
9479.131836
9553.734375
9549.153320
9506.595703
9335.826172
9543.125977
9325.905273
9636.157227
9443.287109
9609.440430
9577.222656
9421.301758
9359.743164
9403.441406
9489.876953
9476.586914
9456.419922
9458.836914
9521.751953
9337.308594
9561.662109
9486.916016
9521.550781
9444.079102
9585.420898
9495.137695
9332.319336
9941.755859
9316.937500
9595.560547
9519.609375
9538.829102
9579.178711
9522.894531
9411.625977
9510.961914
9550.667969
9239.840820
9223.485352
9252.572266
9150.682617
9139.458008
9169.454102
9275.453125
9264.513672
9206.304688
9010.891602
9306.403320
9245.452148
9342.766602
9219.997070
9415.322266
9401.207031
9653.768555
9651.809570
9365.220703
9593.488281
9351.616211
9568.110352
9317.225586
9453.915039
9427.067383
9440.066406
9581.414062
9527.630859
9579.368164
9506.035156
9471.616211
9464.683594
9417.691406
9379.957031
9191.521484
9280.402344
9284.410156
9457.103516
9443.719727
9352.807617
9344.109375
9218.853516
9359.261719
9340.625977
9352.764648
9255.660156
9393.907227
9431.870117
9444.113281
9578.608398
9507.074219
9509.649414
9463.064453
9337.440430
9465.064453
9636.450195
9342.474609
9396.444336
9511.024414
9336.089844
9427.960938
9654.422852
9519.278320
9466.756836
9516.301758
9543.703125
9464.846680
9241.753906
9313.186523
9821.977539
9819.347656
9888.188477
9374.410156
9440.801758
9534.665039
9579.504883
9356.299805
9602.875977
9329.500977
9211.941406
9179.375000
9178.993164
9021.271484
9006.842773
9006.264648
8990.756836
9210.341797
9044.014648
8987.355469
9214.124023
9283.180664
9176.150391
9097.086914
9226.730469
9275.197266
9345.063477
9294.714844
9142.780273
9168.161133
9477.004883
9134.166016
9277.566406
9288.084961
9465.941406
9483.461914
9392.737305
9401.459961
9178.429688
9285.181641
9345.191406
9093.743164
9235.659180
9280.285156
9159.366211
9430.867188
9276.308594
9383.969727
9535.941406
9345.420898
9359.069336
9371.889648
9369.535156
9413.871094
9378.667969
9365.472656
9437.800781
9276.841797
9184.987305
9328.436523
9374.164062
9204.818359
9487.065430
9398.027344
9235.747070
9189.238281
9359.425781
9559.330078
9243.207031
9469.800781
9437.433594
9278.450195
9456.965820
9543.620117
9549.916016
9358.493164
9351.303711
9375.157227
9509.886719
9572.134766
9469.663086
9506.848633
9537.202148
9385.758789
9406.460938
9436.004883
9339.344727
9338.063477
9427.200195
9451.089844
9578.270508
9427.587891
9371.048828
9289.600586
9455.219727
9237.762695
9271.716797
9425.277344
9278.926758
9418.985352
9284.324219
9226.253906
9096.389648
9418.519531
9469.690430
9161.163086
9259.175781
9542.221680
9487.815430
9246.599609
9331.110352
9449.158203
9387.422852
9391.910156
9459.859375
9501.524414
9301.652344
9277.961914
9520.052734
9326.416992
9393.949219
9365.525391
9279.449219
9335.060547
9358.208008
9380.378906
9379.149414
9344.595703
9410.597656
9419.187500
9302.001953
9278.256836
9279.403320
9476.363281
9386.928711
9458.700195
9374.234375
9108.856445
9367.787109
9424.147461
9396.375977
9281.897461
9468.006836
9478.578125
9631.856445
9585.905273
9641.006836
9427.402344
9405.695312
9195.278320
9503.974609
9445.530273
9608.971680
9496.172852
9403.303711
9414.291992
9221.428711
9517.591797
9386.688477
9227.862305
9429.458008
9333.371094
9311.117188
9421.381836
9432.079102
9310.156250
9204.075195
9412.114258
9416.069336
9348.179688
9358.413086
9642.352539
9344.778320
9249.847656
9591.400391
9309.454102
9189.654297
9380.628906
9444.163086
9294.014648
9482.134766
9527.099609
9242.673828
9361.337891
9407.852539
9433.056641
9185.616211
9325.568359
9471.116211
9305.857422
9440.292969
9350.011719
9513.250977
9370.968750
9320.418945
9409.888672
9380.627930
9476.799805
9497.277344
9215.500000
9320.719727
9414.953125
9365.396484
9205.174805
9165.449219
9303.399414
9223.368164
9312.436523
9348.957031
9232.144531
9429.595703
9376.678711
9309.014648
9354.875977
9347.554688
9466.024414
9412.991211
9330.787109
9357.950195
9401.227539
9193.680664
9267.845703
9382.269531
9367.514648
9317.458008
9318.749023
9335.151367
9160.459961
9337.027344
9287.042969
9185.811523
9429.055664
9280.802734
9306.200195
9301.050781
9362.624023
9354.529297
9448.502930
9409.332031
9433.934570
9227.758789
9271.025391
9247.819336
9308.145508
9325.471680
9380.785156
9491.698242
9335.538086
9427.294922
9447.913086
9454.941406
9309.812500
9409.768555
9529.711914
9425.352539
9174.808594
9461.741211
9328.247070
9432.488281
9410.805664
9481.967773
9374.153320
9362.868164
9375.756836
9482.471680
9423.658203
9349.319336
9678.711914
9544.176758
9332.905273
9436.709961
9145.892578
9493.997070
9404.214844
9429.063477
9383.553711
9428.479492
9380.803711
9410.065430
9466.749023
9423.358398
9386.247070
9300.319336
9453.702148
9483.558594
9341.671875
9315.656250
9454.484375
9378.375977
9394.486328
9528.636719
9385.692383
9376.891602
9451.874023
9285.229492
9201.612305
9304.972656
9564.886719
9391.478516
9316.157227
9397.110352
9405.413086
9363.863281
9332.214844
9505.658203
9325.040039
9381.180664
9528.077148
9340.445312
9195.207031
9380.810547
9146.665039
9234.916992
9318.904297
9282.984375
9251.852539
9243.612305
9378.999023
9423.458984
9398.812500
9320.761719
9225.992188
9304.855469
9209.276367
9260.621094
9380.277344
9488.436523
9255.299805
9384.161133
9314.186523
9406.965820
9336.399414
9290.293945
9152.102539
9328.395508
9187.959961
9368.608398
9243.301758
9338.144531
9458.651367
9443.623047
9216.297852
9314.166016
9187.128906
9141.014648
9351.758789
9486.690430
9295.113281
9352.951172
9197.440430
9362.836914
9302.795898
9340.033203
9264.402344
9297.809570
9010.647461
9517.025391
9210.124023
9271.761719
9117.890625
9332.449219
9340.454102
9338.645508
9144.657227
9342.227539
9357.737305
9301.459961
9339.014648
9221.460938
9217.678711
9205.184570
9200.332031
9310.814453
9264.359375
9410.118164
9211.952148
9368.228516
9320.129883
9227.750977
9412.496094
9283.949219
9445.050781
9444.846680
9332.115234
9502.631836
9484.946289
9355.063477
9335.829102
9383.119141
9210.594727
9256.850586
9468.762695
9273.121094
9257.675781
9194.895508
9370.627930
9220.987305
9353.930664
9359.731445
9327.371094
9419.202148
9298.229492
9310.615234
9507.011719
9608.708008
9710.451172
9610.047852
9374.789062
9340.380859
9493.322266
9449.041016
9333.474609
9417.532227
9550.271484
9452.179688
9400.395508
9450.609375
9603.938477
9625.306641
9579.489258
9532.038086
9406.368164
9478.678711
9323.474609
9356.873047
9331.004883
9297.583008
9318.161133
9233.655273
9207.095703
9345.446289
9179.389648
9156.607422
9298.108398
9333.717773
9312.024414
9144.299805
9317.880859
9472.698242
9340.644531
9369.574219
9429.475586
9414.046875
9445.104492
9420.363281
9455.348633
9453.422852
9499.896484
9400.327148
9465.791016
9536.637695
9349.070312
9307.519531
9423.681641
9327.191406
9481.902344
9303.937500
9452.298828
9469.496094
9289.287109
9240.217773
9380.731445
9265.315430
9402.685547
9315.833008
9355.199219
9372.458008
9292.266602
9469.672852
9330.616211
9266.571289
9551.066406
9331.388672
9427.092773
9490.407227
9403.788086
9417.539062
9447.089844
9400.546875
9490.421875
9498.766602
9582.149414
9481.810547
9471.352539
9452.678711
9063.203125
9395.000977
9344.530273
9312.030273
9420.600586
9259.086914
9471.547852
9457.714844
9469.484375
9472.593750
9426.175781
9480.261719
9434.613281
9361.921875
9518.433594
9298.378906
9420.027344
9322.421875
9532.684570
9355.360352
9469.246094
9401.444336
9303.101562
9199.042969
9403.346680
9224.425781
9162.363281
9350.254883
9358.876953
9296.437500
9269.723633
9506.897461
9345.838867
9148.283203
9389.175781
9344.571289
9412.171875
9292.285156
9348.031250
9123.735352
9170.171875
9416.829102
9484.899414
9391.394531
9436.597656
9376.313477
9190.897461
9483.072266
9336.995117
9404.297852
9383.871094
9552.136719
9420.232422
9311.650391
9425.777344
9454.392578
9367.264648
9509.684570
9226.071289
9377.383789
9213.792969
9232.039062
9499.039062
9299.624023
9353.329102
9430.646484
9381.821289
9348.161133
9493.774414
9492.993164
9225.856445
9309.706055
9232.498047
9489.165039
9505.847656
9481.115234
9404.824219
9415.298828
9210.870117
9149.319336
9390.017578
9489.139648
9557.303711
9401.485352
9498.616211
9428.810547
9451.666016
9303.817383
9490.303711
9384.484375
9405.833984
9417.009766
9492.086914
9515.722656
9403.381836
9510.548828
9494.852539
9331.563477
9388.116211
9484.091797
9430.194336
9472.136719
9534.954102
9396.351562
9560.293945
9349.584961
9385.031250
9314.880859
9253.908203
9518.753906
9182.417969
9308.436523
9500.032227
9490.092773
9367.459961
9389.899414
9604.280273
9341.582031
9223.005859
9445.666992
9449.667969
9394.293945
9503.320312
9553.614258
9437.553711
9305.389648
9229.096680
9314.282227
9239.089844
9294.496094
9409.689453
9321.877930
9127.932617
9441.678711
9364.413086
9514.249023
9396.390625
9493.100586
9207.467773
9205.613281
9412.185547
9367.605469
9442.995117
9308.516602
9296.527344
9234.939453
9278.607422
9542.989258
9429.225586
9506.388672
9451.952148
9339.208984
9415.076172
9348.500977
9339.038086
9519.138672
9427.522461
9486.303711
9254.592773
9352.249023
9436.428711
9508.803711
9529.169922
9538.008789
9594.000000
9494.896484
9380.610352
9391.597656
9449.817383
9439.930664
9346.339844
9448.118164
9391.151367
9726.856445
9458.315430
9586.574219
9644.671875
9450.304688
9342.493164
9432.648438
9328.831055
9226.211914
9329.599609
9165.051758
8958.765625
9087.769531
9189.098633
9117.883789
9093.116211
9124.947266
9089.025391
9248.192383
9111.253906
9283.660156
9248.325195
9165.711914
9339.070312
9391.510742
9405.684570
9219.842773
9360.237305
9432.883789
9161.821289
9228.474609
9325.671875
9230.511719
9088.295898
9196.537109
9172.624023
9310.453125
9181.480469
9304.389648
9248.897461
9269.454102
9275.936523
9368.006836
9221.570312
9311.723633
9242.132812
9402.165039
9466.903320
9517.470703
9411.141602
9373.944336
9216.838867
9504.947266
9404.056641
9379.584961
9209.498047
9272.445312
9432.926758
9412.016602
9323.663086
9291.860352
9380.219727
9263.875977
9470.384766
9466.997070
9523.662109
9432.439453
9441.282227
9502.713867
9449.827148
9217.249023
9502.258789
9412.555664
9321.194336
9328.701172
9521.902344
9317.594727
9357.666992
9478.894531
9591.465820
9539.908203
9309.071289
9336.362305
9482.367188
9541.150391
9532.690430
9518.820312
9550.500000
9486.496094
9525.208008
9520.413086
9305.885742
9317.342773
9424.202148
9462.666016
9396.722656
9421.508789
9534.263672
9721.920898
9595.878906
9764.209961
9619.497070
9686.555664
9614.579102
9612.274414
9647.786133
9647.079102
9652.202148
9434.874023
9706.155273
9794.256836
9745.695312
9775.084961
9592.481445
9550.758789
9386.396484
9624.749023
10105.098633
9763.214844
9683.514648
9962.993164
9859.112305
9730.450195
9569.978516
9746.267578
9452.813477
9539.950195
```
