## Supplementary material for "Functional connectivity across the human subcortical auditory system using an autoregressive matrix-Gaussian copula graphical model approach with partial correlations": Code: roi-08_mean_ts.txt

```
10578.811523
10826.041992
10552.383789
10561.693359
10828.224609
10461.403320
10437.676758
10527.096680
10601.673828
10538.747070
10586.491211
10656.563477
10626.306641
10406.502930
10496.898438
10391.502930
10538.050781
10589.456055
10587.735352
10561.792969
10294.855469
10586.271484
10320.829102
10539.934570
10486.388672
10532.393555
10398.704102
10342.753906
10518.623047
10218.445312
10554.699219
10346.403320
10453.012695
10413.363281
10435.056641
11206.782227
11381.843750
12418.642578
11094.329102
10402.825195
10922.615234
10424.996094
10117.176758
10382.931641
10405.555664
10517.917969
10340.677734
10142.700195
10145.441406
9989.119141
10162.339844
10189.080078
10289.562500
10214.483398
10282.110352
10344.769531
10331.669922
10425.791992
10595.400391
10548.310547
10550.352539
10306.702148
10606.090820
10571.798828
10678.135742
10531.382812
10426.280273
10508.214844
10509.092773
10373.981445
10484.708008
10599.240234
10477.808594
10463.804688
10821.714844
10433.623047
10436.782227
10432.224609
10526.908203
10388.539062
10407.278320
10666.604492
10534.970703
10326.728516
10355.040039
10478.215820
10238.902344
10475.387695
10384.282227
10303.947266
10234.246094
10278.441406
10383.634766
10381.753906
10483.367188
10349.343750
10253.291992
10324.875977
10336.488281
10316.666992
10454.649414
10243.642578
10262.943359
10185.548828
10248.637695
10329.679688
10353.424805
10381.937500
10102.958984
10360.948242
10288.284180
10290.278320
10241.367188
10406.219727
11119.285156
11603.230469
11514.212891
11585.543945
10782.746094
10705.525391
10147.687500
10548.585938
10602.659180
10360.884766
10323.589844
10313.750000
10292.592773
10351.131836
10249.316406
10238.258789
10239.008789
10122.524414
10199.675781
10123.696289
10213.478516
10214.813477
10352.297852
10408.583008
10468.090820
10397.159180
10562.419922
10481.977539
10455.810547
10395.104492
10411.791992
10555.532227
10561.507812
10692.054688
10622.487305
10735.396484
10578.056641
10466.429688
10615.962891
10391.577148
10480.659180
10423.581055
10440.956055
10485.110352
10555.802734
10686.508789
10448.138672
10541.943359
10460.764648
10416.128906
10413.173828
10332.788086
10527.455078
10435.263672
10269.354492
10562.428711
10540.755859
10505.579102
10334.494141
10282.499023
10530.781250
10451.458008
10547.571289
10659.717773
10407.686523
10340.229492
10415.938477
10552.741211
10662.107422
10525.594727
10601.043945
10803.544922
10568.764648
10519.394531
10571.251953
10464.854492
10574.422852
10440.460938
10587.093750
10449.174805
10198.840820
10761.834961
10475.507812
10642.505859
10496.460938
10637.902344
10520.194336
10494.679688
10411.607422
10487.794922
10566.846680
10522.982422
10382.155273
10380.106445
10513.055664
10315.483398
10462.913086
10348.837891
10529.279297
10374.041016
10486.660156
10416.455078
10341.777344
10328.321289
10479.525391
10407.035156
10506.000977
10462.122070
10517.772461
10184.991211
10458.902344
10503.922852
10384.159180
10415.277344
10396.145508
10419.392578
10369.864258
10511.257812
10358.844727
10438.503906
10394.967773
10218.853516
10253.749023
10371.339844
10393.228516
10433.494141
10432.540039
10440.456055
10415.979492
10433.447266
10256.289062
10260.869141
10477.262695
10359.725586
10441.721680
10385.592773
10403.085938
10257.833008
10426.957031
10247.259766
10599.083984
10423.297852
10396.569336
10417.023438
10253.367188
10441.875000
10458.428711
10380.540039
10328.270508
10285.688477
10354.999023
10129.285156
10419.071289
10480.228516
10295.833008
10411.271484
10130.805664
10363.996094
10367.861328
10349.694336
10295.181641
10463.434570
10524.558594
10389.883789
10431.570312
10243.199219
10320.707031
10384.615234
10404.450195
10313.972656
10341.281250
10227.146484
10255.791016
10441.250000
10440.156250
10436.906250
10550.673828
10371.616211
10269.437500
10258.728516
10260.876953
10441.844727
10354.010742
10450.738281
10410.174805
10299.881836
10394.956055
10244.123047
10325.614258
10448.200195
10286.687500
10365.412109
10606.635742
10318.039062
10262.181641
10211.728516
10258.279297
10364.925781
10319.933594
10249.656250
10393.042969
10365.077148
10397.579102
10236.441406
10216.825195
10303.465820
10308.181641
10408.251953
10260.728516
10488.041016
10322.560547
10364.125000
10289.259766
10224.722656
10389.476562
10343.040039
10320.458984
10384.850586
10303.637695
10237.719727
10187.220703
10213.175781
10260.869141
10479.039062
10453.311523
10271.382812
10248.354492
10183.450195
10279.530273
10080.600586
10419.069336
10265.685547
10282.243164
10300.148438
10274.450195
10331.111328
10153.948242
10363.981445
10315.049805
10253.662109
10103.616211
10276.252930
10338.174805
10316.931641
10492.821289
10414.184570
10422.624023
10334.622070
10159.643555
10132.144531
10302.113281
10262.552734
10232.228516
10316.119141
10226.899414
10295.193359
10220.308594
10140.657227
10257.303711
10315.406250
10135.176758
10295.711914
10389.531250
10319.048828
10239.788086
10160.013672
10192.356445
10188.439453
10258.916016
10389.105469
10261.628906
10188.958984
10091.805664
10318.855469
10439.001953
10304.993164
10317.831055
10354.564453
10454.614258
10242.532227
10138.981445
10178.866211
10290.603516
10204.043945
10302.560547
10435.774414
10336.396484
10358.896484
10139.804688
10235.235352
10335.657227
10195.994141
10304.898438
10209.101562
10152.858398
10109.184570
10165.384766
10289.156250
10322.167969
10342.542969
10303.438477
10139.175781
10153.696289
10180.458984
10185.263672
10263.297852
10083.465820
10113.506836
10087.022461
10413.289062
10311.519531
10303.043945
10189.798828
10121.267578
10226.027344
10306.427734
10228.716797
10225.001953
10302.480469
10117.599609
10179.881836
10102.011719
10183.323242
10086.439453
10145.744141
10021.631836
10232.232422
10272.513672
10117.552734
10176.086914
10007.027344
10290.913086
10183.222656
10239.564453
10219.150391
10066.475586
10191.332031
10193.037109
10124.469727
10098.708984
10331.699219
10118.810547
10166.369141
10110.233398
10260.337891
10237.444336
10108.592773
10314.418945
10202.854492
10214.372070
10093.971680
10154.568359
10193.521484
10098.834961
10499.568359
10140.612305
10132.375000
10058.583008
10127.221680
10316.002930
10112.367188
10332.413086
10302.954102
10198.126953
10159.238281
10323.032227
10206.292969
10299.466797
10254.020508
10273.906250
10265.782227
10250.391602
10200.939453
10310.447266
10208.872070
10103.956055
10115.439453
10110.582031
10220.500977
10079.149414
10249.082031
10091.861328
9986.452148
10047.665039
10219.990234
10035.990234
10080.289062
10096.784180
10077.061523
10093.840820
10138.340820
10271.003906
9959.791992
10205.635742
10186.003906
10100.618164
10072.509766
10089.957031
10178.624023
10089.031250
10123.141602
10163.596680
10196.749023
10288.683594
10128.789062
10196.001953
10203.261719
9997.660156
10042.393555
10130.907227
10181.644531
10056.400391
10033.346680
10459.450195
10421.590820
10318.547852
10763.176758
10985.373047
10672.690430
10298.967773
10186.634766
10189.480469
10117.334961
10065.104492
10172.035156
10097.673828
10208.798828
10105.737305
10073.675781
10012.301758
10046.840820
10040.392578
10174.146484
10285.866211
10076.228516
10027.440430
10126.119141
10280.020508
10067.775391
10308.346680
10342.168945
10364.367188
10206.500000
10353.981445
10113.290039
10266.410156
10235.001953
10114.750977
10167.468750
10119.052734
10132.188477
10186.400391
10043.570312
10229.675781
10063.631836
10203.135742
10049.716797
10127.781250
10056.033203
10136.714844
10048.367188
10094.908203
10091.710938
10036.898438
10274.990234
10090.589844
10061.790039
10212.377930
10187.041992
10195.450195
10088.437500
10086.664062
9995.188477
10108.553711
10177.993164
10379.137695
10201.065430
10248.493164
10235.753906
10080.399414
10123.621094
10171.677734
10133.159180
10062.560547
10238.378906
10323.386719
10228.982422
10137.112305
10310.287109
10339.226562
10331.483398
10248.496094
10227.503906
10096.744141
10113.053711
10131.849609
10097.429688
10019.165039
10081.908203
10093.767578
10008.275391
9938.664062
10088.266602
10294.795898
10061.566406
10164.718750
10274.989258
10197.767578
10263.886719
10410.369141
10325.333008
10401.529297
10320.134766
10232.145508
10280.753906
10411.514648
10219.561523
10469.529297
10142.247070
10183.024414
10206.373047
10225.649414
9905.378906
10238.367188
10148.487305
10079.318359
10118.840820
10171.228516
9996.680664
10081.841797
10025.716797
10103.965820
10045.556641
10211.332031
10232.450195
10176.262695
10020.724609
9992.695312
10115.592773
10079.739258
9892.372070
10130.573242
10130.208984
10081.356445
10185.210938
10288.533203
10128.544922
10090.107422
10379.123047
10120.066406
10161.693359
10168.148438
10175.252930
10167.716797
9969.981445
10012.385742
10044.449219
9962.010742
10048.994141
10203.939453
10313.009766
10021.168945
10196.875977
10254.929688
10147.405273
10105.259766
10083.800781
10082.518555
10004.551758
10071.035156
10033.850586
10051.513672
10144.978516
10022.008789
10046.283203
9979.447266
9900.334961
10096.396484
9923.273438
9803.398438
9996.508789
10029.571289
10000.694336
10099.343750
10222.394531
10138.156250
10008.087891
10038.416992
10134.628906
10036.532227
10132.970703
10272.355469
10170.607422
10112.708984
10091.552734
10176.840820
10054.508789
10010.248047
10177.435547
10071.747070
9895.748047
10018.710938
10165.022461
10032.633789
9972.695312
10024.080078
9969.714844
9851.394531
10087.207031
10103.467773
10099.647461
10005.212891
10172.326172
10156.764648
10148.982422
10086.278320
10257.274414
10092.357422
10028.646484
10066.993164
10101.419922
10121.982422
10056.885742
10196.695312
10121.628906
10050.553711
10257.305664
10232.730469
10242.145508
10312.386719
10326.833984
10156.771484
10237.974609
10246.825195
9970.861328
10121.082031
10094.021484
10179.121094
10132.301758
9981.945312
10045.150391
10044.402344
9883.005859
9912.456055
10081.159180
10139.500000
9970.857422
10131.315430
9915.850586
10223.813477
10060.981445
10232.648438
10199.996094
10848.259766
11104.518555
10424.628906
10298.429688
10478.819336
10303.038086
10117.418945
9885.789062
10110.914062
10052.583008
10128.416992
10070.148438
9981.153320
9842.568359
9975.179688
9873.579102
10153.831055
10018.187500
10068.417969
9970.846680
10060.003906
10192.039062
10169.507812
10108.996094
10118.576172
10176.952148
10071.621094
10116.748047
10112.414062
9957.785156
9970.752930
10132.632812
9936.849609
10022.990234
9960.332031
10072.374023
10099.152344
9939.436523
10017.764648
10076.600586
9947.422852
10076.387695
10009.830078
9937.938477
9827.889648
9916.028320
9947.324219
9982.824219
9908.768555
9847.628906
10026.909180
9999.583008
9843.527344
9903.752930
10120.720703
10037.678711
10101.839844
10007.033203
10103.883789
10039.760742
10110.291992
10207.746094
10199.461914
10088.851562
10173.179688
10277.739258
10288.764648
10110.801758
10229.275391
10138.843750
10136.378906
10013.531250
9973.460938
9705.312500
9874.345703
9990.577148
9983.323242
10005.416992
9999.633789
10177.305664
9975.708984
9980.761719
9963.092773
9940.603516
9918.520508
9898.434570
9916.398438
10148.747070
9888.990234
9990.482422
9993.583984
9847.407227
9952.123047
10208.819336
10111.875977
9920.259766
9947.075195
9932.178711
10061.070312
9982.654297
9777.794922
9855.686523
9910.892578
9897.487305
9918.259766
9986.222656
9911.458008
9868.831055
9974.642578
9831.032227
9732.153320
9825.670898
10009.191406
10003.382812
9841.529297
9886.082031
9963.333008
9987.646484
10068.615234
9973.279297
10009.718750
10155.100586
10258.818359
10046.056641
10185.505859
10101.508789
9978.631836
10114.190430
9964.445312
9902.624023
9964.905273
9965.581055
10027.706055
```
