## Supplementary material for "Functional connectivity across the human subcortical auditory system using an autoregressive matrix-Gaussian copula graphical model approach with partial correlations": Code: roi-09_mean_ts.txt

```
10464.914062
10404.847656
10433.451172
10276.169922
10417.833984
10392.877930
10382.214844
10232.697266
10309.619141
10294.043945
10249.141602
10453.645508
10307.220703
10238.558594
10124.697266
10205.176758
10256.957031
10251.032227
10334.525391
10262.996094
10175.580078
10346.663086
10133.968750
10289.113281
10341.361328
10296.840820
10380.674805
10322.135742
10271.707031
10237.355469
10242.691406
10282.751953
10289.073242
10364.670898
10312.635742
10956.148438
11210.334961
11828.789062
10819.128906
10251.535156
10334.309570
10340.428711
10301.524414
10454.569336
10403.966797
10358.933594
10334.189453
10114.135742
10140.718750
10035.280273
10053.177734
10187.430664
10203.363281
10198.990234
10298.981445
10240.539062
10148.746094
10327.486328
10385.816406
10345.641602
10373.758789
10234.062500
10293.332031
10320.207031
10422.647461
10342.910156
10301.982422
10276.037109
10394.699219
10318.118164
10233.291992
10411.410156
10251.819336
10347.034180
10452.229492
10341.021484
10353.438477
10192.216797
10368.383789
10225.600586
10302.556641
10144.708984
10204.010742
10277.595703
10224.333984
10148.033203
10034.669922
10185.419922
10206.625000
10205.888672
10197.336914
10097.986328
10197.764648
10218.718750
10210.435547
10179.887695
10330.717773
10251.726562
10223.735352
10138.927734
10243.644531
10200.150391
10186.556641
10125.297852
10162.958008
10100.868164
10194.398438
10155.601562
10124.799805
10287.830078
10161.261719
10122.097656
10237.052734
10294.445312
11056.062500
11075.373047
11266.299805
11028.149414
10612.896484
10388.081055
10267.337891
10413.160156
10383.044922
10299.948242
10275.043945
10214.147461
10091.185547
10157.912109
10108.320312
10021.878906
10206.419922
10141.791992
10101.894531
10170.700195
10127.185547
10065.875000
10296.017578
10278.547852
10409.858398
10298.997070
10441.508789
10453.255859
10223.753906
10551.008789
10528.662109
10508.216797
10412.514648
10536.939453
10447.545898
10386.258789
10497.520508
10498.891602
10502.135742
10294.625000
10502.722656
10376.458008
10386.846680
10365.858398
10358.653320
10444.606445
10518.505859
10438.502930
10435.458008
10335.194336
10414.978516
10445.856445
10309.844727
10387.045898
10397.291016
10420.949219
10386.610352
10428.097656
10480.747070
10347.597656
10352.956055
10499.065430
10333.634766
10519.485352
10354.422852
10350.529297
10435.250000
10393.766602
10362.037109
10392.829102
10492.500000
10523.178711
10449.100586
10561.335938
10364.865234
10425.894531
10418.936523
10379.862305
10503.887695
10381.978516
10427.979492
10491.752930
10414.555664
10543.005859
10358.256836
10331.438477
10384.621094
10493.534180
10432.517578
10348.025391
10335.480469
10462.419922
10363.966797
10324.617188
10318.236328
10310.064453
10381.198242
10322.804688
10303.683594
10345.498047
10424.138672
10413.468750
10363.637695
10384.257812
10365.462891
10331.552734
10502.937500
10371.815430
10400.788086
10335.959961
10401.595703
10301.247070
10297.183594
10440.687500
10538.511719
10503.476562
10371.512695
10405.985352
10321.852539
10381.994141
10431.340820
10465.029297
10294.884766
10253.805664
10408.849609
10359.471680
10467.525391
10372.680664
10427.091797
10498.240234
10346.558594
10430.950195
10468.461914
10304.936523
10386.636719
10338.772461
10495.685547
10305.496094
10450.789062
10244.614258
10473.444336
10439.739258
10367.788086
10282.311523
10323.795898
10396.219727
10369.260742
10445.699219
10341.907227
10321.175781
10222.872070
10269.902344
10286.712891
10316.154297
10344.441406
10414.149414
10202.777344
10369.978516
10362.733398
10355.113281
10420.499023
10521.716797
10400.414062
10465.583008
10470.468750
10307.076172
10287.491211
10407.300781
10337.020508
10324.739258
10364.324219
10485.381836
10294.487305
10321.447266
10410.561523
10389.097656
10348.534180
10467.483398
10502.781250
10214.383789
10294.581055
10362.112305
10510.738281
10428.873047
10386.333984
10391.257812
10362.427734
10462.886719
10450.907227
10263.562500
10419.144531
10391.637695
10454.867188
10445.025391
10457.353516
10546.392578
10265.212891
10360.914062
10330.236328
10305.211914
10446.251953
10423.033203
10256.132812
10251.719727
10372.399414
10327.587891
10384.812500
10406.522461
10354.577148
10492.141602
10288.506836
10342.385742
10359.147461
10318.958008
10353.968750
10454.195312
10321.659180
10339.380859
10362.561523
10317.623047
10275.326172
10326.649414
10340.857422
10342.446289
10397.868164
10482.569336
10431.534180
10283.313477
10350.191406
10334.034180
10389.579102
10445.981445
10459.695312
10306.892578
10291.185547
10393.029297
10404.112305
10402.881836
10374.081055
10469.433594
10504.306641
10313.385742
10276.255859
10381.899414
10386.840820
10425.382812
10372.373047
10404.368164
10359.920898
10358.823242
10486.373047
10378.977539
10345.197266
10353.716797
10415.985352
10355.092773
10234.246094
10484.266602
10298.092773
10438.540039
10368.865234
10463.736328
10460.146484
10329.761719
10435.614258
10387.094727
10355.729492
10414.916992
10332.954102
10402.684570
10382.300781
10387.624023
10353.759766
10463.875977
10428.814453
10334.593750
10490.048828
10479.691406
10484.229492
10311.334961
10305.365234
10284.643555
10283.733398
10395.092773
10260.028320
10384.733398
10498.498047
10474.524414
10344.104492
10351.514648
10356.993164
10344.706055
10405.399414
10369.172852
10399.868164
10204.852539
10251.470703
10366.892578
10392.595703
10412.872070
10484.333008
10435.887695
10316.490234
10451.513672
10424.185547
10382.193359
10299.134766
10390.844727
10296.925781
10420.012695
10371.316406
10296.415039
10296.521484
10280.683594
10410.250000
10364.313477
10299.759766
10380.630859
10373.741211
10266.278320
10328.466797
10321.725586
10367.336914
10292.780273
10377.293945
10360.156250
10301.220703
10326.111328
10380.343750
10386.908203
10326.899414
10495.258789
10443.773438
10389.300781
10431.085938
10398.416016
10354.369141
10258.498047
10237.136719
10322.576172
10340.747070
10376.778320
10413.147461
10359.008789
10306.272461
10322.784180
10348.626953
10347.637695
10379.573242
10483.653320
10421.935547
10339.513672
10391.892578
10341.718750
10356.103516
10351.977539
10373.176758
10469.406250
10309.830078
10297.491211
10376.350586
10413.486328
10419.042969
10294.960938
10377.478516
10319.500977
10264.621094
10380.104492
10419.674805
10377.577148
10404.450195
10314.860352
10349.416992
10290.049805
10329.966797
10344.493164
10425.847656
10268.835938
10242.084961
10266.452148
10371.159180
10337.146484
10201.584961
10369.990234
10285.301758
10303.809570
10366.566406
10319.111328
10329.404297
10235.093750
10330.779297
10352.908203
10419.186523
10388.049805
10250.107422
10273.341797
10265.371094
10318.634766
10347.133789
10372.871094
10388.249023
10560.664062
10112.144531
10347.010742
10417.392578
10440.866211
10419.721680
10324.697266
10308.696289
10409.892578
10284.900391
10387.810547
10355.857422
10410.845703
10390.133789
10332.646484
10830.394531
10898.550781
10656.584961
10420.825195
10201.520508
10320.073242
10227.468750
10165.082031
10183.634766
10199.430664
10146.949219
10138.021484
10159.849609
10003.367188
10020.302734
9995.339844
10131.369141
10107.335938
10063.728516
10155.795898
10221.261719
10025.511719
10302.837891
10276.143555
10396.580078
10406.858398
10388.853516
10489.665039
10404.173828
10388.772461
10311.827148
10491.959961
10206.615234
10307.025391
10423.297852
10277.768555
10225.039062
10266.860352
10280.898438
10245.753906
10073.679688
10103.508789
10158.638672
10216.508789
10136.979492
10331.452148
10198.430664
10192.924805
10220.486328
10150.655273
10258.785156
10188.605469
10135.335938
10159.305664
10133.435547
10234.003906
10158.173828
10177.907227
10251.122070
10341.491211
10324.824219
10286.468750
10298.114258
10159.781250
10221.236328
10381.439453
10233.267578
10225.327148
10307.985352
10210.770508
10141.429688
10291.622070
10280.743164
10254.247070
10244.184570
10381.802734
10393.487305
10157.782227
10185.986328
10216.300781
10289.031250
10208.727539
10167.681641
10337.607422
10287.688477
10124.399414
10264.331055
10288.250977
10237.202148
10176.329102
10265.152344
10299.482422
10432.632812
10300.386719
10235.143555
10330.408203
10219.459961
10326.002930
10222.592773
10331.570312
10165.302734
10315.821289
10311.142578
10293.590820
10318.408203
10317.417969
10259.028320
10332.122070
10173.704102
10291.663086
10192.031250
10176.069336
10151.873047
10298.281250
10296.444336
10237.561523
10291.757812
10313.224609
10296.851562
10333.600586
10265.511719
10301.375977
10173.600586
10383.627930
10224.412109
10254.076172
10266.607422
10296.352539
10244.362305
10260.902344
10221.689453
10212.910156
10268.969727
10204.726562
10244.944336
10246.968750
10267.413086
10162.625977
10274.818359
10235.361328
10195.122070
10082.416992
10317.232422
10222.368164
10324.274414
10182.933594
10326.906250
10295.917969
10221.417969
10275.577148
10333.520508
10225.804688
10254.392578
10370.327148
10215.269531
10347.986328
10289.919922
10377.052734
10348.737305
10199.955078
10347.650391
10415.758789
10152.549805
10254.980469
10282.258789
10139.725586
10329.707031
10252.857422
10285.606445
10229.496094
10272.563477
10173.541016
10252.606445
10204.497070
10294.443359
10304.080078
10202.381836
10277.318359
10161.894531
10216.639648
10244.314453
10293.899414
10256.469727
10159.291992
10262.416016
10371.707031
10267.474609
10226.924805
10209.876953
10277.549805
10236.964844
10299.672852
10274.395508
10173.556641
10307.288086
10231.991211
10279.931641
10219.333984
10365.946289
10245.080078
10409.396484
10225.022461
10269.384766
10313.420898
10222.677734
10245.663086
10388.478516
10308.902344
10169.494141
10293.738281
10355.909180
10241.134766
10292.767578
10336.185547
10345.262695
10257.958008
10264.947266
10230.124023
10220.665039
10333.435547
10287.528320
10276.659180
10180.990234
10281.728516
10184.547852
10239.405273
10192.154297
10283.830078
10282.283203
10223.847656
10208.626953
10281.477539
10257.550781
10420.551758
10326.831055
10417.494141
10359.622070
10966.292969
10793.274414
10520.606445
10515.309570
10559.391602
10244.888672
10090.212891
10178.299805
10381.602539
10158.149414
10409.469727
10168.308594
10162.517578
10145.744141
10125.420898
10056.399414
10212.799805
10000.844727
10113.454102
10082.914062
10181.691406
10125.155273
10310.342773
10356.381836
10284.279297
10267.119141
10366.470703
10325.881836
10266.419922
10229.545898
10423.757812
10369.375977
10319.061523
10354.789062
10209.925781
10270.968750
10204.740234
10190.476562
10208.860352
10183.007812
10163.178711
10227.154297
10246.910156
10237.782227
10193.232422
10225.866211
9996.992188
10136.986328
10105.509766
10041.351562
10047.173828
10078.162109
10093.873047
10334.871094
10275.233398
10099.013672
10160.818359
10199.537109
10076.318359
10195.232422
10183.184570
10216.170898
10197.146484
10205.177734
10179.429688
10097.719727
10205.358398
10071.343750
10016.437500
10017.572266
10169.550781
10065.231445
9999.647461
10063.701172
10107.476562
10100.211914
10013.332031
9976.258789
10087.994141
9935.558594
10003.689453
10133.100586
9956.909180
9993.657227
10164.305664
10139.018555
10019.763672
10011.288086
9966.500977
10053.591797
10091.645508
10034.907227
10205.464844
10090.264648
10012.992188
9964.539062
9979.360352
9947.631836
10081.791016
9972.523438
10033.191406
10065.967773
10096.761719
10101.709961
10018.392578
9867.329102
10110.060547
10044.788086
10110.333984
10128.805664
10013.427734
10000.510742
10069.187500
10026.408203
10022.956055
9980.339844
10055.418945
10037.863281
10176.769531
10111.712891
10087.948242
10199.576172
10286.980469
10125.969727
10110.715820
10376.659180
10111.860352
10111.568359
10060.035156
10123.186523
10030.608398
9997.324219
9965.413086
```
