## Supplementary material for "Functional connectivity across the human subcortical auditory system using an autoregressive matrix-Gaussian copula graphical model approach with partial correlations": Code: roi-10_mean_ts.txt

```
9680.530273
9857.905273
9828.435547
9847.664062
9944.957031
9824.342773
9903.232422
9762.281250
9711.726562
9765.954102
9760.303711
9840.960938
9769.674805
9751.343750
10081.892578
9870.033203
9798.267578
9820.033203
9775.632812
9827.629883
9815.212891
9693.250000
9829.439453
9779.757812
9860.182617
9909.835938
9821.994141
9930.107422
9792.332031
9813.142578
9923.763672
9808.649414
9769.821289
9808.039062
9875.472656
10038.902344
9515.175781
9357.469727
9660.875977
9881.744141
10108.532227
9930.081055
9965.099609
9945.071289
9973.158203
9786.457031
9732.662109
9676.719727
9723.066406
9652.569336
9705.510742
9590.713867
9687.430664
9741.125977
9780.495117
9726.956055
9815.860352
9749.477539
9888.693359
9931.464844
9829.708008
10092.836914
9988.618164
10077.462891
9810.699219
9855.166992
9978.524414
9894.933594
9726.477539
9957.075195
10004.282227
9811.507812
9894.246094
9909.582031
9823.651367
9850.158203
9846.205078
9816.575195
9643.433594
9814.132812
10029.943359
9934.994141
9659.985352
9656.642578
9836.787109
9693.126953
9618.060547
9678.977539
9708.367188
9611.328125
9693.042969
9815.969727
9699.383789
9594.871094
9952.606445
9656.985352
9648.833008
9725.008789
9606.733398
9697.189453
9605.091797
9788.067383
9558.182617
9758.246094
9692.657227
9664.287109
9761.360352
9678.226562
9820.588867
9738.418945
9628.266602
9492.516602
9770.461914
9716.606445
9823.270508
9833.781250
9623.370117
9249.192383
9955.156250
9900.366211
9902.562500
9941.468750
10017.892578
9844.460938
9765.233398
9806.733398
9741.475586
9598.354492
9670.960938
9576.040039
9490.733398
9674.211914
9554.209961
9706.634766
9547.830078
9556.545898
9576.052734
9615.622070
9805.779297
9809.661133
9861.769531
9703.723633
9869.756836
9949.238281
9781.032227
9903.881836
9922.336914
9793.527344
9866.929688
9942.250000
9895.954102
9920.082031
9873.950195
9944.032227
9894.164062
9922.202148
9817.976562
9694.845703
9822.973633
9844.568359
9948.620117
9909.022461
10011.584961
9770.321289
9917.879883
9975.323242
9978.712891
9848.062500
9712.011719
9874.209961
9809.906250
9972.585938
9997.139648
9778.544922
9761.983398
9876.530273
9775.982422
9630.977539
9813.955078
9671.898438
9813.727539
9786.142578
9872.817383
9775.276367
9694.389648
9780.133789
9841.224609
9816.917969
9800.967773
9877.792969
9655.561523
9826.847656
9920.495117
9749.688477
9634.779297
9919.262695
10030.962891
9806.693359
9909.362305
9854.176758
9709.621094
9774.916992
9882.019531
9950.334961
9921.676758
9863.442383
9825.794922
10002.129883
9777.569336
9813.116211
9655.749023
9588.792969
9781.694336
9894.769531
9657.285156
9819.847656
9878.430664
9765.514648
9735.790039
9738.788086
9646.429688
9568.229492
9874.356445
9685.921875
9593.506836
9695.248047
9741.587891
9738.348633
9773.361328
9736.821289
9754.376953
9524.173828
9714.398438
9746.099609
9665.831055
9428.628906
9585.300781
9646.866211
9613.972656
9657.786133
9679.170898
9690.449219
9791.883789
9624.992188
9800.437500
9680.673828
9495.537109
9642.186523
9580.478516
9696.513672
9684.719727
9685.332031
9579.118164
9502.520508
9628.370117
9835.374023
9679.357422
9925.376953
9781.879883
9443.200195
9638.736328
9453.970703
9461.535156
9479.364258
9270.806641
9417.273438
9446.681641
9495.621094
9626.231445
9578.660156
9711.417969
9571.051758
9705.288086
9642.286133
9506.018555
9579.665039
9511.539062
9508.102539
9730.175781
9716.245117
9579.645508
9365.641602
9715.674805
9579.117188
9573.982422
9538.182617
9662.545898
9562.898438
9792.281250
9732.630859
9557.966797
9636.785156
9570.422852
9629.613281
9466.350586
9396.232422
9661.614258
9417.123047
9629.041016
9536.452148
9693.476562
9623.588867
9546.410156
9555.279297
9483.259766
9438.485352
9513.598633
9461.274414
9472.036133
9541.257812
9658.387695
9493.029297
9507.691406
9590.250977
9436.352539
9391.856445
9377.511719
9569.643555
9526.100586
9594.657227
9504.489258
9468.019531
9497.445312
9628.288086
9575.023438
9521.837891
9516.235352
9524.501953
9497.160156
9524.198242
9457.844727
9460.183594
9537.639648
9381.423828
9414.894531
9393.823242
9468.864258
9599.605469
9435.244141
9495.172852
9457.601562
9544.752930
9381.568359
9459.698242
9312.743164
9580.720703
9224.641602
9426.952148
9495.380859
9367.411133
9220.837891
9404.336914
9351.303711
9330.360352
9520.580078
9478.852539
9419.362305
9386.082031
9741.095703
9303.476562
9610.891602
9583.124023
9496.396484
9366.646484
9342.236328
9392.674805
9388.036133
9389.455078
9482.853516
9466.583984
9375.996094
9399.844727
9368.206055
9462.658203
9361.576172
9443.561523
9401.977539
9305.165039
9283.636719
9405.764648
9573.209961
9452.642578
9464.269531
9332.263672
9383.426758
9472.747070
9417.250000
9397.160156
9445.233398
9486.417969
9475.989258
9550.856445
9468.853516
9553.800781
9380.334961
9329.629883
9502.195312
9410.756836
9312.344727
9408.966797
9385.748047
9360.377930
9492.345703
9400.934570
9408.452148
9435.867188
9262.636719
9320.833008
9362.129883
9295.249023
9384.516602
9245.547852
9457.420898
9416.267578
9455.769531
9486.035156
9303.875000
9354.425781
9178.242188
9364.993164
9255.023438
9211.429688
9385.355469
9275.103516
9323.250977
9315.373047
9307.817383
9165.461914
9356.726562
9386.142578
9414.339844
9458.215820
9268.669922
9342.769531
9517.291016
9364.953125
9297.668945
9303.121094
9425.460938
9166.250977
9230.294922
9353.496094
9414.977539
9446.285156
9384.242188
9416.204102
9289.215820
9137.022461
9092.289062
9288.722656
9331.851562
9261.067383
9205.608398
9154.163086
9117.184570
9247.980469
9179.331055
9269.342773
9326.672852
9190.419922
9325.079102
9323.430664
9421.414062
9277.522461
9289.559570
9203.357422
9282.661133
9153.337891
9321.673828
9335.923828
9154.083008
9322.011719
9297.333008
9302.312500
9220.676758
9394.560547
9412.767578
9509.224609
9360.185547
9194.264648
9310.844727
9297.761719
9307.736328
9390.837891
9332.338867
9256.198242
9334.148438
9276.898438
9274.489258
9099.631836
9027.591797
9176.915039
9181.204102
9124.528320
9443.378906
9338.481445
9331.584961
9381.091797
9298.886719
9156.110352
9258.892578
9056.106445
9283.342773
9025.079102
9192.642578
9085.931641
9170.742188
9314.008789
9303.083984
9194.145508
9190.169922
9055.868164
9309.382812
9260.124023
9370.429688
9332.905273
9563.695312
9439.209961
9777.445312
9739.756836
9629.354492
9391.919922
9253.057617
9279.636719
9061.401367
9289.136719
9190.416992
9320.017578
9534.655273
9518.249023
9635.467773
9995.198242
9885.600586
9578.754883
9382.942383
9447.695312
9219.704102
9222.613281
9175.812500
9175.049805
9037.931641
9211.449219
9054.280273
9038.289062
9086.104492
9175.614258
9253.250000
9042.555664
9301.303711
9269.430664
9298.071289
9229.155273
9339.824219
9158.617188
9524.272461
9457.192383
9307.258789
9373.261719
9369.679688
9516.301758
9477.331055
9332.128906
9279.383789
9254.046875
9295.475586
9197.288086
9173.350586
9210.551758
9076.376953
9085.666992
9191.242188
9067.575195
9039.524414
9080.149414
9011.272461
9055.088867
9122.079102
9171.042969
9009.809570
9355.688477
9145.830078
9358.557617
9344.097656
9199.233398
9270.074219
9307.346680
9215.550781
9320.135742
9273.591797
9164.444336
9236.166992
9249.835938
9104.626953
9276.145508
9199.801758
9205.237305
9194.536133
9164.476562
9054.614258
9274.922852
9212.791992
9285.122070
9359.052734
9156.091797
9204.588867
9184.463867
9150.080078
9223.995117
9296.094727
9212.397461
9246.198242
9105.061523
9067.234375
9130.071289
9194.217773
9239.546875
9367.120117
9367.414062
9124.813477
9183.325195
9308.236328
9352.779297
9407.314453
9319.347656
9361.157227
9339.915039
9197.881836
9376.882812
9286.476562
9303.644531
9289.997070
9234.327148
9027.463867
9223.565430
9318.338867
9270.357422
9197.876953
9271.805664
9299.699219
9378.938477
9134.222656
8952.375977
9180.497070
9154.219727
9188.333008
9310.395508
9240.381836
9059.514648
9061.246094
9244.049805
9055.342773
9056.239258
9270.244141
9234.410156
9071.635742
9134.151367
9115.236328
9140.939453
9258.077148
9207.257812
9213.666992
9073.726562
9312.864258
9160.788086
9261.876953
9093.917969
9200.805664
9130.742188
9098.808594
9186.904297
9176.216797
9314.256836
9291.666992
9098.590820
9180.819336
9290.191406
9243.323242
9232.145508
9148.524414
9242.243164
9223.643555
9191.219727
9104.722656
9136.772461
9355.294922
9459.126953
9085.301758
9221.323242
9191.727539
9382.331055
9050.274414
9244.041016
9220.416992
9294.072266
9050.616211
9130.023438
9024.798828
9098.653320
9218.654297
9154.079102
9022.634766
9174.855469
9011.409180
9124.379883
9230.651367
9377.826172
9280.610352
9339.898438
9082.531250
9178.932617
9194.850586
9426.732422
9301.105469
9019.986328
9358.256836
9268.975586
9289.035156
9095.563477
9218.074219
9206.973633
9308.225586
9251.235352
9291.324219
9204.482422
9055.952148
9191.512695
9285.334961
9089.298828
9267.754883
9441.862305
9022.922852
9226.803711
9176.463867
9247.092773
9346.566406
9188.937500
9030.271484
9177.612305
9234.392578
9239.535156
9321.843750
9186.997070
9095.430664
9263.153320
9220.604492
9295.455078
9346.890625
9335.932617
9284.834961
9216.399414
9137.336914
9144.449219
9179.241211
9347.923828
9091.748047
9221.461914
9327.169922
9487.318359
9198.257812
9057.634766
9042.663086
9340.777344
9002.213867
9397.283203
9044.329102
9283.245117
9530.556641
9745.369141
9743.366211
9571.499023
9652.599609
9500.534180
9420.582031
9293.620117
9214.875000
9215.989258
9205.006836
9218.695312
9021.216797
9127.007812
8961.083984
9118.628906
8994.584961
9089.014648
8871.398438
9058.360352
9008.977539
9149.613281
9195.826172
9236.108398
9436.102539
9366.355469
9260.769531
9257.954102
9209.342773
9342.109375
9211.235352
9149.674805
9245.452148
9137.238281
9139.733398
9203.842773
9201.679688
9239.777344
9120.294922
9083.492188
9109.620117
9071.541016
9191.138672
9129.071289
9265.254883
9136.875000
9134.012695
9147.007812
9095.496094
9166.789062
9129.441406
9093.916992
8920.041992
9245.839844
9178.618164
9435.748047
9105.777344
9274.142578
9477.619141
9561.089844
9138.592773
9155.707031
9116.951172
9152.638672
9034.046875
9120.723633
9092.097656
9134.831055
9322.666016
9180.297852
9143.999023
9022.673828
9087.962891
8995.453125
9153.431641
9126.922852
9177.455078
9073.750000
9020.560547
9066.982422
9100.916992
8994.348633
9048.893555
9139.540039
9064.826172
9187.713867
9291.665039
9187.304688
9045.928711
8978.171875
9009.090820
9223.588867
9228.217773
9108.432617
9061.535156
9099.026367
8960.287109
8931.901367
9105.457031
9065.452148
9076.216797
9000.228516
9027.707031
9055.802734
8987.165039
9114.647461
9163.149414
9149.993164
9103.240234
9201.780273
9192.108398
9045.795898
9250.780273
9202.107422
9162.910156
9222.325195
9167.286133
9208.442383
9102.994141
9120.326172
9000.727539
9195.738281
9325.148438
9592.193359
9316.481445
9453.920898
9415.638672
9281.274414
9286.033203
9179.455078
8983.019531
9184.795898
9064.505859
9123.919922
```
