## Supplementary material for "Functional connectivity across the human subcortical auditory system using an autoregressive matrix-Gaussian copula graphical model approach with partial correlations": Code: roi-11_mean_ts.txt

```
9257.049805
9215.215820
9075.379883
9296.536133
9049.452148
9136.788086
9324.791016
9395.342773
9212.173828
9128.370117
9297.961914
9254.388672
9117.399414
9172.702148
9107.527344
8901.729492
9200.069336
9196.366211
9049.991211
9342.447266
8994.062500
8989.152344
9051.395508
9214.883789
9035.619141
9104.954102
9183.374023
9240.949219
8945.024414
9137.736328
9079.276367
9042.855469
8962.372070
9087.401367
9059.399414
9505.643555
9364.827148
10116.966797
9388.933594
8789.632812
8983.970703
8944.106445
9247.829102
9320.710938
9432.682617
9140.567383
9149.207031
8992.637695
8984.069336
8646.918945
8802.904297
8844.612305
8880.834961
8701.911133
8800.786133
8802.757812
8986.126953
9089.299805
9218.416016
8986.900391
9156.659180
9422.366211
9284.419922
9434.410156
9010.482422
9264.805664
9213.250000
9263.667969
9072.758789
9220.422852
9097.125977
9018.100586
9126.325195
9141.645508
9036.118164
9213.561523
9258.064453
9279.854492
8953.473633
9160.549805
9237.861328
8992.704102
9094.893555
9071.540039
9150.946289
8947.071289
8953.223633
9022.827148
8922.884766
8900.225586
9021.826172
9020.210938
8845.125000
9004.407227
9102.580078
8996.324219
9096.143555
9177.861328
8980.549805
8999.189453
8986.158203
9070.881836
8938.317383
8943.265625
8925.167969
9056.665039
8999.169922
9115.703125
9201.456055
9122.475586
9033.960938
9039.273438
8879.515625
9129.845703
9459.394531
9407.890625
9226.286133
9056.461914
9045.492188
8906.859375
9296.957031
9297.352539
9228.602539
9299.017578
9237.380859
9218.761719
8844.578125
8802.991211
8898.501953
8893.816406
8776.978516
8841.280273
8756.629883
8837.775391
8835.572266
9008.791016
8957.797852
8883.614258
9164.907227
8978.715820
9062.276367
9078.384766
9085.347656
9063.207031
8840.709961
9128.501953
9092.919922
9056.323242
9015.225586
9255.879883
9109.276367
9165.435547
9243.373047
9178.074219
9057.348633
9217.371094
9073.980469
9023.813477
8949.141602
8997.647461
9139.775391
8993.952148
9204.911133
9249.514648
9180.940430
9144.544922
9043.100586
9215.088867
9117.984375
9128.510742
9158.154297
9169.975586
9144.756836
9127.625000
9065.611328
9160.208008
9212.794922
9156.967773
9049.940430
9136.741211
9122.211914
8918.634766
9215.813477
9039.390625
9106.145508
9192.630859
9384.450195
9228.697266
9306.711914
9180.511719
9107.701172
8865.899414
9258.020508
9203.615234
9336.747070
9309.657227
9369.088867
9247.416992
9282.671875
9273.791992
9008.972656
9070.990234
9101.405273
9101.824219
9295.467773
9172.767578
9179.235352
9174.625977
9153.206055
9155.687500
9137.021484
8921.888672
9212.972656
9061.076172
9071.352539
9137.272461
9166.604492
9087.306641
9125.064453
9163.249023
9068.557617
9220.799805
9112.449219
9213.930664
9052.875000
9137.791016
8978.849609
9162.651367
9108.558594
9240.695312
9108.124023
8856.669922
8931.848633
9216.028320
9177.389648
9017.010742
9093.305664
9086.159180
9076.611328
8972.412109
9395.290039
9140.660156
9135.045898
9202.462891
9255.312500
9070.097656
8914.383789
9196.836914
9265.942383
9142.738281
9039.978516
9043.283203
9023.324219
9118.930664
9250.089844
9276.119141
9197.008789
9230.484375
9425.523438
9323.412109
9166.916992
9183.971680
9052.885742
9100.209961
8831.914062
8866.860352
8953.614258
9065.626953
9016.941406
9099.950195
9192.399414
9256.334961
9202.238281
9066.739258
9043.857422
8794.506836
9184.245117
9128.275391
9149.315430
9142.009766
8977.611328
8935.354492
9056.299805
9145.154297
9076.841797
9175.145508
9043.169922
9049.549805
9054.271484
9043.930664
9076.260742
9148.920898
9127.693359
9101.505859
9078.435547
8851.112305
9034.219727
9087.474609
9131.569336
9171.175781
9132.570312
9119.374023
9230.545898
9015.813477
8944.658203
8954.827148
9089.431641
9202.716797
9121.161133
9143.199219
9245.605469
9213.761719
9124.042969
8979.146484
9111.626953
9049.002930
8832.690430
9107.632812
9061.297852
8895.225586
9023.134766
8857.469727
9112.584961
9218.594727
8996.526367
9023.137695
9036.087891
8994.696289
8958.747070
8916.989258
9024.709961
8946.395508
9024.640625
9111.385742
8961.263672
8942.048828
8990.007812
9125.307617
9176.756836
8955.583008
9127.319336
9086.711914
8895.666016
8958.761719
8976.875000
9128.401367
9045.854492
9182.317383
9193.803711
9052.960938
8981.551758
9272.916992
9106.883789
9179.623047
9226.333008
9151.973633
9028.206055
8945.878906
9101.399414
9299.881836
9211.671875
9226.090820
9205.620117
8966.453125
9028.815430
8946.447266
9036.902344
9135.435547
9071.325195
9258.801758
8976.887695
9162.155273
9156.806641
8985.802734
9199.485352
9081.052734
9143.673828
9037.017578
9251.723633
9200.715820
8985.671875
9015.144531
9050.669922
9021.799805
9115.950195
9268.509766
9024.744141
9102.868164
9144.674805
9066.279297
9101.558594
9100.358398
9276.160156
9093.480469
9148.793945
9215.666992
8976.751953
9023.518555
9089.369141
9178.755859
9280.306641
9111.542969
9122.876953
9091.173828
9124.294922
9053.244141
9307.706055
9040.081055
9163.194336
9135.003906
8997.173828
8895.078125
9175.548828
9177.069336
9079.100586
9165.583984
9004.545898
8815.680664
9091.598633
9072.291992
9017.710938
8989.666992
8981.717773
8904.309570
9093.849609
9097.443359
8961.463867
8836.357422
8960.289062
8974.322266
9053.111328
9113.837891
9006.993164
9045.560547
9076.100586
8965.992188
9050.125977
9093.322266
9052.994141
8921.624023
9107.840820
9057.474609
9009.134766
9085.385742
9176.050781
8980.311523
9033.485352
9102.553711
9115.422852
8941.081055
9097.250000
9060.707031
8918.402344
8826.044922
9148.123047
9181.641602
9031.583008
9175.344727
9215.490234
9082.154297
8987.328125
9122.512695
8987.265625
9030.985352
8957.832031
9070.561523
8982.804688
9049.842773
9097.375000
9209.168945
8917.088867
9056.491211
9211.922852
8869.076172
8823.154297
8962.075195
9223.990234
9200.482422
9021.768555
9068.782227
9019.122070
8927.805664
9069.036133
8945.117188
9063.195312
9064.803711
9017.166016
9056.543945
9201.710938
8960.508789
9079.367188
9034.792969
9042.884766
8948.589844
9119.345703
9223.825195
9135.041016
9074.796875
9146.991211
9056.748047
9090.393555
9004.216797
9059.838867
8786.045898
8924.082031
9002.763672
9012.333984
8854.212891
9042.767578
9021.917969
8933.097656
9016.909180
8969.803711
9023.627930
9135.202148
9189.798828
9105.407227
9291.720703
9207.587891
9509.529297
9310.782227
9247.456055
9052.795898
8958.916016
9158.724609
8901.615234
8944.198242
9081.207031
9147.878906
9372.760742
9481.309570
9377.290039
9132.487305
9225.395508
9308.040039
9333.400391
9359.684570
9163.536133
9000.957031
8989.871094
9063.987305
8976.046875
9042.122070
8843.462891
8799.149414
8886.308594
8945.724609
9037.750000
8940.583984
8929.416016
9226.941406
9165.875000
9030.182617
9166.467773
9148.768555
9105.170898
9267.913086
9209.378906
9109.977539
9067.265625
9238.769531
9040.542969
9151.153320
9219.826172
9213.926758
9110.696289
9049.263672
9077.958984
9011.569336
9106.449219
9226.611328
8970.455078
8920.249023
9144.070312
9067.701172
8936.680664
8965.080078
8992.211914
9000.476562
9014.755859
9081.720703
9084.066406
9073.214844
9094.431641
9031.663086
9106.018555
9165.398438
8984.892578
9121.766602
9085.780273
9058.256836
8917.491211
9015.769531
9094.957031
8974.310547
9110.473633
9007.789062
9043.139648
8969.520508
9059.382812
9194.577148
9071.706055
9116.822266
9267.795898
9031.259766
9085.626953
9095.657227
9162.845703
9161.205078
9139.266602
9088.793945
8988.465820
8925.494141
9149.848633
9188.996094
8976.155273
9107.507812
9043.624023
9028.386719
9066.483398
9220.697266
9150.078125
9127.660156
9002.644531
9177.539062
9142.077148
9156.572266
9194.649414
9091.528320
9020.248047
9007.925781
9043.884766
9114.120117
8855.097656
9174.935547
8923.946289
8961.288086
9049.181641
9205.016602
9023.189453
8957.708008
9051.037109
8956.091797
8916.588867
9010.977539
9030.063477
9020.614258
9143.840820
9153.675781
8984.642578
8884.476562
9150.914062
8954.974609
9043.839844
8997.861328
9151.078125
9159.957031
9099.118164
9081.126953
9105.267578
8978.238281
8975.249023
8945.158203
8943.158203
9179.944336
9121.806641
9111.010742
8996.985352
8978.609375
8860.342773
8993.723633
8985.875000
8963.298828
9024.592773
9214.004883
9074.078125
9273.147461
9116.576172
8949.016602
9049.016602
9101.875977
9076.403320
8952.991211
9105.114258
9170.333984
9048.732422
9085.108398
9074.642578
9173.492188
9166.713867
9215.953125
9180.746094
9066.869141
9124.506836
8933.577148
9119.508789
8989.837891
8931.166992
9199.309570
9121.175781
9099.448242
9028.764648
9054.770508
9082.230469
9188.401367
9164.614258
9082.581055
8967.966797
9147.995117
9185.042969
9006.062500
9033.376953
9170.266602
9136.536133
9065.416992
9117.533203
9071.187500
9043.659180
9029.995117
9193.671875
9125.817383
9038.897461
9044.852539
9100.478516
9152.037109
9196.387695
9064.369141
9171.337891
9086.690430
8993.385742
9143.113281
9206.293945
9107.442383
9350.992188
9186.750977
9054.936523
9086.157227
9251.035156
9260.513672
8891.862305
9080.666992
9094.363281
9105.311523
9201.455078
9275.783203
9201.735352
9096.515625
9240.353516
9066.387695
8988.339844
9048.542969
8967.006836
9075.191406
9156.405273
9039.332031
9222.943359
9218.579102
9157.611328
9101.560547
9020.832031
8986.930664
9045.129883
9214.290039
9118.686523
9187.950195
9346.426758
9339.731445
9362.693359
9416.134766
9275.640625
8856.698242
9028.538086
8857.243164
9095.618164
9257.234375
9290.769531
9207.230469
9107.699219
9079.436523
8973.429688
8821.374023
8749.848633
8884.874023
8935.640625
8931.252930
8956.757812
8928.844727
8975.853516
9078.063477
9048.024414
9176.524414
9134.401367
8990.373047
9046.818359
9101.871094
9143.940430
8901.850586
9156.353516
9080.605469
9022.217773
8982.600586
9188.695312
9021.184570
9061.847656
9086.697266
9142.291992
9127.867188
8906.133789
8985.631836
9032.168945
9033.286133
8855.713867
9053.011719
9049.572266
8858.602539
8965.693359
9056.881836
9118.274414
9055.787109
8992.854492
9065.176758
9409.632812
9248.957031
9465.478516
9319.512695
9392.455078
8958.196289
9214.450195
9343.958008
9379.524414
9107.908203
9123.713867
9169.232422
9146.757812
9053.374023
9251.918945
9018.170898
9005.211914
9105.159180
9026.831055
8967.269531
9236.788086
9212.866211
9067.526367
8939.912109
9034.172852
9050.504883
8879.549805
9019.034180
8994.966797
9076.313477
9146.158203
9143.623047
9097.219727
9156.637695
9106.924805
9187.340820
9117.210938
9090.940430
9116.958984
9144.786133
8901.762695
8980.357422
9146.340820
8997.039062
9102.250000
8980.875000
9075.634766
9064.083984
9028.751953
9058.153320
9167.831055
8971.660156
8987.911133
9058.803711
9169.915039
9010.029297
9201.405273
9155.750000
9190.194336
8855.768555
9097.426758
9223.096680
9229.966797
8987.324219
9186.471680
9274.123047
9156.111328
9164.479492
9180.964844
9352.250977
9145.522461
9239.445312
9334.855469
9155.675781
9269.713867
9083.256836
9216.550781
9239.075195
9072.186523
```
