## Supplementary material for "Functional connectivity across the human subcortical auditory system using an autoregressive matrix-Gaussian copula graphical model approach with partial correlations": Code: roi-12_mean_ts.txt

```
12392.724609
12248.166992
12174.718750
12231.617188
12243.403320
12143.827148
12143.903320
12072.976562
12007.241211
11913.821289
11945.484375
11944.833008
11913.372070
11945.585938
11930.137695
11910.227539
11904.421875
11959.020508
11978.514648
11958.460938
11959.500000
11956.118164
11936.677734
12021.162109
12099.415039
12066.624023
11995.351562
12018.909180
11957.137695
11938.776367
11969.437500
12031.324219
12055.490234
12135.518555
12151.566406
12317.431641
12218.948242
11838.203125
12067.053711
11920.219727
12012.601562
12153.282227
12246.131836
12226.667969
12152.731445
12024.630859
11852.634766
11714.192383
11734.271484
11725.369141
11772.655273
11809.219727
11813.544922
11791.525391
11818.249023
11830.490234
11851.958984
11913.155273
11951.461914
11934.652344
12012.491211
12032.695312
12082.146484
12079.053711
12051.875000
11945.900391
11972.008789
11994.319336
11966.879883
11954.538086
12003.075195
12035.630859
12028.591797
12012.796875
11978.000000
11902.019531
11920.494141
11982.035156
11962.643555
11915.165039
11913.296875
11914.159180
11869.747070
11909.964844
11974.018555
11941.756836
11947.596680
11980.033203
12035.612305
11953.555664
11967.500977
11971.526367
11982.838867
11966.896484
12011.603516
12047.523438
12057.587891
12046.035156
12059.862305
12006.008789
12108.372070
12156.506836
12115.068359
12076.033203
12070.273438
12077.230469
12096.083984
12151.226562
12180.586914
12128.946289
12104.179688
12046.540039
11996.523438
11968.343750
11992.240234
12043.489258
11911.129883
11956.731445
11997.268555
12054.442383
12089.841797
12155.273438
12209.298828
12134.222656
11968.649414
11811.338867
11784.387695
11808.609375
11797.633789
11754.293945
11684.439453
11708.054688
11718.088867
11769.016602
11815.170898
11820.068359
11860.602539
11844.687500
11861.123047
11873.182617
11884.220703
11888.478516
11896.867188
11892.341797
11944.572266
11976.889648
11963.327148
11955.884766
11948.049805
11947.724609
11988.070312
12014.239258
12035.068359
12027.946289
11957.506836
11951.551758
11950.776367
11939.975586
11934.593750
11951.536133
12004.401367
12026.454102
12063.420898
12090.933594
12041.588867
12034.883789
11952.541992
11904.440430
11876.237305
11899.310547
11904.731445
11851.529297
11945.471680
12059.506836
12122.491211
12096.445312
12082.972656
11988.060547
11926.311523
11955.701172
11969.975586
11990.108398
12028.416992
12083.811523
12095.805664
12071.369141
12062.077148
12013.111328
12022.054688
11952.129883
11867.269531
11884.205078
11904.334961
11926.800781
11985.886719
12027.161133
12122.198242
12094.763672
12028.209961
11973.186523
11909.560547
11848.237305
11859.907227
11866.350586
11875.416992
11908.746094
11929.245117
11893.856445
11875.263672
11849.062500
11873.814453
11842.533203
11910.976562
11956.737305
11988.316406
12036.694336
12121.616211
12091.245117
11998.860352
11983.857422
11946.646484
11988.911133
12045.529297
11984.718750
11963.418945
11973.056641
12032.591797
12029.910156
12029.942383
12038.155273
12118.919922
12151.628906
12159.356445
12197.422852
12169.565430
12053.200195
11994.316406
12057.608398
12086.787109
12116.817383
12090.633789
12064.316406
12102.863281
12109.583008
12051.518555
11982.375977
11900.681641
11970.975586
12009.353516
12044.560547
12047.275391
12131.003906
12127.536133
12131.967773
12171.936523
12158.913086
12220.379883
12267.768555
12271.499023
12204.592773
12135.298828
11934.019531
11838.976562
11816.228516
11807.938477
11793.380859
11842.963867
11875.181641
11864.315430
11929.656250
11970.071289
11885.581055
11899.241211
12017.574219
12016.299805
12002.437500
12010.263672
11961.524414
11896.227539
11927.253906
11922.188477
11960.134766
12015.329102
12034.130859
12027.404297
11999.943359
12027.881836
11947.932617
11953.548828
12001.616211
12022.961914
11952.214844
11992.934570
12035.138672
11982.205078
11947.583008
11951.396484
12019.253906
12049.590820
12100.639648
12135.926758
12175.456055
12163.246094
12163.714844
12144.075195
12077.961914
12085.897461
12071.407227
12067.771484
12056.350586
12073.714844
12025.149414
11961.700195
11915.820312
11882.029297
11803.714844
11873.194336
11943.792969
11933.123047
12029.776367
12101.215820
12168.107422
12133.083008
12048.176758
12049.911133
12053.585938
12091.790039
12162.323242
12129.772461
12071.108398
12017.020508
11976.568359
11931.394531
11904.041016
11900.193359
11965.643555
12023.853516
12105.056641
12091.355469
12054.904297
11997.911133
11931.071289
11867.563477
11902.439453
12009.630859
12097.332031
12108.634766
12069.055664
12029.751953
11939.548828
11878.605469
11886.877930
11913.719727
11940.430664
12064.487305
12127.468750
12103.317383
12010.847656
11973.114258
12019.506836
12041.602539
12045.505859
12018.458008
11936.735352
11891.940430
11921.253906
11944.958984
11937.340820
12003.969727
12030.213867
12018.634766
12092.208984
12199.880859
12187.098633
12111.598633
12053.090820
12011.027344
11957.144531
11943.029297
11966.611328
11930.934570
11932.568359
11992.786133
12020.090820
12044.129883
12028.981445
12021.469727
12023.726562
12072.101562
12153.656250
12158.434570
12142.214844
12096.444336
11979.576172
11940.658203
11977.330078
11946.599609
11998.280273
12115.356445
12168.427734
12104.637695
12091.040039
12096.404297
12101.409180
12097.123047
12102.584961
12104.851562
12015.201172
12005.186523
11930.762695
11931.277344
12082.433594
12177.197266
12254.844727
12115.898438
12049.509766
12024.012695
11947.684570
11922.718750
11992.443359
11989.217773
11947.137695
11889.258789
11938.943359
11918.578125
12006.856445
12029.467773
12045.218750
12007.762695
12067.736328
12092.616211
12086.958984
12000.791016
11977.182617
11979.807617
11993.874023
12021.946289
12098.468750
12039.874023
11997.285156
12061.015625
12045.009766
12056.144531
12088.697266
12138.893555
12099.801758
12065.765625
11998.677734
11999.164062
12030.240234
12077.588867
12086.928711
12027.375000
11940.169922
11932.488281
11961.955078
11957.978516
11979.463867
12084.153320
12135.379883
12094.092773
12083.796875
12052.866211
11988.889648
11943.892578
12031.304688
12071.167969
12086.268555
12041.251953
12020.138672
11965.588867
12018.006836
12071.490234
12009.227539
11984.085938
11983.507812
12039.550781
12053.505859
12004.985352
12005.391602
11977.942383
11906.523438
11811.340820
11847.984375
11956.683594
11948.469727
11958.565430
12049.077148
12113.414062
12054.464844
11999.946289
11967.481445
11951.846680
11997.456055
12051.677734
12102.672852
12112.832031
12136.307617
12069.324219
11987.451172
11880.667969
11866.149414
11935.125977
11898.279297
11922.647461
11983.699219
12001.661133
12027.964844
12107.922852
12129.211914
12103.064453
12032.657227
12096.613281
12097.557617
12094.263672
12180.813477
11988.274414
12001.113281
12059.259766
12100.619141
12134.833008
12014.574219
11907.863281
11831.472656
11788.311523
11793.116211
11745.183594
11765.111328
11817.902344
11910.272461
12153.380859
12156.937500
12059.571289
11987.428711
11889.045898
11802.593750
11769.282227
11781.129883
11781.259766
11758.723633
11678.830078
11608.871094
11600.751953
11653.076172
11747.184570
11820.921875
11836.602539
11839.499023
11898.778320
11968.998047
12003.903320
12060.933594
12032.550781
12059.779297
12035.963867
12014.342773
12050.877930
12026.536133
11977.655273
12021.221680
11997.860352
11926.698242
11880.891602
11879.500977
11847.392578
11854.972656
11845.313477
11785.473633
11702.092773
11637.873047
11694.324219
11707.460938
11701.650391
11698.209961
11733.942383
11647.330078
11656.253906
11782.832031
11879.952148
11940.468750
11942.499023
11896.004883
11838.361328
11773.517578
11794.960938
11855.416992
11886.805664
11939.377930
11982.984375
11957.930664
11890.616211
11848.638672
11916.593750
11996.796875
11977.335938
12009.640625
11908.830078
11804.653320
11728.687500
11784.085938
11840.924805
11887.600586
11933.731445
11940.868164
11972.676758
11888.116211
11921.928711
11983.518555
11977.930664
11979.955078
11922.599609
11912.847656
11889.808594
11936.581055
11940.273438
11887.041992
11874.227539
11884.112305
11910.111328
11835.587891
11855.295898
11894.889648
11922.165039
11890.554688
11905.057617
11870.650391
11864.686523
11834.905273
11871.340820
11887.091797
11862.071289
11839.557617
11756.557617
11746.984375
11741.089844
11794.106445
11859.545898
11930.816406
11985.033203
11916.220703
11829.301758
11809.649414
11720.811523
11628.388672
11699.398438
11824.086914
11873.985352
11944.454102
11981.433594
11895.941406
11811.936523
11770.018555
11766.167969
11740.745117
11718.159180
11810.848633
11806.556641
11836.458008
11918.214844
11900.082031
11882.058594
11894.859375
11875.135742
11916.317383
11912.968750
11837.165039
11813.601562
11874.732422
11896.264648
11929.697266
11894.009766
11832.909180
11843.737305
11919.133789
11995.328125
11920.002930
11890.492188
11853.567383
11858.678711
11795.478516
11800.248047
11786.454102
11746.925781
11795.111328
11853.650391
11881.059570
11849.987305
11903.560547
11962.003906
12034.820312
12065.611328
12077.089844
11973.524414
11868.104492
11718.454102
11742.008789
11721.797852
11802.991211
11797.992188
11780.992188
11769.989258
11799.598633
11896.105469
11980.223633
11987.433594
11910.389648
11840.431641
11774.682617
11717.011719
11707.206055
11788.879883
11893.958984
11932.017578
11954.193359
11911.999023
11938.652344
11920.061523
11941.285156
11917.740234
11956.414062
11932.968750
11857.253906
11798.201172
11892.002930
11852.630859
11839.254883
11813.724609
11888.818359
11872.480469
11833.234375
11819.446289
11790.543945
11731.244141
11826.383789
11881.720703
11888.813477
11903.298828
11903.337891
11853.448242
11769.982422
11736.480469
11801.049805
11838.556641
11825.768555
11812.601562
11813.458984
11865.411133
11878.452148
11851.978516
11755.188477
11707.788086
11715.685547
11731.653320
11711.338867
11850.880859
11941.577148
12017.890625
11993.638672
11979.948242
11898.098633
11808.609375
11904.480469
11888.832031
11936.614258
11913.664062
11784.340820
11736.771484
11907.818359
11845.689453
11825.410156
11802.911133
11783.617188
11718.944336
11754.195312
11754.166992
11851.805664
11909.353516
11835.329102
11649.059570
11508.593750
11496.302734
11528.923828
11630.763672
11655.424805
11686.237305
11760.140625
11811.195312
11873.819336
11930.020508
11848.147461
11846.983398
11892.416016
11846.264648
11817.961914
11816.352539
11781.721680
11752.599609
11715.436523
11716.991211
11699.353516
11742.684570
11878.807617
11946.260742
11913.817383
11877.324219
11800.579102
11745.515625
11671.060547
11676.796875
11793.885742
11857.056641
11851.107422
11773.861328
11745.666016
11697.675781
11738.902344
11777.080078
11759.478516
11808.868164
11779.226562
11843.475586
12005.310547
11977.386719
11911.622070
11872.541016
11784.570312
11767.678711
11720.676758
11726.780273
11749.650391
11814.681641
11772.557617
11739.810547
11658.335938
11722.511719
11824.641602
11725.833008
11667.487305
11697.795898
11805.948242
11864.550781
11897.751953
11931.750977
11927.814453
11882.048828
11817.550781
11762.394531
11698.996094
11633.114258
11739.599609
11844.058594
11861.630859
11825.737305
11762.182617
11693.863281
11745.801758
11855.162109
12015.581055
12046.011719
12088.072266
12064.515625
11976.645508
11801.616211
11741.508789
11744.950195
11784.729492
11715.234375
11724.472656
11731.175781
11678.971680
11621.473633
11678.856445
11703.448242
11821.788086
11878.544922
11943.850586
11955.604492
12016.421875
11995.409180
12023.055664
11977.637695
12044.113281
11977.801758
11930.749023
11799.166992
11732.745117
11807.730469
11783.213867
11825.172852
11988.605469
12116.329102
12100.144531
12041.595703
12003.792969
11886.279297
11782.448242
11684.707031
11617.275391
11654.066406
11586.224609
```
