## Supplementary material for "Functional connectivity across the human subcortical auditory system using an autoregressive matrix-Gaussian copula graphical model approach with partial correlations": Code: roi-13_mean_ts.txt

```
10366.938477
10277.833008
10258.537109
10214.296875
10182.085938
10211.083008
10208.566406
10156.028320
10182.051758
10188.694336
10167.243164
10141.979492
10171.012695
10157.418945
10146.489258
10169.955078
10165.560547
10183.387695
10197.757812
10200.847656
10182.053711
10181.256836
10172.333984
10154.955078
10153.280273
10173.459961
10175.394531
10182.986328
10210.225586
10199.198242
10200.666016
10214.783203
10237.701172
10235.638672
10202.197266
10063.080078
10072.066406
10174.408203
10196.584961
10125.152344
10101.615234
10290.204102
10341.375977
10328.792969
10246.310547
10152.615234
10049.491211
9979.551758
9972.459961
9999.861328
10040.886719
10068.991211
10097.497070
10124.531250
10156.885742
10161.377930
10175.458984
10191.152344
10182.236328
10224.095703
10294.759766
10331.469727
10334.188477
10295.501953
10265.476562
10253.592773
10243.759766
10200.626953
10242.217773
10251.923828
10240.340820
10249.104492
10257.008789
10197.993164
10197.926758
10219.971680
10223.703125
10214.698242
10235.102539
10214.474609
10181.482422
10164.734375
10153.286133
10137.862305
10138.243164
10167.849609
10157.761719
10147.081055
10148.394531
10147.893555
10133.951172
10135.275391
10137.855469
10098.522461
10083.445312
10078.924805
10088.751953
10069.976562
10078.894531
10102.479492
10130.150391
10136.500977
10143.004883
10115.697266
10096.024414
10119.048828
10152.451172
10156.623047
10151.706055
10156.899414
10142.356445
10120.856445
10092.487305
10091.032227
9883.115234
9956.060547
10127.483398
10031.890625
9951.502930
10238.700195
10234.764648
10261.126953
10255.484375
10170.492188
10042.192383
9962.398438
10007.480469
10027.390625
10010.330078
9996.465820
10007.716797
10022.990234
10044.995117
10062.922852
10098.445312
10120.806641
10138.799805
10160.855469
10194.991211
10168.072266
10190.687500
10220.242188
10218.401367
10175.904297
10219.360352
10236.989258
10225.515625
10250.758789
10239.187500
10198.834961
10154.754883
10159.615234
10158.534180
10139.975586
10153.934570
10154.642578
10126.809570
10149.925781
10167.387695
10162.862305
10177.719727
10209.949219
10208.177734
10186.533203
10182.360352
10202.147461
10161.931641
10165.265625
10192.557617
10179.694336
10161.198242
10160.271484
10149.360352
10146.282227
10167.816406
10177.785156
10154.080078
10145.015625
10151.580078
10126.140625
10125.831055
10155.243164
10163.057617
10162.034180
10164.495117
10156.893555
10141.575195
10167.339844
10205.712891
10156.777344
10180.204102
10219.914062
10224.413086
10227.790039
10292.630859
10298.935547
10310.772461
10279.549805
10203.328125
10161.459961
10150.612305
10168.209961
10186.182617
10213.851562
10229.639648
10209.208008
10198.072266
10204.342773
10185.420898
10180.176758
10205.474609
10203.397461
10192.758789
10192.704102
10201.385742
10206.278320
10211.780273
10213.422852
10212.063477
10208.480469
10216.191406
10253.955078
10275.161133
10237.041992
10231.346680
10230.388672
10205.347656
10200.335938
10199.997070
10217.428711
10203.797852
10213.465820
10223.032227
10207.913086
10176.169922
10130.746094
10087.421875
10103.310547
10118.734375
10128.048828
10102.828125
10124.548828
10192.108398
10211.568359
10166.334961
10165.037109
10188.224609
10168.290039
10159.082031
10154.881836
10117.812500
10100.272461
10102.358398
10114.810547
10132.555664
10154.285156
10235.325195
10268.073242
10260.078125
10230.416016
10197.782227
10135.110352
10095.711914
10074.981445
10097.004883
10097.337891
10113.771484
10126.666016
10118.106445
10113.618164
10093.933594
10090.561523
10084.497070
10115.004883
10161.330078
10162.933594
10173.653320
10177.395508
10189.449219
10142.083984
10121.460938
10122.685547
10107.616211
10134.906250
10149.745117
10137.791992
10136.674805
10152.350586
10181.088867
10162.711914
10157.771484
10200.082031
10204.910156
10182.003906
10163.583984
10170.768555
10155.129883
10149.152344
10182.375977
10193.183594
10185.083984
10170.869141
10175.903320
10138.315430
10126.708984
10115.191406
10119.173828
10115.548828
10161.370117
10228.526367
10239.599609
10239.008789
10236.671875
10171.399414
10142.285156
10133.077148
10103.097656
10045.156250
10068.484375
10101.115234
10086.889648
10095.889648
10071.318359
10031.932617
10023.399414
10040.273438
10054.084961
10070.436523
10094.989258
10127.517578
10116.231445
10121.169922
10131.029297
10141.961914
10116.372070
10125.250000
10119.972656
10094.875000
10081.472656
10103.517578
10103.456055
10075.447266
10076.937500
10096.904297
10114.843750
10138.674805
10160.361328
10157.577148
10119.956055
10109.041992
10080.995117
10049.814453
10050.460938
10071.246094
10083.499023
10099.175781
10107.779297
10123.740234
10124.638672
10133.584961
10150.477539
10154.100586
10113.208984
10119.632812
10127.881836
10122.561523
10124.322266
10129.476562
10137.292969
10093.765625
10136.226562
10176.116211
10170.931641
10152.132812
10145.500000
10114.021484
10099.481445
10092.990234
10085.664062
10085.659180
10115.291016
10151.434570
10144.551758
10145.602539
10102.065430
10036.616211
10033.667969
10085.408203
10111.175781
10130.480469
10174.000000
10155.279297
10166.907227
10165.069336
10164.318359
10120.918945
10079.290039
10108.627930
10094.727539
10060.981445
10080.416016
10087.221680
10075.193359
10098.815430
10135.742188
10149.498047
10130.111328
10137.455078
10117.711914
10086.826172
10122.662109
10190.916016
10202.660156
10214.935547
10252.986328
10250.685547
10235.642578
10230.627930
10204.499023
10176.733398
10159.440430
10177.772461
10138.976562
10106.153320
10094.527344
10074.297852
10053.787109
10102.981445
10084.323242
10077.152344
10047.242188
10055.302734
10096.091797
10109.681641
10134.470703
10155.536133
10158.311523
10124.616211
10089.075195
10098.552734
10055.250000
10074.178711
10128.141602
10148.168945
10139.779297
10086.815430
10045.922852
10047.378906
10101.970703
10117.705078
10113.245117
10089.997070
10074.294922
10073.898438
10081.710938
10073.503906
10076.574219
10080.406250
10052.925781
10087.487305
10139.032227
10145.279297
10117.320312
10104.857422
10109.958008
10109.358398
10117.154297
10090.408203
10046.294922
10097.588867
10123.158203
10118.348633
10097.498047
10090.959961
10115.548828
10090.169922
10081.555664
10057.551758
10060.095703
10080.688477
10079.256836
10086.274414
10101.066406
10115.208008
10113.969727
10125.018555
10161.651367
10164.107422
10163.744141
10137.359375
10104.223633
10075.679688
10112.322266
10155.632812
10172.882812
10155.746094
10134.188477
10120.633789
10086.601562
10079.702148
10083.697266
10089.070312
10074.052734
10043.625977
10048.102539
10076.981445
10093.494141
10096.187500
10051.128906
10039.070312
10051.733398
10074.618164
10057.726562
10068.558594
10092.958984
10158.057617
10099.199219
10146.123047
10213.401367
10257.925781
10244.400391
10151.476562
10093.220703
10038.650391
10004.334961
10015.099609
10049.223633
10071.336914
10091.046875
10121.373047
10198.579102
10351.382812
10318.587891
10199.473633
10093.775391
10028.644531
9998.074219
9955.567383
9925.985352
9860.119141
9813.683594
9796.306641
9818.676758
9857.445312
9898.741211
9911.927734
9926.196289
9977.733398
10016.499023
10064.095703
10084.585938
10119.775391
10167.861328
10173.850586
10162.022461
10231.929688
10223.423828
10231.567383
10244.480469
10200.690430
10194.762695
10191.225586
10141.372070
10096.849609
10082.621094
10049.365234
10004.629883
9989.414062
9976.288086
9958.524414
9935.355469
9961.810547
9940.103516
9935.500000
9933.898438
9915.352539
9891.966797
9900.316406
9937.319336
9970.335938
9959.843750
9940.920898
10027.064453
10011.958008
9998.782227
10012.823242
10032.151367
10024.199219
9957.657227
9921.175781
9927.195312
9966.393555
9997.229492
10033.983398
10045.959961
10052.165039
10037.041016
10055.466797
10051.918945
9987.531250
9981.838867
9998.900391
9988.080078
9953.810547
9927.417969
9964.323242
9989.560547
10030.767578
10051.053711
10042.662109
10031.232422
10021.802734
10034.678711
10060.316406
10086.593750
10100.285156
10107.958984
10083.513672
10081.879883
10034.133789
9981.125000
9926.325195
9908.140625
9887.580078
9885.561523
9915.700195
9931.872070
9932.256836
9949.541016
9969.462891
9959.687500
9959.574219
10054.532227
9970.179688
10015.531250
10072.398438
10110.041016
10037.474609
9978.486328
9966.089844
10015.795898
10095.753906
10061.404297
10053.321289
10071.559570
10061.765625
10080.118164
10087.343750
10051.973633
10048.853516
10070.199219
10055.778320
10006.505859
9983.935547
9957.656250
9936.916016
9959.108398
9985.324219
9897.603516
9858.416016
9936.898438
9916.125000
9929.591797
9950.118164
9911.224609
9944.503906
10004.654297
10040.646484
10054.745117
10084.132812
10044.750977
10080.293945
10138.927734
10100.918945
10090.715820
10076.313477
10013.604492
10009.808594
10010.916016
9981.552734
10125.108398
10053.136719
10032.768555
10037.140625
10142.035156
10114.678711
10064.334961
10118.938477
10116.041016
10137.718750
10150.556641
10125.138672
10108.621094
10104.179688
10084.025391
10049.299805
10056.261719
10034.170898
9971.899414
9971.605469
9994.390625
9970.099609
9913.474609
9900.083984
9832.523438
9819.644531
9871.550781
9928.805664
9927.954102
9983.219727
10032.120117
10059.469727
10069.976562
10088.733398
10110.836914
10137.570312
10135.829102
10147.010742
10149.627930
10138.607422
10126.767578
10134.560547
10109.645508
10049.944336
10015.229492
9984.231445
9979.515625
9986.947266
9986.309570
10028.723633
9953.707031
9977.236328
10013.746094
10045.381836
10024.958008
10026.053711
10017.767578
9996.390625
9953.023438
9968.277344
9950.151367
9939.257812
9955.416992
9928.694336
9953.741211
10032.555664
10018.639648
10030.318359
10113.601562
10115.001953
10098.299805
10027.972656
10018.513672
10082.357422
10108.243164
10091.410156
10098.603516
10095.786133
10075.182617
10016.913086
10043.875000
10081.003906
10113.242188
10098.860352
10046.269531
9947.488281
9934.337891
9973.693359
10025.051758
10074.232422
9999.587891
10035.943359
9961.952148
10012.229492
10038.436523
10047.723633
10030.500000
9966.527344
9893.817383
9855.170898
9881.508789
9901.667969
9883.275391
9862.185547
9930.887695
9968.590820
9981.731445
9962.596680
10004.974609
10055.254883
10065.657227
10089.676758
10074.504883
10088.786133
10087.731445
10083.442383
10094.171875
10074.727539
10068.377930
10072.614258
10080.872070
10066.698242
10024.470703
9965.040039
10012.920898
10053.155273
10027.910156
10079.640625
10102.058594
10066.898438
10056.299805
10023.467773
10003.269531
9984.639648
9993.250977
10051.778320
10055.382812
10068.155273
10008.501953
10095.476562
10081.783203
9944.424805
10010.353516
9949.383789
9896.623047
9903.000977
9982.407227
9949.226562
10006.711914
10014.090820
10051.801758
9972.888672
9972.385742
9975.306641
9991.963867
9948.511719
9954.357422
10068.383789
10086.559570
10063.517578
10060.430664
10067.702148
10027.157227
10005.033203
9991.764648
10062.072266
10061.530273
9926.958984
9934.419922
9974.385742
10038.792969
10054.000977
10081.719727
10046.584961
9961.066406
9991.862305
10007.603516
10036.195312
10098.716797
10052.805664
10005.777344
10058.730469
10060.092773
10048.239258
10019.439453
10002.057617
10051.695312
10067.564453
10073.382812
10071.048828
10100.484375
10110.784180
10099.663086
10120.486328
10125.843750
10130.470703
10114.909180
10104.232422
10102.363281
10122.020508
10113.995117
10116.617188
10058.113281
10053.817383
10047.897461
10076.608398
9982.726562
10023.968750
10074.934570
10138.846680
10200.660156
10094.944336
10122.467773
10158.886719
10056.322266
10003.888672
9978.146484
9940.857422
9889.673828
9948.317383
```
