## Supplementary material for "Functional connectivity across the human subcortical auditory system using an autoregressive matrix-Gaussian copula graphical model approach with partial correlations": Code: roi-14_mean_ts.txt

```
11705.708984
11630.391602
11524.368164
11604.317383
11618.341797
11523.648438
11478.848633
11446.363281
11374.964844
11311.029297
11291.887695
11329.262695
11280.553711
11271.546875
11318.603516
11310.703125
11278.272461
11328.652344
11330.674805
11332.722656
11341.257812
11361.475586
11329.432617
11431.988281
11480.785156
11410.928711
11364.316406
11379.020508
11338.564453
11288.186523
11308.875000
11405.388672
11450.407227
11528.317383
11578.121094
11636.414062
11728.850586
11313.447266
11342.719727
11348.003906
11415.558594
11611.823242
11714.598633
11719.906250
11646.657227
11509.780273
11291.229492
11150.014648
11120.051758
11128.712891
11145.443359
11219.970703
11253.951172
11225.305664
11240.372070
11304.261719
11289.995117
11359.170898
11393.025391
11396.031250
11436.613281
11429.591797
11504.633789
11532.780273
11522.467773
11409.665039
11406.657227
11439.617188
11414.662109
11378.959961
11426.184570
11519.229492
11466.888672
11462.356445
11500.884766
11403.553711
11345.531250
11411.951172
11396.181641
11342.204102
11351.699219
11382.191406
11331.970703
11308.758789
11365.377930
11356.089844
11340.574219
11388.788086
11457.973633
11406.091797
11402.513672
11429.442383
11410.753906
11374.043945
11440.835938
11473.466797
11479.435547
11480.989258
11486.033203
11450.624023
11530.139648
11578.250977
11559.747070
11492.176758
11527.708008
11567.745117
11521.835938
11605.422852
11637.220703
11585.878906
11535.325195
11495.688477
11515.046875
11472.686523
11315.789062
11581.900391
11079.458008
11330.732422
11410.896484
11545.770508
11611.480469
11674.202148
11753.416016
11701.783203
11524.104492
11278.769531
11196.521484
11221.638672
11220.819336
11191.900391
11137.669922
11175.376953
11211.260742
11225.864258
11269.825195
11288.556641
11333.129883
11336.107422
11362.215820
11414.641602
11412.358398
11419.428711
11418.647461
11409.016602
11457.025391
11452.034180
11484.243164
11483.694336
11455.129883
11479.015625
11515.425781
11522.250000
11526.686523
11563.033203
11500.797852
11497.854492
11480.561523
11511.614258
11445.496094
11472.933594
11521.939453
11523.427734
11560.918945
11594.313477
11559.107422
11511.793945
11484.882812
11453.383789
11401.718750
11453.267578
11465.878906
11397.311523
11474.884766
11629.288086
11678.641602
11649.241211
11638.647461
11539.421875
11468.733398
11496.775391
11519.362305
11544.767578
11571.262695
11658.146484
11681.036133
11616.280273
11641.227539
11587.191406
11557.988281
11521.345703
11463.413086
11430.467773
11448.336914
11482.278320
11484.589844
11588.804688
11653.209961
11633.156250
11574.453125
11502.617188
11454.106445
11383.829102
11412.695312
11435.472656
11434.930664
11463.179688
11498.373047
11418.493164
11408.340820
11425.639648
11419.502930
11380.818359
11452.192383
11537.576172
11528.112305
11543.236328
11633.858398
11617.074219
11551.441406
11511.662109
11513.860352
11559.962891
11547.248047
11553.827148
11533.098633
11504.387695
11564.711914
11600.235352
11602.929688
11592.009766
11667.170898
11719.789062
11716.919922
11733.981445
11733.508789
11608.875000
11546.414062
11605.287109
11635.748047
11650.048828
11650.717773
11639.834961
11681.311523
11675.234375
11645.884766
11542.034180
11450.681641
11507.638672
11551.195312
11597.201172
11609.860352
11694.694336
11673.147461
11695.883789
11739.214844
11775.850586
11782.176758
11842.315430
11836.577148
11773.931641
11701.387695
11510.788086
11429.871094
11407.524414
11391.648438
11350.471680
11387.900391
11421.069336
11424.911133
11483.034180
11532.723633
11502.456055
11471.396484
11585.889648
11606.684570
11598.794922
11566.583984
11511.532227
11480.740234
11460.663086
11501.623047
11508.152344
11580.792969
11634.840820
11583.147461
11594.426758
11622.475586
11562.616211
11516.220703
11540.448242
11588.773438
11536.162109
11585.828125
11617.144531
11572.552734
11511.885742
11542.705078
11607.129883
11641.835938
11674.959961
11750.172852
11764.906250
11756.857422
11748.031250
11711.275391
11685.387695
11671.360352
11676.068359
11632.101562
11612.892578
11652.829102
11613.348633
11554.056641
11506.723633
11451.420898
11376.361328
11440.130859
11524.913086
11571.614258
11651.342773
11723.721680
11795.179688
11736.135742
11661.387695
11652.054688
11660.918945
11687.414062
11752.334961
11735.533203
11657.596680
11637.152344
11559.008789
11549.740234
11507.144531
11538.887695
11545.396484
11597.743164
11702.348633
11693.842773
11633.265625
11582.674805
11522.323242
11472.908203
11454.414062
11580.375977
11688.348633
11708.521484
11698.467773
11622.762695
11527.270508
11465.166016
11503.815430
11528.174805
11531.129883
11677.513672
11748.597656
11724.050781
11645.239258
11635.250000
11650.824219
11683.435547
11648.075195
11639.500977
11570.959961
11490.737305
11484.091797
11544.400391
11525.275391
11560.738281
11585.422852
11633.262695
11689.984375
11772.070312
11809.075195
11714.264648
11688.009766
11655.326172
11564.241211
11549.061523
11547.885742
11550.214844
11513.515625
11594.606445
11653.036133
11644.523438
11617.005859
11606.803711
11597.146484
11660.838867
11770.240234
11737.250000
11704.639648
11670.616211
11584.541016
11513.185547
11551.789062
11533.262695
11589.105469
11700.385742
11729.793945
11721.599609
11729.088867
11734.283203
11740.431641
11675.149414
11705.890625
11698.857422
11643.551758
11601.633789
11528.212891
11539.693359
11677.636719
11820.196289
11822.889648
11710.260742
11650.104492
11625.090820
11525.375977
11523.475586
11536.128906
11555.939453
11505.101562
11480.310547
11530.700195
11534.657227
11573.693359
11581.602539
11621.481445
11581.911133
11649.161133
11669.164062
11635.137695
11590.126953
11577.692383
11612.271484
11615.396484
11631.373047
11690.827148
11676.181641
11616.236328
11648.538086
11675.890625
11668.573242
11709.030273
11758.212891
11700.914062
11645.112305
11589.537109
11612.559570
11624.251953
11703.503906
11666.199219
11635.192383
11537.721680
11515.496094
11536.363281
11475.009766
11524.523438
11598.095703
11677.638672
11673.493164
11670.420898
11636.909180
11583.562500
11519.919922
11619.056641
11652.019531
11626.550781
11596.451172
11597.946289
11564.152344
11644.699219
11675.318359
11615.808594
11541.724609
11579.738281
11663.880859
11659.807617
11614.864258
11612.277344
11578.994141
11498.582031
11439.463867
11456.735352
11533.999023
11535.793945
11525.451172
11619.275391
11713.527344
11646.300781
11581.773438
11521.331055
11532.737305
11579.618164
11637.435547
11720.015625
11705.398438
11688.150391
11635.476562
11551.294922
11485.506836
11452.579102
11537.224609
11486.076172
11498.021484
11562.150391
11599.231445
11625.377930
11693.416016
11715.814453
11677.672852
11646.774414
11667.883789
11690.020508
11736.004883
11762.375000
11625.202148
11637.234375
11737.976562
11800.508789
11774.612305
11659.890625
11525.473633
11420.395508
11358.989258
11395.589844
11325.857422
11355.752930
11384.499023
11523.416016
11684.737305
11681.410156
11670.351562
11597.943359
11465.637695
11385.721680
11343.985352
11333.492188
11403.187500
11342.823242
11282.440430
11177.088867
11153.000977
11222.676758
11275.642578
11360.053711
11400.585938
11447.156250
11494.908203
11559.231445
11642.657227
11682.803711
11684.689453
11688.901367
11667.586914
11642.505859
11636.657227
11663.040039
11600.541016
11639.792969
11607.611328
11547.250977
11479.282227
11520.564453
11480.426758
11456.659180
11455.733398
11395.414062
11297.995117
11237.483398
11288.758789
11292.879883
11297.922852
11310.838867
11318.920898
11266.297852
11228.505859
11294.622070
11423.552734
11491.401367
11527.257812
11521.618164
11456.945312
11446.152344
11417.777344
11474.416992
11542.914062
11590.822266
11586.176758
11521.008789
11396.919922
11414.898438
11489.018555
11576.759766
11542.382812
11566.852539
11472.705078
11383.458984
11276.616211
11311.567383
11371.774414
11388.337891
11427.146484
11454.418945
11478.941406
11419.556641
11462.370117
11518.989258
11562.698242
11577.460938
11516.596680
11450.732422
11426.817383
11472.698242
11469.578125
11471.011719
11464.382812
11483.447266
11474.084961
11414.925781
11415.208008
11447.700195
11441.869141
11414.789062
11421.874023
11413.039062
11360.004883
11384.046875
11431.809570
11454.363281
11447.491211
11397.221680
11321.275391
11351.328125
11395.619141
11465.337891
11494.416992
11558.976562
11553.100586
11503.506836
11414.607422
11375.828125
11277.517578
11237.767578
11263.064453
11376.141602
11477.431641
11521.100586
11557.352539
11522.950195
11415.837891
11385.315430
11372.564453
11300.688477
11323.059570
11354.722656
11410.204102
11408.335938
11492.262695
11506.989258
11506.019531
11495.658203
11503.865234
11550.166992
11531.441406
11472.892578
11440.668945
11482.350586
11458.935547
11487.005859
11451.486328
11401.161133
11407.702148
11499.309570
11548.684570
11509.629883
11489.507812
11438.964844
11417.629883
11376.996094
11357.209961
11321.678711
11330.101562
11332.269531
11339.321289
11412.552734
11411.953125
11481.929688
11519.075195
11633.321289
11656.802734
11682.606445
11590.039062
11448.313477
11313.147461
11296.991211
11303.728516
11291.708008
11319.497070
11375.214844
11436.639648
11406.678711
11535.140625
11570.686523
11539.375000
11516.817383
11452.775391
11357.180664
11277.151367
11321.014648
11403.692383
11505.186523
11578.521484
11573.202148
11528.906250
11532.413086
11539.340820
11522.161133
11524.210938
11564.063477
11548.468750
11473.164062
11437.588867
11471.758789
11454.780273
11421.808594
11413.356445
11447.539062
11449.944336
11411.478516
11394.174805
11380.320312
11341.769531
11436.616211
11509.352539
11518.496094
11482.686523
11472.463867
11433.503906
11359.854492
11314.278320
11336.506836
11386.940430
11384.543945
11334.889648
11425.553711
11491.315430
11489.951172
11434.983398
11349.704102
11263.373047
11285.512695
11291.337891
11312.953125
11443.751953
11561.989258
11638.713867
11620.545898
11582.593750
11528.029297
11438.313477
11442.538086
11487.966797
11526.893555
11500.392578
11387.378906
11357.898438
11419.360352
11427.874023
11414.099609
11372.572266
11334.626953
11319.182617
11333.491211
11362.110352
11504.104492
11540.452148
11470.276367
11269.179688
11127.023438
11062.953125
11143.276367
11200.181641
11227.928711
11284.082031
11339.652344
11407.674805
11465.440430
11483.448242
11414.431641
11418.984375
11422.698242
11422.452148
11389.724609
11394.709961
11342.528320
11314.878906
11317.927734
11299.708984
11274.649414
11301.071289
11465.628906
11556.458984
11550.494141
11477.930664
11420.799805
11336.827148
11216.671875
11239.833008
11383.612305
11458.242188
11430.176758
11406.920898
11350.948242
11296.460938
11324.230469
11380.115234
11372.848633
11353.309570
11364.904297
11493.383789
11603.622070
11565.941406
11465.674805
11430.171875
11434.204102
11400.141602
11338.446289
11369.507812
11368.547852
11469.358398
11404.075195
11356.010742
11325.217773
11277.532227
11344.516602
11239.340820
11206.327148
11321.694336
11385.019531
11407.006836
11476.204102
11527.708008
11488.724609
11403.651367
11327.711914
11352.900391
11228.226562
11172.711914
11237.877930
11327.375000
11396.860352
11391.924805
11240.160156
11177.922852
11245.948242
11439.291992
11569.391602
11639.378906
11701.913086
11657.056641
11478.488281
11342.462891
11326.946289
11355.350586
11357.887695
11262.559570
11241.327148
11229.051758
11192.201172
11154.601562
11169.454102
11193.724609
11294.561523
11368.004883
11463.546875
11494.442383
11545.976562
11600.632812
11588.557617
11536.740234
11575.601562
11494.969727
11409.713867
11293.609375
11291.420898
11351.466797
11367.871094
11417.175781
11551.317383
11683.059570
11706.206055
11676.643555
11591.149414
11457.054688
11302.542969
11226.647461
11180.292969
11213.585938
11163.046875
```
