## Supplementary material for "Functional connectivity across the human subcortical auditory system using an autoregressive matrix-Gaussian copula graphical model approach with partial correlations": Code: roi-15_mean_ts.txt

```
10683.779297
10558.981445
10532.689453
10513.894531
10500.052734
10551.376953
10557.706055
10489.940430
10488.887695
10463.849609
10424.019531
10406.976562
10426.904297
10401.375000
10378.711914
10413.261719
10408.856445
10410.256836
10425.293945
10434.873047
10407.754883
10408.586914
10439.351562
10455.951172
10476.523438
10506.516602
10495.831055
10476.346680
10495.905273
10468.011719
10429.175781
10434.740234
10464.675781
10486.547852
10494.161133
10390.999023
10392.681641
10523.151367
10465.167969
10395.023438
10351.767578
10553.542969
10603.981445
10594.398438
10507.835938
10377.237305
10281.035156
10217.598633
10214.771484
10255.297852
10286.809570
10302.751953
10331.994141
10362.346680
10395.686523
10397.983398
10421.776367
10442.891602
10437.637695
10458.599609
10513.538086
10547.418945
10564.428711
10516.261719
10492.644531
10460.580078
10436.855469
10411.235352
10453.918945
10453.791992
10440.530273
10447.877930
10485.378906
10458.624023
10434.562500
10458.875977
10436.702148
10402.769531
10399.606445
10380.940430
10365.126953
10361.696289
10363.451172
10344.541992
10334.388672
10355.955078
10353.176758
10355.461914
10359.674805
10376.276367
10389.076172
10399.979492
10438.821289
10433.125977
10407.921875
10405.992188
10409.850586
10386.305664
10381.419922
10401.166016
10424.645508
10441.983398
10461.022461
10439.918945
10414.291992
10430.851562
10448.121094
10457.818359
10453.911133
10475.714844
10480.649414
10455.156250
10439.816406
10426.135742
10266.398438
10275.864258
10357.369141
10357.171875
10227.648438
10465.888672
10458.383789
10499.189453
10518.354492
10460.254883
10351.048828
10251.888672
10257.934570
10278.124023
10290.836914
10279.880859
10283.153320
10282.761719
10309.013672
10352.447266
10383.947266
10412.764648
10433.769531
10463.325195
10495.396484
10459.983398
10473.282227
10519.965820
10522.028320
10465.813477
10533.150391
10553.494141
10524.084961
10532.080078
10527.788086
10498.188477
10470.188477
10502.175781
10501.716797
10473.884766
10459.765625
10448.770508
10415.646484
10409.249023
10431.696289
10409.986328
10419.848633
10462.549805
10512.530273
10514.130859
10511.250977
10551.242188
10501.539062
10508.453125
10549.251953
10539.800781
10515.490234
10511.658203
10474.792969
10453.680664
10489.875000
10517.337891
10511.599609
10497.456055
10498.553711
10445.648438
10417.839844
10455.990234
10467.938477
10469.330078
10510.910156
10501.926758
10491.556641
10516.090820
10553.687500
10493.807617
10476.324219
10526.005859
10526.683594
10542.231445
10623.579102
10619.643555
10621.669922
10563.681641
10522.927734
10472.004883
10428.853516
10440.431641
10447.701172
10453.375977
10498.153320
10501.032227
10486.800781
10482.792969
10476.077148
10460.538086
10476.776367
10468.721680
10447.754883
10437.074219
10465.309570
10497.037109
10499.981445
10503.603516
10519.720703
10509.785156
10488.821289
10529.051758
10574.738281
10547.970703
10533.093750
10543.583008
10530.163086
10516.262695
10535.894531
10534.079102
10487.018555
10483.939453
10497.940430
10491.720703
10490.887695
10507.971680
10507.548828
10515.878906
10529.623047
10552.713867
10524.553711
10511.888672
10550.573242
10565.583984
10512.141602
10470.406250
10505.490234
10493.502930
10478.491211
10491.820312
10477.583008
10467.620117
10479.909180
10506.582031
10513.403320
10545.264648
10634.556641
10685.457031
10641.533203
10586.532227
10527.441406
10465.929688
10449.048828
10431.521484
10431.431641
10433.884766
10417.217773
10412.179688
10442.505859
10478.010742
10458.059570
10425.304688
10418.413086
10421.057617
10447.192383
10447.846680
10441.242188
10436.993164
10461.076172
10431.829102
10436.453125
10459.546875
10451.828125
10456.997070
10491.583008
10481.295898
10482.350586
10476.440430
10509.201172
10494.251953
10485.809570
10516.131836
10544.626953
10533.098633
10512.131836
10532.605469
10529.051758
10516.645508
10552.477539
10555.697266
10536.416992
10518.701172
10549.446289
10512.527344
10495.455078
10505.805664
10523.787109
10507.830078
10517.269531
10559.572266
10546.503906
10531.905273
10554.541992
10516.192383
10483.706055
10477.151367
10473.694336
10421.225586
10420.968750
10454.359375
10443.108398
10455.539062
10447.834961
10407.735352
10408.301758
10442.430664
10464.726562
10463.415039
10478.524414
10508.479492
10459.015625
10433.694336
10432.633789
10446.041992
10423.882812
10440.479492
10462.199219
10463.401367
10476.719727
10510.352539
10528.431641
10498.918945
10483.516602
10495.750977
10505.384766
10523.579102
10545.411133
10549.749023
10508.590820
10488.346680
10489.776367
10477.440430
10472.821289
10502.855469
10508.046875
10487.710938
10489.383789
10503.148438
10503.061523
10494.169922
10519.807617
10545.089844
10496.637695
10481.923828
10476.764648
10450.273438
10455.714844
10466.833008
10480.803711
10459.147461
10491.754883
10552.644531
10559.444336
10558.815430
10549.334961
10497.673828
10450.750977
10474.425781
10477.041016
10468.974609
10465.765625
10492.115234
10449.620117
10450.630859
10484.030273
10472.250977
10457.047852
10498.211914
10516.061523
10535.121094
10598.273438
10591.153320
10576.526367
10572.183594
10582.536133
10531.161133
10488.623047
10501.142578
10483.647461
10473.227539
10505.262695
10492.753906
10452.283203
10458.623047
10489.758789
10487.220703
10461.899414
10453.625000
10431.494141
10422.313477
10456.479492
10543.597656
10574.878906
10591.971680
10625.338867
10622.208008
10596.084961
10596.666016
10602.395508
10584.595703
10557.749023
10587.136719
10547.533203
10506.421875
10503.619141
10480.431641
10442.615234
10476.191406
10488.069336
10476.877930
10455.196289
10475.761719
10473.335938
10478.470703
10481.026367
10532.420898
10556.948242
10526.740234
10505.915039
10546.489258
10534.833008
10544.715820
10596.851562
10607.570312
10578.186523
10524.717773
10483.046875
10481.095703
10487.110352
10512.807617
10529.654297
10504.179688
10512.752930
10515.810547
10516.232422
10516.925781
10561.955078
10572.997070
10563.969727
10582.625000
10603.742188
10560.989258
10533.116211
10545.257812
10543.791992
10518.925781
10546.623047
10573.136719
10545.330078
10525.187500
10547.731445
10538.912109
10500.582031
10509.768555
10542.901367
10546.064453
10545.274414
10528.086914
10529.005859
10560.343750
10523.004883
10529.218750
10549.640625
10555.883789
10544.815430
10569.010742
10620.933594
10616.434570
10609.862305
10607.465820
10590.929688
10552.527344
10570.319336
10602.750000
10610.421875
10605.542969
10599.291992
10590.175781
10541.049805
10534.440430
10553.113281
10543.675781
10505.314453
10473.027344
10452.798828
10371.923828
10418.327148
10459.749023
10448.726562
10436.679688
10457.629883
10494.997070
10493.254883
10496.683594
10501.052734
10537.745117
10497.934570
10556.081055
10640.204102
10700.509766
10689.244141
10562.445312
10502.911133
10470.991211
10440.445312
10462.555664
10501.835938
10499.882812
10500.625977
10518.455078
10575.641602
10716.440430
10697.524414
10568.457031
10456.335938
10396.467773
10388.238281
10380.698242
10357.412109
10318.373047
10253.274414
10217.663086
10219.139648
10242.901367
10280.126953
10282.349609
10294.576172
10321.470703
10362.869141
10399.314453
10421.337891
10462.802734
10533.323242
10540.337891
10536.991211
10605.771484
10594.511719
10570.197266
10614.562500
10603.453125
10577.738281
10585.482422
10563.342773
10523.000000
10504.586914
10462.272461
10395.992188
10385.884766
10385.724609
10359.537109
10333.848633
10353.584961
10358.232422
10356.493164
10368.708008
10374.726562
10358.483398
10359.437500
10365.298828
10403.903320
10396.411133
10344.636719
10344.858398
10366.192383
10401.107422
10404.033203
10417.415039
10413.097656
10386.683594
10392.625000
10447.769531
10447.672852
10446.400391
10485.360352
10523.791016
10540.412109
10515.681641
10543.298828
10531.199219
10475.296875
10469.920898
10508.704102
10501.411133
10474.555664
10482.727539
10514.472656
10522.824219
10521.708984
10519.312500
10485.704102
10459.990234
10455.152344
10457.148438
10447.284180
10436.079102
10445.541016
10460.169922
10440.976562
10429.189453
10406.484375
10366.364258
10356.084961
10392.236328
10434.152344
10446.741211
10482.088867
10511.975586
10495.166992
10501.156250
10511.108398
10497.962891
10482.608398
10526.967773
10468.013672
10407.613281
10488.145508
10525.736328
10458.032227
10431.344727
10446.638672
10494.411133
10506.519531
10493.702148
10514.580078
10529.259766
10522.931641
10535.845703
10546.037109
10515.387695
10503.314453
10506.233398
10505.108398
10477.433594
10472.559570
10469.883789
10463.563477
10455.080078
10475.220703
10410.799805
10357.587891
10350.247070
10382.782227
10393.285156
10396.540039
10404.143555
10424.887695
10436.655273
10472.917969
10491.445312
10494.383789
10447.349609
10490.770508
10556.836914
10539.203125
10521.565430
10505.861328
10485.490234
10483.184570
10484.244141
10477.115234
10531.129883
10478.640625
10468.355469
10498.438477
10546.119141
10503.999023
10511.333008
10552.883789
10533.894531
10570.415039
10618.333984
10589.609375
10562.127930
10572.657227
10544.397461
10491.249023
10487.777344
10491.162109
10467.228516
10354.532227
10374.073242
10384.817383
10348.588867
10369.198242
10349.862305
10342.013672
10340.493164
10403.305664
10403.824219
10420.529297
10480.282227
10524.890625
10495.304688
10492.588867
10521.431641
10551.224609
10531.947266
10567.425781
10580.247070
10577.242188
10577.122070
10586.713867
10570.226562
10532.349609
10522.173828
10522.655273
10491.635742
10468.041992
10468.742188
10491.051758
10438.652344
10445.929688
10482.831055
10495.624023
10471.796875
10468.145508
10470.570312
10403.618164
10366.216797
10396.063477
10424.449219
10415.377930
10448.406250
10435.669922
10442.827148
10411.896484
10411.183594
10466.999023
10496.627930
10478.925781
10480.999023
10444.179688
10442.217773
10494.303711
10532.288086
10541.166992
10559.992188
10557.449219
10543.302734
10493.856445
10517.006836
10567.646484
10590.784180
10619.013672
10574.804688
10501.955078
10480.362305
10491.748047
10563.276367
10591.750977
10521.492188
10520.708008
10424.221680
10462.713867
10436.721680
10424.910156
10415.427734
10358.815430
10320.562500
10279.470703
10279.701172
10295.496094
10299.881836
10305.467773
10352.562500
10404.093750
10429.705078
10431.561523
10461.347656
10528.543945
10527.047852
10519.646484
10531.986328
10562.000000
10537.104492
10517.067383
10533.073242
10504.420898
10498.054688
10527.931641
10526.936523
10489.644531
10419.973633
10339.050781
10386.877930
10415.300781
10408.616211
10457.210938
10497.713867
10446.483398
10430.047852
10423.595703
10385.032227
10350.887695
10349.874023
10382.074219
10375.502930
10370.175781
10383.124023
10452.519531
10450.661133
10315.542969
10324.884766
10231.522461
10250.798828
10339.912109
10405.449219
10301.897461
10287.714844
10354.690430
10406.208008
10383.166016
10407.873047
10442.204102
10476.855469
10437.597656
10443.166992
10514.813477
10493.909180
10468.553711
10501.089844
10523.514648
10455.878906
10454.319336
10465.358398
10452.560547
10416.084961
10380.647461
10384.794922
10405.459961
10467.667969
10465.761719
10482.169922
10417.253906
10405.718750
10437.986328
10451.861328
10467.995117
10524.530273
10473.361328
10407.152344
10410.362305
10419.127930
10399.304688
10368.572266
10368.283203
10394.115234
10388.307617
10396.805664
10396.633789
10413.926758
10419.804688
10396.986328
10426.602539
10442.363281
10431.340820
10445.581055
10443.255859
10450.990234
10471.086914
10476.495117
10481.199219
10431.494141
10407.504883
10384.960938
10428.008789
10413.905273
10412.704102
10459.405273
10532.219727
10603.782227
10513.490234
10534.960938
10572.600586
10452.556641
10398.770508
10404.336914
10380.448242
10336.232422
10362.451172
```
