## Supplementary material for "Functional connectivity across the human subcortical auditory system using an autoregressive matrix-Gaussian copula graphical model approach with partial correlations": Code: roi-00_mean_ts.txt

```
9103.748047
9050.828125
8988.910156
8973.394531
9000.241211
8964.183594
8968.645508
8948.679688
8908.304688
8944.098633
8925.402344
8930.451172
8982.741211
8990.595703
9005.240234
8999.462891
8971.571289
8999.977539
9005.832031
8958.597656
8951.652344
8967.816406
8929.175781
8976.320312
9032.718750
9064.764648
9020.533203
9025.418945
9027.838867
8979.040039
8995.875000
9036.001953
8992.872070
8980.816406
9014.693359
8976.611328
8980.529297
8950.747070
8911.948242
8943.509766
8933.938477
8928.516602
8963.726562
8959.474609
8953.841797
8982.726562
8972.739258
9004.334961
9012.965820
8987.239258
8957.512695
8982.284180
8986.186523
8978.416992
9015.757812
9001.098633
9018.729492
9064.384766
9040.157227
9032.090820
9047.107422
8994.472656
9019.140625
9020.130859
8995.656250
9008.283203
9014.516602
9017.791992
9058.790039
9025.669922
9005.027344
9040.755859
9025.171875
9061.500977
9061.424805
9037.706055
9054.539062
9052.430664
9062.855469
9093.252930
9051.932617
9030.002930
9036.943359
9005.813477
8978.585938
8993.983398
9009.349609
8995.388672
9014.604492
8995.142578
8968.386719
9006.448242
9007.662109
9000.558594
9022.824219
8977.434570
8987.582031
8989.108398
8957.547852
8984.389648
9011.265625
9001.061523
9008.472656
9023.119141
9001.652344
8976.552734
9009.283203
9016.405273
8999.371094
9022.857422
9016.145508
9002.370117
9027.116211
9058.884766
9026.483398
9022.096680
9050.509766
9034.878906
9027.337891
9047.198242
9033.924805
9034.870117
9069.038086
9036.295898
9054.713867
9056.813477
9012.873047
9005.115234
9006.692383
8993.609375
9014.855469
9028.391602
9023.123047
9053.376953
9056.555664
9037.625000
9050.160156
9095.268555
9173.347656
9255.749023
9183.263672
9139.640625
9018.044922
8990.001953
8932.693359
8978.554688
8952.590820
8886.857422
8787.898438
8751.783203
8743.301758
8765.795898
8786.577148
8815.540039
8855.753906
8863.674805
8872.992188
8881.028320
8892.892578
8936.232422
8910.711914
8912.450195
8947.511719
8949.132812
8940.429688
9040.968750
9036.741211
9027.799805
9063.588867
9047.874023
9035.335938
9031.805664
8978.320312
8944.162109
8963.592773
8936.092773
8950.272461
8972.127930
8972.957031
8956.671875
8972.333008
9002.140625
8982.500977
9010.137695
9028.808594
9015.007812
9022.694336
9002.471680
8981.668945
8963.836914
8990.138672
8989.309570
9008.160156
9036.581055
9027.911133
9014.826172
9023.232422
9004.908203
8985.151367
9017.876953
8996.339844
9006.923828
9023.630859
9015.975586
8994.575195
9028.865234
9038.034180
9017.724609
9038.167969
9033.151367
9019.897461
9034.525391
9028.195312
9030.124023
9033.602539
9038.296875
8991.093750
8993.514648
9021.875000
9019.063477
9046.668945
9088.028320
9071.509766
9050.555664
9039.515625
9021.827148
8997.615234
9022.645508
9023.302734
9007.412109
9009.074219
9001.252930
8986.795898
9010.274414
9005.528320
8965.906250
8981.917969
8952.137695
8941.526367
8956.766602
8945.249023
8947.460938
8969.799805
8945.179688
8943.886719
8942.290039
8930.726562
8929.452148
8921.793945
8908.932617
8923.167969
8937.945312
8924.525391
8951.802734
8942.916016
8925.314453
8923.904297
8945.919922
8945.061523
8993.968750
8983.322266
8985.244141
8977.880859
8947.838867
8960.045898
8966.791992
8935.850586
8948.934570
8972.961914
8989.286133
8992.708008
9013.150391
8979.323242
9001.945312
8986.084961
8973.528320
8997.999023
8999.085938
8998.833008
9014.512695
8992.409180
8967.182617
8956.589844
8936.905273
8930.816406
8953.859375
8972.713867
9003.170898
9016.720703
8968.463867
8937.125977
8948.154297
8941.942383
8959.812500
8977.465820
8980.192383
8981.775391
9020.643555
9014.205078
9002.571289
9006.386719
8994.687500
8995.260742
9003.951172
8965.248047
8961.599609
9004.382812
8985.168945
8997.294922
8993.164062
8982.256836
8976.722656
9018.895508
9045.972656
9010.342773
9018.156250
9053.217773
9020.470703
9010.465820
9021.243164
8991.550781
8980.528320
9027.686523
9020.468750
8999.432617
8996.562500
8991.072266
8966.047852
8962.457031
8951.821289
8936.347656
8963.266602
8951.142578
8955.926758
8979.906250
8986.911133
8980.336914
9021.412109
9006.723633
8966.906250
8979.255859
8950.353516
8961.750977
8994.906250
8997.708984
8982.746094
8983.284180
8944.008789
8934.046875
8932.958984
8927.449219
8931.204102
8930.144531
8918.655273
8929.432617
8948.264648
8964.386719
8963.587891
8943.881836
8932.339844
8970.151367
8968.241211
8974.778320
8997.165039
8989.909180
8998.124023
8996.418945
8973.468750
8970.694336
8966.731445
8959.062500
8976.145508
8995.652344
8975.232422
8959.333008
9007.043945
9002.401367
9016.127930
9023.303711
8994.525391
8989.526367
8996.882812
8965.073242
8954.462891
8970.573242
8961.061523
8986.822266
9018.586914
8990.940430
8968.429688
8973.626953
8977.137695
8963.522461
8996.395508
8986.594727
8998.448242
8993.625977
8960.772461
8968.452148
9044.161133
9016.578125
9009.904297
8967.813477
8921.427734
8886.893555
8894.461914
8926.834961
8946.655273
8954.032227
8968.082031
8948.981445
8941.213867
8921.947266
8893.261719
8884.005859
8911.502930
8915.830078
8915.168945
8943.172852
8941.003906
8944.455078
8970.479492
8942.857422
8928.749023
8939.708984
8944.229492
8952.751953
8976.588867
8964.596680
8981.112305
9005.831055
8979.576172
8978.914062
8991.349609
8966.189453
8951.317383
8964.788086
8945.043945
8942.628906
8953.611328
8931.686523
8947.826172
9000.306641
8988.721680
8980.660156
8997.286133
9003.549805
9006.952148
9042.643555
9041.504883
9046.310547
9057.135742
9034.632812
9015.050781
8984.479492
9002.782227
8956.467773
8951.561523
8967.294922
8927.908203
8927.625977
8905.632812
8869.991211
8898.732422
8887.741211
8864.999023
8924.286133
8887.185547
8871.094727
8906.608398
8892.992188
8887.768555
8873.314453
8957.062500
8943.666016
9053.475586
9029.261719
8962.049805
8959.067383
8939.514648
8924.330078
8947.216797
8978.988281
8939.308594
8965.410156
8995.778320
8971.012695
8957.723633
8979.568359
8977.428711
8994.016602
8995.335938
8974.557617
9003.778320
8995.613281
8980.062500
9000.456055
9006.982422
8998.683594
9060.924805
9049.084961
9038.714844
9030.817383
9051.603516
9002.274414
8963.651367
8960.577148
8937.846680
8943.103516
9003.568359
8997.002930
9010.612305
9020.971680
8987.422852
8976.497070
8972.952148
8960.206055
8996.220703
8987.700195
8956.610352
8959.778320
8940.259766
8936.383789
8973.436523
8963.862305
8970.812500
8972.184570
8971.687500
8981.866211
9012.273438
9012.425781
9014.066406
9025.304688
9000.162109
8990.247070
9015.908203
9007.614258
9006.135742
9041.673828
9017.852539
9011.414062
8993.093750
9036.639648
9021.616211
9031.973633
9035.969727
8990.102539
8978.653320
9009.204102
8993.666016
8965.581055
8969.573242
8936.685547
8927.883789
8971.618164
8980.125000
8981.251953
8981.604492
8951.863281
8938.513672
8969.573242
8973.016602
8943.675781
8937.669922
8952.213867
8945.793945
8952.432617
8968.474609
8942.850586
8936.803711
8936.733398
8925.896484
8928.521484
8946.583008
8943.232422
8940.538086
8949.059570
8974.540039
8971.803711
9001.689453
9007.239258
9024.998047
9001.478516
8995.997070
8986.971680
8982.615234
8976.205078
9008.551758
9024.977539
9014.802734
9027.549805
9058.472656
9042.649414
9015.196289
8977.167969
8944.859375
8935.925781
8946.970703
9006.854492
9017.250000
9042.816406
9049.782227
9016.937500
8989.646484
8973.618164
8951.781250
8927.791016
8950.692383
8980.101562
8963.973633
8968.674805
8934.172852
8909.499023
8939.400391
8932.668945
8900.178711
8900.523438
8915.168945
8884.529297
8888.127930
8918.761719
8886.905273
8896.595703
8937.649414
8906.759766
8901.710938
8944.127930
8930.162109
8916.929688
8975.248047
8967.556641
8941.523438
8968.912109
8950.794922
8933.938477
8953.850586
8932.980469
8924.005859
8920.965820
8926.591797
8924.358398
8931.710938
8952.657227
8957.038086
8959.998047
8979.911133
8945.212891
8908.373047
8947.429688
8973.095703
8947.399414
8965.705078
8957.220703
8937.316406
8951.312500
8945.094727
8915.827148
8903.090820
8920.637695
8925.625000
8908.208008
8922.617188
8902.007812
8894.604492
8913.566406
8920.847656
8919.574219
8929.947266
8912.637695
8973.186523
9007.538086
9038.211914
9000.839844
8949.809570
8915.458984
8925.958984
8923.528320
8931.612305
8992.815430
8979.600586
8976.402344
8944.488281
8935.834961
8932.933594
8929.880859
8906.672852
8954.425781
8957.165039
8954.036133
8965.446289
8972.725586
8975.922852
8993.015625
8989.790039
8954.971680
8950.718750
8979.510742
8967.161133
8961.912109
8960.550781
8997.456055
8997.473633
9021.490234
9038.404297
9053.240234
8998.365234
8994.957031
9038.615234
9085.349609
9205.674805
9299.150391
9188.813477
9085.631836
8983.213867
8986.308594
8928.539062
8900.269531
8912.187500
8869.500000
8796.566406
8718.498047
8690.000000
8678.744141
8687.421875
8705.455078
8736.010742
8742.131836
8771.576172
8770.638672
8819.228516
8876.470703
8890.246094
8888.189453
8878.141602
8879.786133
8829.143555
8824.195312
8845.666016
8882.386719
8892.899414
8956.194336
9022.142578
8969.516602
8938.689453
8909.700195
8909.173828
8875.072266
8891.875977
8884.511719
8854.319336
8871.669922
8880.414062
8882.735352
8895.625977
8906.654297
8920.279297
8950.848633
8976.650391
8986.135742
8948.858398
8946.965820
8957.753906
8950.238281
8958.226562
8945.457031
8940.224609
8938.333984
8932.958008
8970.434570
8953.712891
8967.588867
8983.368164
8983.623047
8970.000977
8964.748047
8947.819336
8937.527344
8964.078125
8979.863281
8963.049805
8953.901367
8935.830078
8920.180664
8926.551758
8913.744141
8894.277344
8890.542969
8912.828125
8923.381836
8924.945312
8951.573242
8962.825195
8943.011719
8907.168945
8905.855469
8910.522461
8925.514648
8951.472656
8949.166016
8932.665039
8933.340820
8951.087891
8947.220703
8934.316406
8969.370117
8929.255859
8921.717773
8920.787109
8870.486328
8838.080078
8837.736328
8828.938477
8827.659180
8825.539062
8842.800781
8829.886719
8829.292969
8808.865234
8827.903320
8851.932617
8870.991211
8901.345703
8902.131836
8892.101562
8875.432617
8882.661133
8896.397461
8905.559570
8915.180664
8900.823242
8912.601562
8928.032227
8960.248047
8961.582031
8961.940430
8984.224609
8971.933594
8964.845703
8996.120117
8961.533203
8925.507812
8908.234375
8917.783203
8892.866211
8863.704102
8853.677734
8838.618164
8839.145508
8840.828125
8845.235352
8821.147461
8812.967773
8809.367188
8823.976562
8864.112305
8848.250977
8839.720703
8850.671875
8847.029297
8834.147461
8869.129883
8872.650391
8860.359375
8882.076172
8889.230469
8892.140625
8908.082031
8907.763672
8920.120117
8951.527344
8954.898438
8937.511719
8905.816406
8886.068359
8890.362305
8882.408203
8927.597656
8932.662109
8951.338867
8954.715820
8942.843750
8905.664062
8889.914062
8896.979492
8872.860352
8864.107422
8902.791992
8920.119141
8922.462891
8938.972656
8943.340820
8909.177734
8889.703125
8892.259766
8875.127930
8880.709961
8879.191406
8877.253906
8862.185547
8893.400391
```
