## Supplementary material for "Functional connectivity across the human subcortical auditory system using an autoregressive matrix-Gaussian copula graphical model approach with partial correlations": Code: roi-01_mean_ts.txt

```
11294.027344
11198.872070
10973.023438
10929.390625
11041.145508
10879.456055
10886.944336
10909.100586
10818.439453
10925.919922
10940.793945
10863.961914
10924.703125
10886.583008
10945.932617
11102.163086
10983.472656
10954.426758
11101.113281
10993.461914
11011.685547
11046.904297
10969.511719
10959.358398
11108.302734
11186.623047
11079.143555
11051.680664
11087.070312
11009.786133
11042.851562
11145.442383
11045.368164
10996.311523
11126.082031
10989.002930
11015.228516
11074.166016
10938.766602
10983.708984
11032.979492
10955.150391
11017.762695
10969.656250
10930.580078
11056.965820
11055.201172
11038.273438
11071.987305
11104.552734
11013.701172
10990.703125
11071.150391
11002.640625
11047.258789
11078.522461
11011.856445
11084.127930
11068.220703
11078.536133
11138.959961
11081.876953
11024.276367
11131.977539
10969.367188
11024.720703
11088.391602
11018.723633
11076.968750
11068.180664
11053.337891
11153.487305
11074.846680
11078.706055
11096.507812
11055.546875
11107.658203
11121.544922
11073.044922
11077.992188
11118.067383
11055.174805
11088.090820
11124.819336
11056.512695
11027.373047
11097.680664
11050.897461
11148.120117
11139.447266
11114.083984
11150.157227
11141.159180
11018.350586
11066.951172
11063.590820
11077.679688
11111.687500
11116.382812
11048.627930
11148.064453
11104.937500
11026.285156
11054.281250
11167.557617
11043.833984
11123.228516
11120.496094
11033.201172
11081.920898
11119.268555
11093.250977
11028.789062
11189.291016
11117.666016
11092.376953
11136.464844
11112.994141
11072.430664
11196.967773
11116.583008
11048.698242
11118.770508
11053.323242
11044.601562
11173.593750
11085.928711
11041.261719
11117.464844
11043.569336
11045.115234
11131.363281
11076.450195
11058.338867
11165.833008
11044.058594
11053.873047
11189.497070
11102.442383
11392.723633
11376.670898
11383.909180
11325.393555
11181.953125
11123.926758
11028.663086
10905.056641
10759.434570
10663.087891
10624.912109
10681.434570
10698.293945
10718.266602
10803.747070
10825.650391
10877.625977
10920.100586
10964.886719
10933.643555
11067.708984
11022.532227
11016.807617
11068.109375
11042.053711
11086.000000
11178.040039
11255.666016
11161.073242
11262.583984
11211.231445
11032.719727
11034.723633
11048.143555
10984.856445
10988.421875
11027.376953
11006.175781
11015.469727
11125.242188
11065.702148
11078.821289
11151.643555
11093.610352
11034.842773
11106.567383
11103.578125
11075.587891
11124.673828
11110.632812
11051.083008
11121.320312
11117.786133
11059.120117
11101.162109
11151.902344
11062.838867
11066.437500
11106.826172
11084.517578
11089.030273
11107.976562
11134.356445
11162.953125
11168.078125
11073.154297
11117.688477
11151.012695
11073.727539
11064.838867
11117.932617
11072.453125
11081.485352
11123.894531
11083.022461
11034.442383
11107.767578
11120.236328
11096.479492
11077.215820
11141.166992
11086.017578
11247.118164
11127.960938
11139.201172
11182.163086
11129.408203
11060.159180
11035.596680
11101.992188
11030.600586
10998.000977
11075.943359
10978.145508
11036.549805
11111.191406
11049.237305
11029.082031
11029.220703
10953.753906
11056.505859
11040.859375
10995.863281
11059.076172
10998.264648
10932.384766
10989.452148
10979.937500
10988.031250
10984.380859
10960.355469
10951.346680
10987.166016
10981.343750
10993.292969
10980.684570
10957.407227
11050.403320
10968.906250
10967.110352
11061.502930
11029.653320
11021.937500
11045.293945
11051.012695
11025.934570
11006.220703
11006.731445
10981.291016
11110.180664
11047.499023
11016.018555
11124.490234
11119.027344
11117.338867
11096.576172
11061.173828
11096.232422
11100.749023
11084.073242
11139.987305
11076.046875
11040.735352
11102.267578
11043.399414
10981.197266
11038.796875
11074.687500
11027.592773
11101.985352
11073.208984
11013.338867
11100.470703
11095.236328
11110.279297
11121.785156
11118.544922
11075.543945
11127.323242
11062.829102
11082.310547
11091.623047
11032.789062
11013.674805
11078.828125
11093.298828
11071.670898
11107.613281
11049.246094
11048.939453
11024.119141
11065.455078
11034.130859
11054.768555
11112.752930
11056.834961
10997.549805
11000.852539
11061.895508
10998.754883
11035.836914
10993.365234
10927.032227
11011.791016
11066.429688
10958.538086
10958.246094
10973.156250
10964.925781
10985.796875
11036.093750
10996.755859
11001.979492
11075.784180
11039.180664
11115.161133
11142.889648
11047.226562
11129.836914
11095.557617
11034.833984
11109.670898
11076.597656
11041.478516
11079.565430
11030.057617
11004.872070
10992.575195
10978.802734
10898.596680
10936.074219
10954.014648
10961.870117
11020.223633
11031.801758
10919.374023
11025.158203
11009.470703
11025.535156
11050.907227
10981.937500
10995.413086
10960.961914
10958.571289
11045.406250
11073.114258
11056.824219
11076.346680
11052.861328
10987.002930
11034.803711
11047.867188
10985.926758
11054.939453
11051.798828
11000.823242
11074.047852
11052.553711
11054.131836
11107.591797
11050.761719
11011.935547
11050.173828
10986.461914
10986.476562
11042.100586
11040.176758
11026.315430
11101.044922
11053.124023
11008.215820
11020.170898
11033.400391
11012.113281
11064.758789
11029.747070
11006.093750
10988.369141
10951.972656
10927.843750
11064.419922
11029.773438
10953.653320
10959.412109
10909.600586
10839.140625
10825.911133
10918.850586
10887.333008
10846.990234
10958.859375
11000.872070
10924.731445
10930.861328
10888.726562
10832.973633
10901.312500
10897.693359
10916.242188
10970.148438
10948.590820
10855.710938
10933.745117
10952.421875
10911.154297
11000.967773
10931.311523
10965.266602
11036.161133
10992.057617
10952.444336
11006.574219
10985.768555
10911.947266
10982.492188
10978.547852
10975.210938
10976.403320
10989.389648
10934.367188
10970.549805
10963.298828
10971.042969
11011.196289
11048.925781
11012.773438
10958.762695
11045.713867
10999.701172
11001.666992
11042.732422
11027.530273
11009.741211
11095.953125
11078.078125
10929.386719
10938.670898
10929.675781
10854.784180
10988.175781
10922.433594
10916.138672
10938.706055
10817.346680
10862.381836
10890.749023
10804.529297
10899.060547
10871.826172
10838.459961
10914.749023
10926.325195
10824.823242
10942.794922
10957.479492
10988.178711
11201.281250
11283.266602
11154.666016
11073.828125
11096.425781
11017.544922
11037.351562
11056.731445
11038.770508
11003.658203
11097.608398
11042.294922
10945.720703
11084.398438
11001.264648
10950.592773
11066.773438
10955.514648
10978.487305
11034.578125
10927.750000
10920.567383
11031.052734
10952.130859
11051.802734
11110.227539
11114.351562
11149.205078
11206.298828
11127.326172
10954.316406
10947.014648
10961.197266
10899.624023
11011.055664
11028.102539
10996.425781
11072.474609
10991.379883
11011.321289
11046.499023
10997.798828
11075.947266
11083.399414
11039.027344
11084.455078
11021.557617
11007.236328
11079.595703
11045.648438
11001.541016
10997.035156
10921.753906
10941.030273
11060.830078
11040.261719
11047.750977
11070.435547
11049.861328
10994.906250
11104.698242
11073.415039
11024.583984
11098.942383
11107.749023
11027.305664
10990.291016
11059.279297
11082.131836
11060.913086
11079.814453
11059.170898
10992.352539
11061.485352
11057.336914
10989.201172
10986.264648
11001.084961
10917.434570
11042.659180
11045.929688
11021.004883
11004.982422
11077.161133
10991.349609
11015.909180
11045.351562
10921.964844
10917.929688
10941.507812
10875.791016
10890.613281
10927.097656
10878.334961
10862.429688
10897.701172
10861.324219
10841.557617
10832.891602
10829.500000
10849.843750
10858.943359
10959.341797
11010.030273
11003.742188
11006.004883
11106.214844
11070.884766
11079.726562
11041.897461
11063.944336
11025.061523
11015.095703
11100.136719
11071.744141
11042.870117
11076.952148
11121.296875
10997.263672
10977.886719
10965.500977
10967.509766
10941.876953
11074.247070
11089.049805
11102.346680
11173.579102
11148.521484
11045.713867
10993.556641
10980.679688
10915.967773
10932.872070
11030.969727
10964.442383
10949.223633
10985.727539
10924.223633
10868.808594
10887.891602
10829.640625
10873.928711
10930.018555
10837.776367
10870.500000
10956.439453
10919.419922
10931.514648
11070.894531
10989.326172
10970.364258
11028.125977
11044.399414
11002.380859
11043.052734
11041.389648
10995.156250
11039.811523
11041.942383
10986.715820
10961.154297
11024.921875
10965.897461
10929.469727
10958.847656
10893.182617
10893.974609
10943.737305
10986.135742
10983.030273
11063.127930
11047.161133
10983.657227
11025.236328
11070.207031
11041.881836
11071.723633
11096.041016
10985.159180
10971.960938
10997.444336
10953.692383
10901.252930
10940.921875
10951.038086
10897.801758
10899.522461
10927.266602
10918.457031
10943.700195
10943.535156
10937.451172
11038.233398
10992.710938
11051.228516
11150.934570
11162.557617
11134.720703
11010.399414
10898.444336
10947.382812
10893.877930
10919.852539
11042.426758
10975.974609
10943.592773
10993.173828
10936.801758
10900.261719
10952.850586
10890.952148
10974.691406
10938.622070
10957.455078
10966.926758
10965.093750
10982.123047
11010.560547
11040.379883
10958.886719
10960.400391
11015.136719
11082.944336
11015.122070
10992.130859
11105.087891
11093.326172
11179.666016
11152.815430
11228.148438
11111.363281
11036.167969
11061.521484
11081.407227
11220.169922
11380.814453
11197.246094
11246.198242
11120.461914
11095.849609
11085.382812
10959.120117
10902.713867
10728.952148
10532.832031
10441.099609
10377.325195
10455.978516
10419.485352
10414.855469
10479.197266
10531.863281
10560.939453
10604.191406
10650.115234
10765.317383
10834.555664
10816.644531
10734.678711
10809.474609
10791.682617
10750.262695
10815.573242
10921.698242
10904.666016
10942.630859
11065.860352
10972.530273
10908.746094
10792.770508
10844.566406
10724.196289
10739.964844
10742.003906
10790.188477
10733.841797
10782.645508
10769.138672
10744.306641
10818.253906
10810.457031
10806.682617
10809.162109
10834.438477
10743.566406
10783.904297
10803.301758
10784.570312
10801.175781
10764.591797
10840.907227
10834.714844
10780.284180
10911.924805
10890.738281
10869.733398
10970.193359
10973.007812
10912.891602
10933.972656
10972.042969
10845.025391
10897.978516
10933.027344
10845.130859
10821.832031
10800.794922
10783.102539
10843.325195
10910.956055
10812.173828
10739.667969
10805.557617
10792.583008
10762.950195
10837.455078
10853.223633
10866.120117
10843.082031
10849.648438
10898.171875
10857.144531
10924.552734
10989.419922
10918.457031
10882.261719
10964.888672
10891.814453
10820.074219
10827.627930
10787.014648
10799.530273
10857.832031
10806.022461
10753.902344
10754.562500
10663.108398
10712.503906
10693.056641
10719.000000
10701.540039
10776.365234
10766.497070
10747.777344
10827.497070
10789.608398
10819.110352
10859.666016
10837.747070
10821.977539
10940.518555
10907.701172
10918.995117
10901.555664
10956.967773
10900.340820
10873.306641
11004.303711
10933.244141
10908.169922
11013.492188
11011.343750
10867.467773
10860.005859
10891.944336
10848.658203
10799.219727
10863.653320
10783.592773
10719.663086
10719.438477
10731.117188
10699.688477
10731.525391
10719.615234
10685.022461
10684.654297
10671.231445
10704.557617
10831.996094
10790.943359
10787.527344
10855.224609
10848.495117
10758.618164
10852.249023
10778.464844
10752.549805
10805.764648
10818.960938
10840.464844
10844.763672
10861.670898
10791.727539
10819.547852
10849.464844
10836.755859
10817.701172
10910.615234
10841.590820
10789.881836
10921.423828
10936.974609
10914.732422
10888.733398
10972.574219
10906.645508
10836.236328
10884.013672
10847.459961
10768.453125
10840.684570
10859.638672
10796.198242
10842.626953
10866.685547
10793.821289
10716.703125
10769.044922
10709.254883
10682.000977
10743.560547
10691.346680
10660.052734
10747.352539
```
