## Supplementary material for "Functional connectivity across the human subcortical auditory system using an autoregressive matrix-Gaussian copula graphical model approach with partial correlations": Code: roi-02_mean_ts.txt

```
10603.867188
10512.699219
10412.925781
10421.541016
10428.144531
10387.578125
10384.024414
10339.585938
10314.109375
10319.902344
10314.790039
10335.734375
10371.009766
10356.982422
10363.162109
10369.810547
10354.099609
10367.621094
10368.060547
10356.179688
10354.465820
10339.282227
10312.364258
10357.553711
10413.595703
10420.981445
10389.922852
10399.062500
10377.963867
10336.290039
10356.356445
10387.612305
10346.103516
10350.235352
10375.434570
10350.592773
10345.811523
10335.160156
10316.597656
10319.407227
10312.674805
10315.400391
10340.037109
10313.836914
10309.676758
10343.824219
10364.351562
10385.710938
10388.092773
10341.440430
10329.696289
10353.822266
10347.450195
10369.017578
10384.550781
10355.654297
10359.716797
10380.393555
10360.832031
10372.937500
10373.749023
10361.055664
10367.112305
10359.461914
10343.869141
10341.517578
10335.054688
10347.783203
10362.251953
10345.872070
10337.159180
10340.993164
10342.530273
10377.837891
10378.242188
10375.228516
10385.703125
10377.030273
10391.324219
10390.236328
10343.445312
10349.126953
10342.274414
10327.163086
10321.247070
10333.137695
10329.231445
10358.209961
10366.154297
10330.589844
10350.984375
10367.625977
10335.274414
10317.577148
10308.084961
10288.179688
10310.395508
10310.111328
10314.880859
10338.413086
10344.738281
10319.329102
10326.777344
10344.889648
10319.123047
10324.719727
10341.752930
10317.483398
10295.740234
10311.660156
10296.410156
10301.882812
10326.869141
10331.752930
10313.251953
10334.752930
10329.028320
10316.956055
10307.134766
10318.975586
10313.303711
10321.562500
10320.734375
10296.752930
10300.632812
10309.703125
10285.403320
10290.251953
10288.928711
10277.555664
10291.282227
10298.542969
10278.347656
10296.131836
10303.288086
10290.353516
10291.544922
10228.606445
10240.374023
10258.175781
10427.452148
10431.205078
10339.036133
10288.862305
10232.087891
10280.493164
10248.708008
10172.395508
10068.686523
10028.219727
10038.205078
10056.651367
10058.778320
10110.753906
10149.015625
10165.542969
10166.455078
10179.333984
10178.215820
10211.647461
10188.358398
10205.007812
10189.069336
10174.226562
10228.522461
10280.835938
10297.634766
10305.077148
10318.776367
10281.114258
10264.823242
10245.764648
10221.695312
10191.526367
10180.781250
10178.535156
10175.635742
10199.498047
10213.826172
10227.130859
10257.274414
10242.694336
10248.122070
10264.614258
10264.001953
10251.257812
10265.246094
10254.197266
10235.296875
10225.662109
10237.885742
10237.782227
10250.001953
10285.854492
10274.812500
10267.897461
10267.546875
10237.560547
10242.574219
10254.218750
10255.661133
10276.562500
10282.967773
10260.937500
10267.908203
10271.355469
10251.617188
10262.263672
10267.086914
10266.908203
10241.806641
10266.914062
10263.064453
10264.919922
10254.468750
10236.014648
10213.461914
10232.617188
10242.851562
10237.960938
10269.577148
10302.470703
10286.847656
10291.211914
10276.600586
10258.468750
10245.190430
10268.815430
10247.284180
10248.049805
10237.958008
10219.712891
10238.189453
10258.669922
10245.682617
10217.331055
10188.684570
10158.363281
10155.721680
10168.166016
10176.875000
10193.187500
10203.191406
10172.730469
10172.144531
10157.591797
10163.723633
10157.048828
10136.267578
10130.044922
10144.173828
10159.428711
10162.751953
10165.190430
10146.318359
10152.929688
10166.709961
10157.821289
10168.020508
10177.455078
10194.869141
10202.885742
10195.510742
10175.160156
10180.077148
10179.760742
10172.685547
10197.578125
10210.760742
10211.068359
10225.281250
10219.515625
10219.966797
10216.804688
10202.247070
10198.586914
10209.279297
10211.446289
10218.977539
10217.113281
10199.858398
10194.084961
10190.719727
10172.513672
10166.342773
10191.058594
10191.218750
10213.615234
10212.515625
10190.653320
10160.691406
10165.390625
10169.753906
10205.915039
10198.228516
10209.121094
10242.655273
10261.096680
10229.769531
10208.550781
10187.909180
10187.710938
10218.590820
10211.926758
10195.740234
10207.731445
10194.951172
10196.178711
10211.139648
10193.367188
10143.503906
10151.779297
10209.664062
10225.140625
10198.348633
10190.707031
10188.107422
10193.452148
10188.601562
10184.113281
10172.732422
10172.553711
10173.884766
10164.835938
10171.857422
10153.769531
10129.545898
10141.100586
10167.709961
10148.008789
10135.007812
10151.228516
10156.036133
10173.916992
10188.042969
10190.743164
10179.646484
10199.221680
10193.392578
10187.778320
10181.758789
10170.549805
10196.531250
10197.899414
10191.453125
10184.519531
10158.197266
10149.625000
10146.435547
10149.367188
10152.666016
10159.216797
10144.358398
10137.363281
10157.307617
10166.387695
10178.027344
10171.314453
10154.988281
10153.452148
10179.012695
10158.304688
10167.602539
10174.663086
10179.991211
10190.826172
10192.780273
10172.302734
10168.881836
10161.112305
10167.583984
10192.722656
10179.329102
10164.181641
10177.553711
10190.940430
10174.282227
10186.030273
10188.406250
10187.056641
10185.781250
10175.884766
10165.151367
10177.612305
10190.058594
10184.500977
10202.208008
10185.608398
10166.174805
10155.316406
10160.252930
10163.008789
10172.042969
10180.089844
10175.470703
10177.340820
10164.693359
10146.678711
10185.790039
10208.423828
10216.635742
10198.686523
10144.695312
10089.995117
10079.903320
10094.720703
10110.652344
10106.208008
10121.986328
10121.662109
10132.255859
10116.499023
10082.128906
10050.611328
10061.018555
10082.698242
10078.786133
10097.971680
10111.717773
10104.017578
10113.646484
10112.585938
10104.979492
10120.552734
10118.910156
10107.678711
10129.683594
10142.688477
10124.494141
10140.875977
10165.541992
10149.310547
10165.999023
10149.389648
10130.124023
10148.958008
10158.799805
10124.755859
10129.556641
10136.469727
10123.950195
10158.958984
10186.213867
10185.470703
10167.306641
10151.124023
10151.029297
10169.703125
10176.306641
10167.302734
10175.488281
10189.390625
10172.355469
10156.811523
10158.210938
10123.973633
10112.548828
10113.479492
10112.385742
10106.921875
10106.843750
10066.857422
10048.054688
10061.535156
10044.403320
10055.709961
10071.975586
10047.758789
10078.113281
10073.579102
10076.929688
10048.132812
9999.368164
9926.092773
10028.614258
10296.374023
10237.580078
10202.936523
10183.376953
10141.319336
10140.765625
10160.523438
10139.109375
10149.701172
10164.689453
10161.043945
10125.736328
10126.228516
10141.991211
10141.122070
10150.115234
10157.959961
10125.512695
10115.705078
10115.052734
10109.681641
10104.748047
10096.905273
10123.677734
10103.629883
10054.635742
10166.377930
10182.220703
10198.444336
10121.615234
10083.424805
10059.728516
10061.561523
10070.751953
10101.662109
10113.554688
10133.876953
10135.337891
10115.495117
10143.379883
10121.665039
10148.647461
10136.266602
10125.557617
10127.022461
10110.709961
10108.229492
10127.517578
10154.306641
10145.988281
10149.257812
10140.479492
10125.197266
10150.172852
10167.590820
10184.649414
10181.678711
10150.319336
10152.329102
10166.251953
10174.820312
10158.698242
10190.250977
10182.758789
10153.105469
10154.421875
10149.654297
10163.270508
10160.865234
10179.246094
10167.610352
10128.791992
10120.270508
10147.456055
10135.190430
10124.460938
10105.543945
10078.793945
10105.401367
10131.378906
10136.003906
10127.451172
10109.560547
10095.629883
10105.701172
10126.939453
10113.978516
10094.356445
10084.086914
10074.122070
10071.608398
10085.049805
10056.059570
10063.666016
10060.196289
10051.738281
10048.854492
10057.305664
10041.672852
10035.400391
10058.522461
10072.490234
10077.607422
10100.285156
10119.302734
10134.458984
10116.582031
10118.679688
10144.516602
10142.300781
10104.430664
10121.295898
10148.325195
10150.775391
10141.349609
10181.022461
10187.548828
10169.285156
10158.073242
10120.958008
10069.543945
10085.531250
10115.534180
10129.945312
10141.256836
10176.531250
10160.574219
10110.346680
10118.487305
10104.281250
10081.184570
10099.689453
10121.316406
10119.798828
10104.359375
10085.738281
10060.601562
10063.428711
10055.517578
10047.702148
10011.006836
10004.658203
10005.527344
10005.945312
10026.490234
10025.425781
10008.978516
10024.504883
10061.113281
10046.183594
10076.430664
10055.342773
10069.067383
10101.663086
10096.374023
10090.773438
10105.503906
10123.435547
10097.285156
10091.002930
10081.800781
10087.820312
10090.250000
10080.881836
10047.798828
10049.504883
10057.860352
10075.917969
10044.111328
10083.722656
10069.377930
10064.208984
10076.780273
10091.153320
10076.788086
10105.877930
10125.902344
10097.850586
10108.710938
10107.944336
10087.497070
10079.894531
10062.448242
10051.830078
10050.356445
10044.865234
10029.378906
10020.448242
10043.834961
10056.419922
10062.127930
10072.152344
10033.411133
10056.308594
10037.705078
10090.502930
10090.433594
10088.083008
10049.910156
10061.717773
10040.865234
10045.127930
10069.057617
10104.453125
10092.091797
10097.583008
10056.151367
10057.080078
10057.154297
10046.208008
10066.599609
10091.751953
10094.087891
10096.434570
10122.630859
10089.572266
10111.714844
10139.576172
10095.958008
10094.510742
10116.000000
10126.969727
10111.147461
10119.868164
10128.142578
10131.254883
10139.459961
10189.397461
10223.964844
10172.246094
10122.986328
10137.922852
10133.887695
10047.834961
10174.159180
10335.842773
10347.529297
10121.487305
10028.928711
10105.527344
10107.909180
10105.311523
10114.220703
10026.700195
9951.345703
9888.742188
9857.811523
9868.828125
9867.465820
9895.319336
9910.100586
9927.406250
9952.149414
9971.931641
10001.170898
10086.930664
10129.154297
10128.739258
10067.497070
10033.113281
9990.576172
10012.064453
10013.742188
10016.881836
10051.602539
10132.866211
10164.154297
10141.858398
10125.788086
10106.584961
10078.202148
10071.678711
10069.620117
10054.725586
10044.306641
10044.884766
10060.982422
10057.267578
10046.437500
10065.041016
10086.781250
10139.332031
10152.930664
10132.700195
10110.500000
10117.991211
10113.943359
10109.625000
10129.996094
10122.888672
10103.891602
10110.660156
10128.331055
10103.049805
10120.095703
10135.228516
10145.157227
10102.390625
10110.243164
10153.157227
10111.958984
10113.300781
10148.828125
10128.071289
10116.674805
10111.592773
10080.513672
10062.873047
10094.743164
10067.243164
10052.269531
10063.618164
10067.306641
10066.174805
10080.796875
10108.315430
10095.748047
10094.063477
10073.671875
10048.471680
10050.215820
10086.178711
10086.166992
10083.865234
10092.517578
10102.017578
10088.288086
10085.107422
10083.470703
10093.965820
10084.536133
10088.889648
10081.994141
10061.411133
10034.581055
10012.652344
10005.244141
10020.333984
10014.063477
10026.644531
10030.461914
10019.585938
10024.786133
10040.545898
10035.590820
10033.788086
10069.545898
10080.939453
10088.610352
10090.797852
10084.790039
10100.310547
10112.918945
10094.224609
10083.074219
10093.454102
10108.820312
10114.663086
10128.109375
10150.296875
10155.006836
10151.776367
10166.255859
10168.488281
10128.473633
10131.223633
10114.451172
10098.083008
10088.983398
10064.850586
10049.508789
10027.747070
10038.098633
10042.686523
10034.927734
10037.297852
10011.276367
10009.792969
10054.555664
10077.100586
10082.369141
10069.731445
10071.748047
10073.812500
10080.626953
10108.268555
10085.074219
10106.433594
10115.114258
10101.409180
10132.812500
10149.103516
10128.916992
10133.928711
10148.149414
10129.355469
10141.251953
10118.436523
10100.399414
10109.172852
10124.438477
10131.346680
10137.517578
10159.627930
10144.618164
10095.979492
10088.703125
10111.190430
10078.647461
10067.774414
10058.686523
10081.736328
10102.191406
10115.875977
10125.942383
10081.808594
10074.369141
10071.857422
10045.752930
10052.275391
10065.851562
10029.020508
10025.397461
10035.341797
10051.419922
```
