## Supplementary material for "Functional connectivity across the human subcortical auditory system using an autoregressive matrix-Gaussian copula graphical model approach with partial correlations": Code: roi-03_mean_ts.txt

```
11792.146484
11570.205078
11418.565430
11430.869141
11423.476562
11350.748047
11374.345703
11356.296875
11332.305664
11286.859375
11347.003906
11344.067383
11385.733398
11298.089844
11400.428711
11438.264648
11415.369141
11401.835938
11449.668945
11403.955078
11444.927734
11367.879883
11375.417969
11431.759766
11450.435547
11542.133789
11458.413086
11529.715820
11462.115234
11433.568359
11443.915039
11402.708984
11423.774414
11451.205078
11439.916016
11389.210938
11412.361328
11413.114258
11349.245117
11383.944336
11369.050781
11349.992188
11336.823242
11343.708008
11322.868164
11363.441406
11371.342773
11435.047852
11466.642578
11448.764648
11420.542969
11413.825195
11403.254883
11429.221680
11409.789062
11393.921875
11394.194336
11424.729492
11397.167969
11452.594727
11426.417969
11414.330078
11397.641602
11418.687500
11397.908203
11379.151367
11379.270508
11377.624023
11378.037109
11330.833984
11378.149414
11378.820312
11376.790039
11389.443359
11430.136719
11401.296875
11380.193359
11400.392578
11438.248047
11371.605469
11418.011719
11373.857422
11340.755859
11323.696289
11397.004883
11395.083984
11496.365234
11489.760742
11480.898438
11436.908203
11469.592773
11435.166016
11412.052734
11417.509766
11330.867188
11352.161133
11352.772461
11373.959961
11359.005859
11387.488281
11448.774414
11403.185547
11459.998047
11388.750977
11407.173828
11390.866211
11390.860352
11384.014648
11378.522461
11358.444336
11377.918945
11368.315430
11413.501953
11450.193359
11411.244141
11426.805664
11355.497070
11375.584961
11368.315430
11366.180664
11342.508789
11319.861328
11331.560547
11404.753906
11339.750000
11359.555664
11354.983398
11349.203125
11313.424805
11308.783203
11333.565430
11325.301758
11256.663086
11326.772461
11385.777344
11365.972656
11310.311523
11247.921875
11242.868164
11166.551758
11461.408203
11504.186523
11555.917969
11514.189453
11373.703125
11305.148438
11273.694336
11122.295898
11099.365234
10976.325195
11044.579102
11012.835938
11040.811523
11155.672852
11172.365234
11223.013672
11277.667969
11280.710938
11264.426758
11284.710938
11296.935547
11327.531250
11247.715820
11270.481445
11335.598633
11390.837891
11465.092773
11427.396484
11435.578125
11431.748047
11369.112305
11296.546875
11315.943359
11263.391602
11245.517578
11315.363281
11325.943359
11305.885742
11330.729492
11378.628906
11337.239258
11320.016602
11364.874023
11353.010742
11438.179688
11403.328125
11356.787109
11348.595703
11380.477539
11351.330078
11349.055664
11330.459961
11420.062500
11381.621094
11413.635742
11378.854492
11394.344727
11332.548828
11307.820312
11313.385742
11327.796875
11386.911133
11353.984375
11347.634766
11402.041016
11371.569336
11371.202148
11326.597656
11367.415039
11358.967773
11335.873047
11336.417969
11359.299805
11381.791016
11345.985352
11374.344727
11325.775391
11375.764648
11330.253906
11297.947266
11354.162109
11331.001953
11349.806641
11397.620117
11336.845703
11346.689453
11311.597656
11280.183594
11307.605469
11305.283203
11320.266602
11300.763672
11286.773438
11278.725586
11307.819336
11286.182617
11222.672852
11228.265625
11206.618164
11169.982422
11203.876953
11206.748047
11283.427734
11261.413086
11224.024414
11202.480469
11274.574219
11243.082031
11224.267578
11205.848633
11184.641602
11262.401367
11247.224609
11235.934570
11187.134766
11210.579102
11245.576172
11210.813477
11244.640625
11269.501953
11284.905273
11290.457031
11241.931641
11260.938477
11230.132812
11207.011719
11274.643555
11262.239258
11281.791016
11329.432617
11356.712891
11374.989258
11372.120117
11284.742188
11238.722656
11280.886719
11229.711914
11277.171875
11275.190430
11246.594727
11270.437500
11272.187500
11287.549805
11268.474609
11245.828125
11248.715820
11243.620117
11327.399414
11306.815430
11286.913086
11248.431641
11268.219727
11316.847656
11366.459961
11340.114258
11320.113281
11331.623047
11351.787109
11351.753906
11326.635742
11347.857422
11321.283203
11331.405273
11310.969727
11352.930664
11309.829102
11290.763672
11309.365234
11301.773438
11237.760742
11206.791992
11215.043945
11266.257812
11227.143555
11211.566406
11220.941406
11205.567383
11263.923828
11256.627930
11132.225586
11249.441406
11174.027344
11138.689453
11225.546875
11222.879883
11162.044922
11174.264648
11221.626953
11273.052734
11290.854492
11307.625977
11253.320312
11306.145508
11313.085938
11288.654297
11282.668945
11290.343750
11235.545898
11276.881836
11287.089844
11241.255859
11250.606445
11196.501953
11221.187500
11256.261719
11236.804688
11250.995117
11245.884766
11152.718750
11187.116211
11223.958984
11201.287109
11194.785156
11256.104492
11198.806641
11209.166016
11247.559570
11233.816406
11156.445312
11227.215820
11208.209961
11222.128906
11195.969727
11243.723633
11254.675781
11201.201172
11224.912109
11283.584961
11225.718750
11257.944336
11278.098633
11251.017578
11170.878906
11222.407227
11218.919922
11263.385742
11244.576172
11262.028320
11275.319336
11275.835938
11284.496094
11251.525391
11228.269531
11229.313477
11267.864258
11265.555664
11279.106445
11313.971680
11258.308594
11229.008789
11205.856445
11261.072266
11257.117188
11263.245117
11213.575195
11213.963867
11182.953125
11191.170898
11132.005859
11192.658203
11242.705078
11223.504883
11120.464844
11037.868164
11097.907227
11087.372070
11118.811523
11141.025391
11106.242188
11149.185547
11230.932617
11200.351562
11132.787109
11089.224609
11122.207031
11108.570312
11158.281250
11182.902344
11153.032227
11145.533203
11126.137695
11153.841797
11115.923828
11156.657227
11201.025391
11134.638672
11192.212891
11193.048828
11172.929688
11162.666016
11238.070312
11228.966797
11216.222656
11149.440430
11199.957031
11273.700195
11218.020508
11273.828125
11215.733398
11191.358398
11152.610352
11286.379883
11256.757812
11230.468750
11245.878906
11203.820312
11287.157227
11333.463867
11258.770508
11233.987305
11283.469727
11265.895508
11253.205078
11212.269531
11112.558594
11111.341797
11185.171875
11111.077148
11155.062500
11160.492188
11143.216797
11078.667969
11067.116211
11013.865234
11077.025391
11029.334961
11121.556641
11123.815430
11124.016602
11088.892578
11098.294922
11096.363281
11084.624023
10984.889648
11139.260742
11416.755859
11491.483398
11428.727539
11310.666016
11310.341797
11243.520508
11203.461914
11244.907227
11274.990234
11277.409180
11206.209961
11211.020508
11188.145508
11196.531250
11194.904297
11152.777344
11199.495117
11207.392578
11151.757812
11195.787109
11162.359375
11101.005859
11153.133789
11130.299805
11150.000000
11105.089844
11251.658203
11313.245117
11361.021484
11267.269531
11238.480469
11086.811523
11101.071289
11144.667969
11114.204102
11198.791992
11157.953125
11212.822266
11219.081055
11219.010742
11259.965820
11290.397461
11272.895508
11258.575195
11210.729492
11235.005859
11219.267578
11281.470703
11341.084961
11300.005859
11250.131836
11260.813477
11262.964844
11216.965820
11289.507812
11350.691406
11311.091797
11295.248047
11330.017578
11355.710938
11331.665039
11291.722656
11337.461914
11295.208008
11325.280273
11346.294922
11290.839844
11296.709961
11302.874023
11320.737305
11292.800781
11275.433594
11241.458984
11300.552734
11292.932617
11268.857422
11253.803711
11256.933594
11201.945312
11220.126953
11232.965820
11252.459961
11228.211914
11187.329102
11217.173828
11186.217773
11198.076172
11199.132812
11099.966797
11113.959961
11128.251953
11107.908203
11143.631836
11136.796875
11105.756836
11147.832031
11148.248047
11083.559570
11065.680664
11108.628906
11171.385742
11182.208008
11194.661133
11238.734375
11297.131836
11299.395508
11280.974609
11307.325195
11330.573242
11315.671875
11257.812500
11251.162109
11278.795898
11280.654297
11291.507812
11351.489258
11349.045898
11372.408203
11339.318359
11227.559570
11210.676758
11202.667969
11221.573242
11285.739258
11353.614258
11346.612305
11316.730469
11312.995117
11290.052734
11191.870117
11169.442383
11163.511719
11163.336914
11201.754883
11241.583008
11182.310547
11217.258789
11150.424805
11107.918945
11126.155273
11072.940430
11079.980469
11142.087891
11105.737305
11154.288086
11175.755859
11154.630859
11173.537109
11266.879883
11230.260742
11180.354492
11171.395508
11203.325195
11204.052734
11253.822266
11264.930664
11252.946289
11220.017578
11224.216797
11213.044922
11137.037109
11172.544922
11224.617188
11170.655273
11255.471680
11185.562500
11223.007812
11151.758789
11195.993164
11187.880859
11181.492188
11227.264648
11186.460938
11227.921875
11248.800781
11280.705078
11259.733398
11285.059570
11280.110352
11144.154297
11199.401367
11179.306641
11156.367188
11145.337891
11145.842773
11108.494141
11044.266602
11112.366211
11118.803711
11103.337891
11205.121094
11185.665039
11082.697266
11244.757812
11063.915039
11209.591797
11181.037109
11247.340820
11175.362305
11130.699219
11107.859375
11101.966797
11116.319336
11198.302734
11193.193359
11232.256836
11208.725586
11189.537109
11152.034180
11149.210938
11204.055664
11207.657227
11193.508789
11238.186523
11196.652344
11211.224609
11300.412109
11311.120117
11312.725586
11303.621094
11330.817383
11254.303711
11294.784180
11340.672852
11357.817383
11309.034180
11351.808594
11455.350586
11416.514648
11351.402344
11268.780273
11251.766602
11220.806641
11089.667969
11181.671875
11305.022461
11440.457031
11023.129883
11273.803711
11342.986328
11346.200195
11383.287109
11312.277344
11185.905273
11088.989258
10989.501953
10915.784180
10956.647461
10928.531250
10967.171875
10943.417969
11114.362305
11095.018555
11167.291016
11214.834961
11352.332031
11355.165039
11386.666016
11253.834961
11215.368164
11227.543945
11223.073242
11153.572266
11211.538086
11335.578125
11416.723633
11328.649414
11309.460938
11339.126953
11248.473633
11236.076172
11239.781250
11227.501953
11245.034180
11240.879883
11268.136719
11206.073242
11281.002930
11191.913086
11160.948242
11223.028320
11264.729492
11299.561523
11328.847656
11274.836914
11279.537109
11288.764648
11308.304688
11338.717773
11327.857422
11385.676758
11387.982422
11381.975586
11403.507812
11439.207031
11463.370117
11433.979492
11398.820312
11429.671875
11464.875977
11411.794922
11411.961914
11422.569336
11422.632812
11452.261719
11360.804688
11356.782227
11338.494141
11349.027344
11348.551758
11290.254883
11326.977539
11331.288086
11343.225586
11347.100586
11357.946289
11377.334961
11382.513672
11302.725586
11278.511719
11305.281250
11324.713867
11346.064453
11290.171875
11369.815430
11346.833984
11265.623047
11252.734375
11221.582031
11242.345703
11279.125977
11197.950195
11248.980469
11283.197266
11215.035156
11188.117188
11161.795898
11138.225586
11172.575195
11184.646484
11185.367188
11240.715820
11223.222656
11251.649414
11259.850586
11275.735352
11306.263672
11302.125000
11371.037109
11305.378906
11335.465820
11413.630859
11404.935547
11388.339844
11362.332031
11367.100586
11336.938477
11378.019531
11401.763672
11443.842773
11405.299805
11381.750000
11330.427734
11286.342773
11326.354492
11343.778320
11316.847656
11300.884766
11332.020508
11283.028320
11249.016602
11238.934570
11209.975586
11169.559570
11188.510742
11191.277344
11154.595703
11194.885742
11221.679688
11278.752930
11300.151367
11318.556641
11309.769531
11296.926758
11344.396484
11317.012695
11359.155273
11361.477539
11346.480469
11342.546875
11390.145508
11341.125977
11324.269531
11346.137695
11350.007812
11415.258789
11361.371094
11307.368164
11331.306641
11299.103516
11326.692383
11359.216797
11376.878906
11436.009766
11429.291016
11350.422852
11362.704102
11294.972656
11259.851562
11277.920898
11243.626953
11237.522461
11286.618164
11294.687500
11310.135742
11259.632812
11245.792969
11146.955078
11169.802734
11218.909180
11180.251953
11216.615234
11226.098633
11233.589844
11191.631836
```
