## Supplementary material for "Functional connectivity across the human subcortical auditory system using an autoregressive matrix-Gaussian copula graphical model approach with partial correlations": Code: roi-04_mean_ts.txt

```
9028.265625
9108.289062
8985.235352
9118.226562
8839.775391
8899.560547
8981.318359
8720.937500
8842.070312
8815.267578
8796.578125
8863.855469
8834.807617
9051.142578
8956.123047
8910.956055
8866.306641
8952.693359
8811.584961
9071.775391
9006.510742
8656.308594
8881.974609
8932.597656
9167.825195
8641.943359
8895.974609
8910.580078
8845.489258
8849.845703
9027.415039
9001.984375
8807.746094
8957.551758
8754.052734
9097.386719
8779.554688
8809.150391
9002.355469
8946.546875
8887.086914
8920.656250
8937.047852
8706.664062
9144.660156
9096.729492
8892.166016
8934.969727
8992.060547
8828.890625
8985.720703
9039.414062
8710.664062
8719.359375
8940.623047
9030.508789
9110.079102
8759.169922
8761.753906
8941.309570
8880.728516
9223.927734
8950.884766
8718.439453
8920.828125
9017.618164
8761.984375
8927.025391
8730.876953
8815.661133
9048.453125
8820.373047
8821.935547
9054.392578
8918.789062
9018.642578
8908.264648
8957.507812
8942.572266
8956.970703
8808.830078
8900.485352
8846.277344
8797.148438
9103.091797
8910.834961
9009.563477
8697.962891
8668.579102
9067.355469
8840.617188
8961.593750
8742.738281
8945.189453
8832.468750
8691.575195
8980.929688
8952.744141
9103.804688
9017.916016
8794.670898
9028.844727
8844.035156
8872.088867
8949.125000
9038.614258
9163.078125
8925.912109
9017.431641
9197.357422
8908.801758
8848.303711
8988.921875
8914.943359
8917.701172
9019.476562
8899.462891
8571.349609
8790.617188
8715.306641
8792.996094
9072.261719
9175.351562
9118.542969
8867.708984
9176.179688
9116.970703
9035.009766
8916.347656
9081.986328
8675.592773
8906.316406
8917.601562
9081.716797
8846.365234
8898.606445
9100.501953
8830.621094
8090.168457
8626.335938
8200.642578
7973.321289
8955.743164
8741.755859
8719.975586
8819.896484
9053.225586
9115.459961
9126.220703
8974.817383
9016.814453
8746.185547
8510.199219
8936.898438
8774.415039
8633.428711
8812.283203
8834.417969
8960.929688
8774.927734
8609.166016
8801.097656
8625.779297
8710.751953
9023.451172
8638.846680
8606.076172
8665.789062
8658.475586
8934.306641
8733.054688
8781.558594
8691.435547
9100.806641
8755.023438
8810.546875
8951.638672
8773.473633
8710.134766
8895.827148
8884.144531
8872.091797
8774.789062
8957.804688
8701.513672
8981.980469
8910.367188
9037.419922
9115.636719
9022.443359
8773.763672
8995.724609
8910.346680
8980.019531
8835.306641
8764.585938
8823.291016
8788.523438
9163.400391
8749.841797
8704.469727
8650.443359
8779.930664
8828.152344
8811.526367
8850.234375
8666.351562
8908.454102
9052.449219
8748.113281
9044.722656
9135.128906
8559.093750
8784.773438
9173.917969
8842.632812
8559.986328
8861.455078
8880.992188
8751.200195
8922.079102
8774.037109
8743.726562
9163.177734
8599.100586
8603.208008
9018.676758
8811.998047
8737.302734
8972.451172
8812.060547
8776.496094
8820.339844
8806.181641
8845.156250
8894.644531
8940.744141
8679.945312
8875.874023
8800.972656
8882.823242
8936.854492
8563.624023
9096.751953
8929.978516
8729.881836
8760.695312
8778.200195
9133.183594
9041.615234
8746.820312
8995.508789
8784.087891
8820.977539
8912.382812
9144.733398
8691.332031
8989.393555
8931.349609
8790.492188
8873.554688
9142.316406
8992.728516
9124.581055
8942.816406
9260.257812
8975.287109
8768.256836
8968.424805
8810.481445
9196.884766
8746.917969
8939.568359
8686.463867
8655.068359
8973.191406
8772.244141
8962.803711
9010.994141
8650.118164
8793.146484
8786.280273
8861.367188
8912.625000
9039.769531
9032.895508
8722.363281
8781.671875
8969.792969
8779.095703
8958.626953
8874.641602
8731.009766
9087.085938
8607.838867
8778.533203
8771.240234
8850.091797
8942.082031
9159.001953
8694.664062
8714.106445
8697.914062
8736.975586
8809.679688
8818.000977
8936.187500
8637.160156
8770.558594
8803.567383
8507.712891
8441.742188
8870.166992
8550.060547
8942.416016
8846.356445
8740.898438
8820.087891
8840.251953
8925.528320
8778.048828
9014.125000
8769.492188
8931.380859
8697.281250
8768.369141
8570.369141
8778.411133
8944.197266
8872.347656
8714.061523
9070.740234
8822.982422
9158.576172
8831.189453
8764.841797
8949.986328
8502.604492
8584.779297
8905.798828
8527.623047
8747.872070
8791.458984
8893.874023
8531.231445
8780.997070
8785.817383
8759.662109
9094.416016
8724.869141
8872.164062
8935.264648
8650.150391
8667.820312
8778.576172
8743.072266
8999.876953
8791.648438
8714.730469
8869.208984
8785.593750
8763.755859
8728.609375
8857.654297
8834.556641
8986.518555
8737.488281
8625.025391
8800.519531
8624.358398
8797.309570
8913.806641
8614.905273
8881.083984
8850.541992
8894.842773
8746.656250
8813.317383
8620.649414
8496.320312
8623.393555
8615.880859
8716.566406
8624.595703
8741.306641
8625.146484
8827.029297
8402.685547
8797.177734
8563.163086
8390.182617
8725.367188
8607.808594
8494.710938
8663.917969
8936.771484
8748.595703
8646.781250
8617.549805
8643.496094
8958.900391
8726.014648
8659.691406
8642.746094
8852.354492
8791.333984
8784.076172
8836.814453
8869.007812
8611.478516
8872.035156
8795.649414
8867.291016
9192.427734
8878.498047
8660.044922
8672.388672
8938.714844
8615.130859
8877.257812
8597.416992
8611.115234
8659.715820
9151.126953
8750.846680
8843.583984
9116.804688
8797.767578
8737.503906
8932.005859
8594.853516
8662.041016
9022.255859
8753.072266
8691.304688
8847.078125
8641.851562
8832.144531
9094.646484
8729.509766
8693.103516
8982.962891
8937.060547
8812.267578
8671.800781
8829.347656
8487.867188
8908.572266
8870.067383
8321.103516
8830.982422
8989.430664
8655.286133
8642.309570
8784.267578
8565.308594
9006.468750
9001.019531
8792.002930
8715.097656
8722.850586
8995.607422
9140.558594
8746.248047
8776.544922
8706.691406
8630.026367
8658.330078
8854.741211
8715.310547
9057.491211
8909.251953
8879.785156
9083.298828
9260.662109
8808.910156
8605.630859
8670.892578
8440.098633
8468.222656
8657.461914
8398.064453
8347.533203
8748.234375
8870.851562
8595.273438
8938.951172
9049.375000
8548.689453
8724.550781
8763.417969
8731.228516
8817.792969
8682.862305
8670.595703
8847.238281
8718.267578
8711.828125
8993.163086
8561.904297
8995.795898
8687.763672
8797.853516
8459.287109
8871.330078
8786.796875
8627.474609
8594.123047
8763.115234
8431.910156
8657.910156
8849.863281
8549.902344
8878.123047
8790.841797
8778.646484
8888.599609
8779.207031
8690.275391
8800.534180
8588.289062
8698.718750
9116.631836
8743.705078
9044.061523
8894.550781
8605.818359
8783.423828
8758.812500
8766.675781
8691.824219
8920.462891
8549.476562
8756.348633
8835.000000
8415.009766
8599.231445
8574.585938
8626.027344
8573.514648
8725.402344
8665.261719
8225.122070
8495.396484
8825.752930
8365.777344
8682.445312
8725.856445
8439.490234
8322.133789
8725.901367
8574.677734
8325.771484
8597.158203
8211.007812
8360.102539
8820.492188
8203.736328
8364.431641
8707.300781
8496.826172
8510.273438
8545.775391
8752.953125
8299.223633
8645.010742
8438.568359
8534.884766
8669.954102
8999.314453
8591.754883
8563.777344
8639.671875
8649.152344
8576.681641
8460.666016
8737.738281
8471.861328
8784.856445
8820.213867
8775.267578
8535.755859
8692.314453
8516.483398
8423.644531
8322.585938
8488.048828
8840.941406
8333.835938
8302.990234
8774.293945
8427.472656
8294.654297
8732.102539
8727.476562
8597.604492
8548.142578
8717.970703
8378.501953
8736.800781
8601.380859
8389.536133
8438.958984
8448.165039
8368.638672
8464.400391
8664.517578
8623.866211
8326.849609
8609.402344
8436.978516
8373.185547
8697.988281
8671.650391
8497.134766
8764.685547
8597.597656
8310.193359
8818.953125
8553.925781
8299.849609
8258.093750
8777.671875
8359.920898
8649.426758
8604.626953
8270.923828
8608.739258
8631.022461
8482.619141
8374.849609
8613.587891
8374.619141
8334.488281
8631.123047
8668.040039
8504.221680
8395.339844
8604.601562
8424.082031
8756.011719
8598.900391
8354.587891
8486.720703
8580.199219
8498.997070
8348.177734
8833.000000
8509.650391
8584.876953
8584.102539
8451.288086
8478.638672
8560.190430
8477.390625
8382.025391
8561.783203
8607.394531
8568.791016
8374.462891
8768.835938
8665.382812
8381.219727
8661.925781
8214.150391
8313.224609
8683.249023
8470.945312
8542.773438
9042.994141
8687.908203
8496.358398
8281.963867
8585.218750
8799.288086
8455.859375
8562.315430
8670.642578
8158.941406
8714.803711
8755.055664
8555.546875
8719.873047
8756.034180
8612.132812
8681.826172
8573.183594
8704.102539
8544.312500
8666.282227
8498.069336
8390.441406
8709.330078
8612.238281
8565.130859
8533.483398
8507.472656
8322.683594
8448.818359
8677.166016
8408.738281
8307.235352
8621.427734
8663.368164
8135.078125
8381.769531
8471.449219
8268.580078
7963.683105
7061.863770
7952.038574
7624.214844
7874.137207
8132.015625
7875.899414
8319.822266
8431.123047
8558.722656
8624.503906
8453.275391
8377.226562
8494.642578
8617.898438
8029.916992
8278.165039
8385.958984
8409.080078
8436.373047
8386.177734
8580.317383
8246.831055
8425.101562
8592.633789
8387.341797
7992.572266
8071.270020
8160.555664
8110.658691
7533.366211
8186.521973
8350.357422
8009.213379
8134.825195
8319.951172
8615.384766
8474.888672
8414.836914
8396.511719
8508.062500
8463.993164
8436.513672
8454.322266
8275.203125
8589.568359
8504.318359
8421.845703
8238.291016
8350.334961
8305.681641
8330.086914
8532.243164
8207.067383
8652.397461
8597.883789
8294.426758
8121.575195
8534.154297
8570.583984
8072.817383
8507.048828
8570.287109
8350.718750
7999.570312
8386.242188
8208.024414
8271.810547
8225.631836
8534.783203
8275.525391
8351.464844
8447.249023
8260.102539
8214.178711
8598.847656
8270.349609
8344.314453
8604.894531
8445.710938
8499.042969
8594.882812
8475.800781
8026.074219
8451.584961
8460.454102
8147.918945
8321.826172
8577.746094
8297.175781
7971.112793
8419.339844
8562.080078
8080.350586
8489.337891
8429.177734
8172.246094
8383.564453
8382.096680
8291.078125
8727.097656
8545.801758
8484.941406
8435.799805
8761.460938
8240.928711
8597.617188
8764.519531
8454.115234
8778.192383
8676.923828
8366.890625
8924.793945
8723.946289
8564.550781
8813.189453
8216.334961
8389.703125
8273.429688
8609.322266
8468.074219
8258.940430
8227.039062
8567.096680
8266.048828
8368.833984
8474.375000
8452.480469
8373.153320
8623.826172
8599.115234
8341.427734
8617.107422
8575.541992
8339.917969
8284.130859
8372.748047
8656.795898
8490.561523
8500.395508
8561.222656
8414.922852
8667.742188
8621.285156
8491.368164
8654.739258
8396.207031
8310.511719
8425.429688
8394.553711
8507.484375
8536.844727
8515.747070
8471.242188
8438.421875
8730.724609
8467.285156
8563.556641
8702.607422
8792.598633
8772.664062
8714.154297
8648.351562
8738.400391
8737.128906
8320.044922
8485.227539
8537.230469
8336.742188
8325.270508
8480.136719
8489.320312
8224.360352
8199.601562
8926.552734
8339.890625
8360.917969
8554.070312
8375.257812
8328.087891
8529.580078
8469.491211
8125.836914
8577.769531
8443.420898
8300.750977
8582.559570
8542.691406
8474.003906
8613.141602
8893.371094
8314.937500
```
