## Supplementary material for "Functional connectivity across the human subcortical auditory system using an autoregressive matrix-Gaussian copula graphical model approach with partial correlations": Code: roi-05_mean_ts.txt

```
9303.252930
9544.323242
9306.312500
9563.831055
9451.684570
9100.526367
9269.264648
9221.332031
9111.612305
8989.858398
9263.853516
9086.297852
9257.568359
9251.643555
9339.295898
9174.366211
9192.094727
9115.615234
9173.905273
9177.881836
9022.742188
9395.424805
9128.624023
9280.874023
9087.386719
9428.915039
9123.275391
9033.794922
9212.424805
9338.980469
9088.441406
9413.859375
9352.687500
9271.867188
9674.519531
9279.254883
9494.375977
9206.067383
9247.088867
9277.172852
9143.966797
9237.024414
9348.150391
9202.627930
9129.705078
9470.280273
9535.174805
9382.220703
9081.428711
9262.208984
9303.135742
9091.453125
9133.939453
9246.250977
9155.873047
9125.902344
9302.445312
9509.253906
9393.565430
9260.817383
9350.928711
9417.780273
9256.185547
9538.923828
9378.815430
9124.167969
9294.572266
9407.176758
9026.153320
9318.825195
9235.285156
9216.972656
9100.439453
9315.770508
9063.577148
9363.704102
9534.176758
9231.839844
9192.624023
9303.014648
9098.527344
9281.324219
9153.039062
9556.030273
9176.104492
9253.038086
9310.324219
9286.788086
9415.811523
9452.617188
9102.223633
9446.022461
9470.722656
9611.378906
9212.406250
9354.558594
9333.795898
9505.710938
9107.938477
9183.855469
9278.054688
9540.585938
9239.804688
9410.278320
9101.587891
9209.261719
9066.957031
9174.305664
9042.640625
9282.666992
9451.500000
9340.296875
9401.766602
9433.532227
9258.470703
9227.214844
9339.201172
9464.010742
9317.302734
9416.613281
9322.219727
9276.717773
9172.185547
9153.910156
9289.141602
9547.342773
9172.183594
9513.335938
9619.690430
9227.997070
9181.317383
9404.863281
9341.579102
9233.681641
9255.589844
9065.719727
9465.786133
9221.880859
9346.238281
8604.401367
9230.672852
9206.719727
9050.293945
9151.337891
9273.894531
9467.080078
9378.702148
9283.738281
9110.667969
9353.046875
9426.366211
9025.625977
9155.941406
9211.634766
8898.440430
9047.886719
9207.236328
9327.650391
9382.213867
9212.992188
9262.073242
9293.308594
9311.173828
9294.796875
9244.703125
9280.202148
9574.323242
9500.951172
9365.738281
9406.998047
9332.723633
9535.897461
9443.137695
9634.555664
9459.115234
9210.391602
9319.456055
9189.795898
9483.222656
9299.070312
9360.081055
9595.320312
9298.559570
9176.001953
9291.939453
8994.874023
8987.644531
9354.008789
9316.032227
9424.118164
9301.676758
9208.420898
9098.150391
9335.155273
9292.229492
9135.270508
9501.523438
9228.853516
9221.588867
9124.120117
9256.210938
9282.153320
9345.555664
9508.344727
9353.745117
9356.672852
9481.884766
9182.336914
9106.078125
9177.052734
9084.963867
9139.518555
9300.943359
9110.753906
9481.422852
9175.674805
9250.402344
9256.281250
9095.041016
9349.770508
9301.399414
9264.955078
9290.446289
9034.775391
9268.540039
9491.259766
9137.757812
9366.880859
9215.539062
9127.117188
9491.559570
9381.638672
9066.371094
9453.332031
9242.936523
9271.541016
9467.441406
9482.298828
9285.598633
9381.913086
9276.438477
9160.274414
9214.300781
9070.373047
9166.745117
9193.466797
9183.121094
9286.892578
9427.823242
9144.583008
9114.893555
9094.445312
9433.828125
9116.954102
9266.615234
9337.056641
9373.698242
9314.123047
9136.921875
9274.938477
9001.182617
9158.285156
9168.198242
9058.741211
9363.372070
9078.559570
8996.712891
9177.951172
9378.020508
9096.982422
9116.438477
9287.136719
8905.052734
9020.044922
9256.672852
9112.426758
9353.903320
9184.312500
9004.697266
9378.844727
8980.578125
9256.541016
9267.330078
9091.508789
8901.157227
8987.447266
9162.291992
9286.641602
9158.326172
9234.494141
9336.786133
9350.293945
9190.755859
9083.470703
9109.212891
9244.796875
9062.231445
9227.378906
9063.175781
9424.819336
9167.507812
9447.536133
9414.026367
9190.919922
9127.373047
9105.241211
9352.681641
9038.999023
9097.439453
9126.362305
9422.287109
9116.919922
9122.310547
9240.776367
9427.055664
9336.715820
9228.048828
9145.399414
9099.085938
9130.306641
9162.736328
9121.967773
9237.034180
9410.098633
8997.526367
9178.366211
9242.092773
9040.050781
9178.700195
9179.697266
9209.442383
9193.664062
9261.853516
8993.182617
9164.095703
9247.268555
9184.862305
9590.896484
9309.972656
9169.761719
9255.807617
9181.660156
9450.112305
9251.375977
9447.982422
9227.111328
9400.169922
9304.015625
9335.977539
9224.997070
9266.454102
9080.901367
8744.506836
9241.529297
9164.539062
9199.825195
9094.118164
9293.143555
9282.700195
9310.357422
9253.210938
8994.012695
9397.932617
9183.238281
9227.042969
9273.265625
9686.768555
9256.180664
9144.737305
9172.997070
9224.409180
9090.627930
8820.500977
9070.908203
9355.002930
9149.165039
9231.496094
9116.158203
9185.996094
9181.058594
9376.502930
9290.413086
9237.937500
9269.719727
9354.997070
9270.104492
9451.491211
9480.964844
9167.917969
9037.291016
9348.783203
9133.414062
9211.858398
9264.903320
9185.430664
9322.996094
9539.115234
9238.673828
9351.361328
9504.250000
9151.116211
8920.642578
9418.836914
8917.505859
9042.809570
8979.278320
9198.454102
8935.494141
8803.078125
9073.162109
9155.496094
9472.120117
8972.140625
9043.394531
9061.574219
9066.383789
9213.465820
9384.624023
9371.844727
9065.503906
9251.293945
9286.470703
9232.531250
9244.128906
9182.599609
9079.997070
9262.213867
9186.593750
9141.196289
9445.235352
9021.712891
9074.466797
9177.382812
9187.812500
9274.208008
8885.214844
9267.056641
9443.967773
9089.874023
9128.074219
9169.533203
9046.744141
9287.595703
8903.850586
9170.482422
9139.258789
9176.958008
9361.437500
9258.242188
9449.875000
9022.590820
9195.678711
9371.911133
9240.373047
9187.139648
9411.229492
8936.094727
9342.088867
9308.226562
9030.719727
9363.642578
8875.397461
9140.805664
9204.918945
9429.710938
9073.807617
9066.379883
8991.507812
9200.477539
9189.397461
9274.026367
8944.821289
9365.586914
9189.170898
9047.552734
9188.442383
9438.426758
8983.012695
9389.963867
9231.363281
9100.649414
9098.071289
9045.741211
9078.728516
9040.547852
9302.377930
9386.620117
9286.473633
9079.270508
9275.613281
8996.956055
9296.482422
9162.001953
9286.601562
9367.802734
9199.357422
9264.165039
9157.642578
9103.645508
9033.784180
9413.584961
9217.242188
9283.235352
9264.530273
9220.545898
8894.220703
9351.416992
8785.656250
9123.735352
8977.938477
9178.721680
9027.173828
8997.372070
8864.295898
8877.299805
8945.152344
8854.096680
9293.616211
9148.836914
8926.041016
9112.692383
8855.975586
9054.889648
8980.297852
9188.514648
9128.672852
8887.733398
9193.520508
9204.584961
9250.221680
8563.477539
9182.359375
9347.926758
9058.258789
8891.550781
8922.069336
8981.401367
9092.174805
9126.319336
9211.574219
9416.882812
9084.423828
9139.810547
9070.907227
9042.265625
9263.438477
8921.595703
9176.216797
9116.182617
9399.221680
9019.214844
9081.582031
8768.810547
9134.378906
9056.672852
8975.316406
8930.651367
9278.558594
9255.489258
9084.402344
9104.001953
9393.275391
8818.653320
9207.355469
8880.414062
9083.440430
9441.038086
9177.917969
8930.426758
9025.632812
9151.364258
8830.636719
9074.362305
8989.970703
9069.827148
9097.287109
9140.554688
9077.577148
8843.068359
9096.290039
9135.423828
9082.023438
9115.842773
8799.805664
9194.351562
8820.920898
9138.315430
9170.245117
9062.991211
9095.401367
9159.612305
9383.060547
9196.615234
9074.139648
9552.655273
9007.327148
8988.053711
9114.907227
9300.464844
9080.602539
9334.916992
9176.702148
9295.105469
9234.916016
8999.145508
9116.989258
9157.367188
9301.320312
9231.476562
9196.070312
9366.708984
9051.194336
9102.612305
9125.110352
9317.090820
8799.594727
9177.145508
9055.532227
9183.826172
8654.204102
8890.942383
8923.275391
9014.758789
8918.452148
8820.966797
9038.930664
9128.125000
9255.397461
9135.470703
9077.807617
8899.144531
9009.796875
8959.714844
9202.274414
8813.909180
9200.818359
9145.082031
8970.181641
9184.066406
9023.925781
9160.267578
8999.679688
8983.067383
8814.208984
9182.420898
8778.517578
9199.936523
9259.296875
9110.055664
9118.714844
9067.559570
8847.403320
9178.552734
9055.173828
9381.241211
8939.229492
8909.804688
9024.459961
9044.037109
9007.880859
8984.448242
9330.783203
9183.221680
8970.801758
8836.125000
9153.540039
8958.922852
9130.541016
9200.010742
9292.833984
8874.559570
9100.204102
9222.671875
9217.788086
9114.979492
9058.120117
9235.786133
8910.685547
9040.773438
9023.839844
8801.590820
8906.374023
8947.074219
8922.771484
9045.861328
8978.036133
8889.697266
9074.280273
9028.794922
8786.860352
8701.033203
8719.392578
8557.099609
8858.653320
8937.690430
8753.930664
9059.998047
8766.468750
8793.217773
8968.311523
8779.879883
8868.467773
8602.686523
9038.808594
8919.799805
9089.204102
9059.373047
9265.571289
8935.659180
8409.715820
9272.496094
9089.099609
8666.006836
9075.506836
9203.749023
9383.464844
8779.861328
9358.797852
9327.982422
9201.307617
9084.223633
9186.513672
9183.063477
8898.950195
8906.584961
8652.083984
9160.230469
8971.227539
8958.030273
9316.580078
8807.155273
9070.753906
9136.924805
8711.892578
8788.008789
9004.363281
9024.918945
9149.988281
8846.581055
8998.297852
8746.240234
8994.259766
9299.386719
8881.762695
9020.826172
9106.110352
9043.530273
9342.687500
9221.583008
9277.330078
9125.983398
9082.367188
8928.126953
8973.675781
9040.375977
8985.019531
8988.194336
8819.457031
8872.709961
9112.589844
8805.141602
9028.860352
8897.335938
8842.100586
8944.458984
8876.348633
9063.543945
8969.466797
8868.705078
9028.565430
9075.813477
8798.041992
9146.856445
8950.262695
8932.892578
9169.163086
8851.030273
8461.323242
9030.672852
8885.211914
9087.548828
9104.526367
9070.155273
8736.414062
9028.150391
8888.452148
9028.562500
9035.402344
8967.508789
9146.405273
8640.487305
8535.304688
8971.808594
9095.311523
8880.733398
9139.572266
9048.708008
8797.909180
8922.345703
9188.628906
9210.387695
8696.280273
9071.260742
9244.133789
9148.277344
9179.277344
9256.393555
9009.819336
8971.343750
9272.811523
9179.085938
8858.887695
9174.171875
9182.473633
8948.870117
8826.404297
8863.493164
9019.196289
9133.103516
9368.199219
9329.440430
9099.852539
9037.837891
9032.944336
8975.749023
8921.483398
9073.923828
8970.313477
9083.849609
9139.702148
8979.383789
9000.418945
9090.226562
8865.314453
8951.338867
9020.416992
8718.093750
9047.775391
9020.909180
9005.016602
9090.190430
9078.926758
9136.372070
9005.521484
9162.137695
9018.051758
8728.593750
9348.328125
9306.880859
9144.592773
9360.789062
9202.286133
9231.058594
9001.997070
9039.444336
9113.230469
9117.947266
9131.913086
9008.823242
9222.777344
9037.498047
9190.645508
8903.913086
9105.649414
8888.923828
8862.410156
9126.609375
9054.042969
9253.819336
8954.473633
9272.356445
9117.667969
8905.649414
9042.291016
9222.756836
9103.394531
9077.821289
8867.956055
9487.750977
9044.914062
9164.863281
9231.271484
9265.919922
9351.023438
9047.076172
9102.192383
8913.347656
9032.574219
9272.337891
8950.109375
9158.103516
9212.359375
9265.954102
9405.773438
9343.682617
9181.476562
9275.003906
8818.335938
9286.086914
8805.707031
```
