## Supplementary material for "Functional connectivity across the human subcortical auditory system using an autoregressive matrix-Gaussian copula graphical model approach with partial correlations": Code: roi-06_mean_ts.txt

```
9677.469727
9540.019531
9502.402344
9334.357422
9522.607422
9204.370117
9215.001953
9285.205078
9312.605469
9235.743164
9443.294922
9372.838867
9424.110352
9379.341797
9370.145508
9323.302734
9261.334961
9278.914062
9484.321289
9397.048828
9498.327148
9449.193359
9344.302734
9425.335938
9341.645508
9313.216797
9387.255859
9496.160156
9539.357422
9376.450195
9244.734375
9527.395508
9388.226562
9319.475586
9451.225586
9233.062500
9496.227539
9428.451172
9416.917969
9279.037109
9342.530273
9372.473633
9460.894531
9186.115234
9270.662109
9282.405273
9376.335938
9263.488281
9307.256836
9294.242188
9373.080078
9138.436523
9399.257812
9392.816406
9607.666992
9370.847656
9451.652344
9390.968750
9154.876953
9346.856445
9385.815430
9328.173828
9179.304688
9304.881836
9250.477539
9366.496094
9358.354492
9388.449219
9359.896484
9392.775391
9275.988281
9604.480469
9383.244141
9273.350586
9422.213867
9430.281250
9423.227539
9460.289062
9225.700195
9630.416016
9499.609375
9459.479492
9497.230469
9451.925781
9448.526367
9315.472656
9629.346680
9412.925781
9404.251953
9553.111328
9410.871094
9331.663086
9707.818359
9446.039062
9636.428711
9482.062500
9523.636719
9487.677734
9322.396484
9253.779297
9235.195312
9364.075195
9500.196289
9311.419922
9371.549805
9377.786133
9429.532227
9453.041016
9486.492188
9487.792969
9385.199219
9480.443359
9375.647461
9713.851562
9537.440430
9572.869141
9675.143555
9523.335938
9430.385742
9479.213867
9454.644531
9373.873047
9465.336914
9317.102539
9372.687500
9331.791016
9359.125000
9292.960938
9603.523438
9380.353516
9376.828125
9456.275391
9519.904297
9251.847656
9367.708984
9399.345703
9198.374023
9114.048828
8707.955078
8481.246094
8884.650391
8959.448242
9253.189453
9432.687500
9343.669922
9784.617188
9551.267578
9629.174805
9384.347656
9374.066406
9006.371094
9059.784180
9210.951172
9221.255859
9195.313477
9077.444336
9459.187500
9360.785156
9347.964844
9180.298828
9185.154297
9559.121094
9578.870117
9119.016602
9224.693359
9302.681641
9220.839844
9495.567383
9562.431641
9393.106445
9499.675781
9543.967773
9394.591797
9350.950195
9400.890625
9606.187500
9288.054688
9385.892578
9251.708984
9553.513672
9265.903320
9428.134766
9408.123047
9301.369141
9409.376953
9227.600586
9475.132812
9631.903320
9444.708008
9568.963867
9491.627930
9146.214844
9321.287109
9369.527344
9471.495117
9369.585938
9359.938477
9519.109375
9312.804688
9589.595703
9364.656250
9384.516602
9569.487305
9447.301758
9428.663086
9430.035156
9432.973633
9409.537109
9458.773438
9551.382812
9385.469727
9483.281250
9349.228516
9422.383789
9368.617188
9248.861328
9633.947266
9574.379883
9532.183594
9748.746094
9309.836914
9284.863281
9497.958984
9345.173828
9327.801758
9327.560547
9484.488281
9501.961914
9429.390625
9268.063477
9260.187500
9654.759766
9639.520508
9432.666016
9462.550781
9597.294922
9480.273438
9207.988281
9407.640625
9316.992188
9478.983398
9446.087891
9419.977539
9483.580078
9409.599609
9350.817383
9254.896484
9280.241211
9318.716797
9270.694336
9418.024414
9447.166016
9424.944336
9438.027344
9478.192383
9407.143555
9556.498047
9414.102539
9360.216797
9346.927734
9399.986328
9445.916016
9420.154297
9598.458984
9416.537109
9344.958008
9425.355469
9447.416016
9503.117188
9289.426758
9263.727539
9615.002930
9507.135742
9436.923828
9259.488281
9440.248047
9499.126953
9447.665039
9473.950195
9703.195312
9653.686523
9617.277344
9370.130859
9514.172852
9601.906250
9653.744141
9465.900391
9394.743164
9401.625000
9447.012695
9456.455078
9391.378906
9446.808594
9381.257812
9650.906250
9495.617188
9388.248047
9444.806641
9518.898438
9608.735352
9367.916016
9515.191406
9284.968750
9249.672852
9474.257812
9486.238281
9638.166016
9325.968750
9593.459961
9467.040039
9462.096680
9490.950195
9600.638672
9416.069336
9488.946289
9363.686523
9415.486328
9548.461914
9479.101562
9627.931641
9551.370117
9634.781250
9525.757812
9367.199219
9385.169922
9307.181641
9415.456055
9505.450195
9211.732422
9571.496094
9303.101562
9486.376953
9317.109375
9413.683594
9537.492188
9344.693359
9490.526367
9518.613281
9681.882812
9399.806641
9346.794922
9492.880859
9361.973633
9305.757812
9590.595703
9231.294922
9366.714844
9157.224609
9429.351562
9494.804688
9396.853516
9362.574219
9505.123047
9504.075195
9401.171875
9181.994141
9246.539062
9408.575195
9219.048828
9269.583008
9223.333008
9416.709961
9223.013672
9379.603516
9386.681641
9411.146484
9443.318359
9486.291016
9288.071289
9343.960938
9454.183594
9340.977539
9470.690430
9506.306641
9465.230469
9541.030273
9477.584961
9414.960938
9532.096680
9234.047852
9303.153320
9465.044922
9458.099609
9240.767578
9509.806641
9489.259766
9496.960938
9403.709961
9476.342773
9394.339844
9460.185547
9414.693359
9403.599609
9337.626953
9647.458008
9503.345703
9420.094727
9304.633789
9445.674805
9274.198242
9492.147461
9378.544922
9287.791992
9241.083008
9259.912109
9343.804688
9359.080078
9586.497070
9462.044922
9354.498047
9421.212891
9516.531250
9576.492188
9464.560547
9320.478516
9407.163086
9407.238281
9289.744141
9329.023438
9522.278320
9389.691406
9424.712891
9451.400391
9348.283203
9577.998047
9260.238281
9513.541016
9445.901367
9417.617188
9477.548828
9389.801758
9390.885742
9287.100586
9417.070312
9409.719727
9418.105469
9568.861328
9451.794922
9653.980469
9388.655273
9532.916016
9505.052734
9380.995117
9736.825195
9546.335938
9248.634766
9396.291016
9391.051758
9643.607422
9385.598633
9355.568359
9618.532227
9398.318359
9225.185547
9360.996094
9384.467773
9223.282227
9387.957031
9330.611328
9513.976562
9454.325195
9499.008789
9587.192383
9462.537109
9494.355469
9242.474609
9270.937500
9226.685547
9246.676758
9580.791016
9437.930664
9428.517578
9406.031250
9434.794922
9618.243164
8996.016602
9477.377930
9662.633789
9615.943359
9256.732422
9284.483398
9227.070312
9395.773438
9411.522461
9524.222656
9407.347656
9235.350586
9513.580078
9357.714844
9330.162109
8983.244141
9507.837891
9282.365234
9420.065430
9328.152344
9394.020508
9328.180664
9088.771484
9671.315430
9118.625977
9405.431641
9480.819336
9312.835938
9315.887695
9404.213867
9190.003906
9136.002930
9257.378906
9285.791016
9399.961914
9344.027344
9215.711914
9345.608398
9250.236328
9171.914062
9539.167969
9252.255859
9306.972656
9385.396484
9335.764648
9142.182617
9257.747070
9111.296875
9366.854492
9230.501953
9351.314453
9171.496094
9093.654297
9329.449219
9405.048828
9313.677734
9324.484375
9300.883789
9436.982422
9412.121094
9442.443359
9399.120117
9533.104492
9425.502930
9441.207031
9372.572266
9316.001953
9303.055664
9473.381836
9307.750000
9457.306641
9460.272461
9327.877930
9331.790039
9126.987305
9388.775391
9315.641602
9479.953125
9144.636719
9315.544922
9139.809570
9216.306641
9260.378906
9202.085938
9171.214844
9368.439453
9240.553711
9278.467773
9101.947266
8989.132812
9127.503906
9208.067383
9365.403320
9195.252930
9271.575195
9387.091797
9392.178711
9258.273438
9320.626953
9124.113281
9182.150391
9081.601562
9219.743164
9277.160156
9188.710938
9271.962891
9403.799805
8993.381836
9382.013672
9172.659180
9038.288086
9235.294922
9093.927734
9303.182617
9236.534180
9155.634766
9219.273438
9216.573242
9216.202148
9236.776367
9269.512695
9191.152344
9154.344727
9025.546875
9198.382812
9127.768555
9183.282227
9207.123047
9086.289062
9097.967773
9162.390625
9237.199219
9135.993164
9241.402344
9105.955078
9181.754883
9273.552734
9295.007812
9219.952148
9362.348633
9100.840820
9269.939453
9174.076172
9260.562500
9180.476562
9305.242188
9094.978516
9152.234375
9102.193359
9349.628906
9275.472656
9255.054688
9406.736328
9230.217773
8914.492188
9343.232422
9214.392578
9238.654297
9298.344727
9259.483398
9433.758789
9563.248047
9252.869141
9312.911133
9235.684570
9223.897461
9392.164062
9182.297852
9584.026367
9149.792969
9427.803711
9498.193359
9225.183594
9042.159180
9390.302734
9308.345703
9351.451172
9379.603516
9301.104492
9326.541016
9322.226562
9512.525391
9081.574219
9393.966797
9456.617188
9289.878906
9427.052734
9498.328125
9340.000000
9347.936523
9205.382812
9247.603516
9306.171875
9135.936523
9364.405273
9532.013672
9422.785156
9399.199219
9404.047852
9260.128906
9167.157227
9616.142578
9253.813477
9486.404297
9439.718750
9038.890625
9286.127930
9302.295898
9286.974609
9406.129883
9051.777344
9522.589844
9360.347656
9355.608398
9277.936523
9273.127930
9359.652344
9189.295898
9140.496094
9480.340820
9157.517578
9381.914062
9379.750000
9239.310547
9140.619141
9152.886719
9210.562500
9123.308594
9391.924805
9130.240234
9330.507812
9246.453125
9078.809570
8511.636719
8540.622070
8261.059570
8565.731445
8903.490234
9169.738281
8647.080078
9072.239258
8896.368164
8942.964844
9264.550781
8943.522461
8973.729492
8951.674805
8778.174805
8892.431641
8661.812500
8714.156250
8874.933594
8683.010742
8772.116211
8975.937500
9179.744141
8878.937500
9009.236328
8854.649414
8716.118164
8628.539062
8795.284180
8610.911133
8533.314453
8866.349609
8802.734375
8755.608398
9031.525391
9022.745117
8740.904297
8512.338867
9022.857422
8943.561523
9092.792969
9009.760742
9067.583984
9145.634766
8986.088867
8864.533203
8927.658203
9065.725586
9036.986328
8872.842773
8995.032227
8978.020508
9065.034180
8938.832031
9126.982422
9141.367188
8937.422852
8914.251953
9078.851562
8925.618164
8867.406250
8958.215820
8938.872070
9007.138672
8789.938477
9056.778320
9045.431641
8750.776367
9041.604492
8775.539062
8866.716797
9060.750977
9362.041992
8952.452148
9027.937500
8828.902344
9143.285156
9162.813477
9179.568359
9231.746094
9167.068359
9034.334961
8974.838867
9224.460938
8994.285156
9029.225586
9001.008789
9162.658203
8926.375000
9078.096680
8805.714844
9118.402344
8862.509766
8931.013672
8935.335938
8990.618164
8854.728516
9123.063477
8871.256836
9137.859375
9228.796875
9015.046875
9082.583984
8989.531250
9025.159180
8943.036133
8977.032227
8968.975586
8923.613281
8949.368164
8735.487305
8926.018555
8993.397461
9129.339844
9022.537109
9096.128906
8958.566406
8909.044922
9192.519531
9370.159180
9032.212891
9176.455078
8866.872070
8940.769531
9041.186523
8821.736328
8828.782227
8944.554688
9243.877930
9273.236328
9310.398438
9289.667969
9164.155273
9182.585938
9116.171875
9121.459961
9157.199219
9164.700195
8884.732422
9158.988281
8965.074219
9322.993164
9218.084961
9138.287109
9147.218750
8929.630859
9181.650391
9116.060547
9068.184570
9137.466797
8994.776367
9025.859375
9193.057617
9233.915039
9023.282227
9143.112305
9120.459961
9204.626953
9255.222656
9180.010742
9066.244141
8817.400391
8985.469727
9122.621094
9189.122070
8933.496094
9047.629883
9054.683594
9116.888672
9129.275391
9243.143555
9199.047852
9027.263672
9126.397461
9101.028320
9191.258789
9117.097656
9179.821289
9149.472656
9020.593750
9052.895508
9034.642578
9069.628906
8941.824219
9275.940430
8964.742188
9020.278320
9163.990234
9063.279297
9089.143555
8928.583008
8785.289062
```
