## Supplementary material for "Functional connectivity across the human subcortical auditory system using an autoregressive matrix-Gaussian copula graphical model approach with partial correlations": Code: roi-07_mean_ts.txt

```
9999.136719
9942.979492
9788.897461
9964.565430
9976.425781
9886.459961
9797.434570
9795.185547
9804.015625
9739.540039
9914.159180
9745.357422
9856.872070
9872.016602
9847.546875
9822.122070
9891.006836
9875.431641
10041.321289
9684.252930
9815.235352
9930.960938
9901.929688
9857.084961
10017.258789
10069.689453
9905.822266
9799.332031
10049.786133
9955.548828
9764.769531
9941.602539
10060.961914
9871.541992
10011.066406
9939.366211
9854.128906
9998.246094
9906.155273
9934.130859
9888.311523
9700.829102
9963.262695
9869.952148
9904.102539
9959.009766
9986.463867
10010.204102
10051.303711
9781.244141
9935.914062
9904.527344
9959.595703
9909.738281
9904.195312
9869.519531
9790.108398
9904.762695
9798.774414
9867.061523
9963.408203
10023.054688
9894.748047
10198.243164
9963.660156
9741.686523
10008.225586
9808.965820
10090.826172
9936.217773
10129.083008
9905.032227
9926.377930
9916.583008
10008.158203
9988.219727
9899.206055
9857.344727
9818.030273
10053.965820
9903.580078
9771.966797
10010.548828
10119.285156
9890.006836
9993.301758
10038.842773
9968.123047
9944.882812
9924.370117
10031.436523
10049.993164
10008.993164
9984.916016
9924.623047
9994.204102
10176.962891
9937.630859
9874.166992
9961.798828
9939.500977
9973.609375
9901.063477
10014.500977
10100.553711
9919.785156
10005.123047
10040.113281
9851.644531
10011.188477
9986.417969
9951.199219
9972.942383
9947.297852
9962.442383
9921.784180
10135.921875
10015.029297
10036.094727
10122.538086
9958.514648
10134.378906
10071.197266
10109.978516
9992.477539
10108.484375
10024.592773
10022.507812
10056.718750
10089.413086
9880.688477
10045.514648
10018.864258
10098.439453
10076.472656
10231.810547
9889.329102
9643.347656
9100.592773
8628.806641
9140.671875
9123.001953
9645.864258
9705.124023
9867.094727
9981.828125
9992.764648
9999.580078
9924.804688
9762.527344
9717.368164
9506.987305
9779.155273
9925.850586
9768.467773
9850.053711
9827.775391
9989.584961
9864.675781
9844.254883
9850.991211
10122.097656
9821.601562
9689.881836
9787.124023
9838.592773
9802.452148
9969.483398
9976.337891
9872.790039
9926.319336
9869.157227
10132.136719
9942.357422
9959.933594
10067.523438
9945.209961
10054.454102
9851.344727
9924.866211
9879.350586
9816.488281
10060.250977
9898.667969
10044.261719
10015.098633
9910.000977
9877.675781
9797.890625
9894.817383
9959.184570
10129.966797
10058.410156
10129.177734
9931.033203
9955.082031
9988.051758
10065.056641
9882.858398
10230.332031
10003.162109
10103.972656
10115.069336
10124.852539
9901.900391
9915.359375
10006.805664
10071.618164
10092.316406
10144.104492
9969.924805
9953.394531
9827.937500
9941.808594
10098.242188
10081.066406
10038.820312
10086.308594
10017.548828
9941.375000
10133.053711
10048.127930
9922.381836
9999.194336
9938.719727
10033.131836
10129.966797
9938.407227
10033.042969
9873.135742
10115.751953
10158.250000
9996.791016
9977.329102
10091.787109
9997.834961
10030.612305
9951.512695
9873.476562
10085.022461
9896.819336
10033.807617
10113.292969
9795.660156
9919.975586
10113.357422
9918.672852
9945.544922
9993.505859
9981.007812
10072.769531
9872.842773
9987.682617
10075.717773
9921.271484
9909.519531
10098.760742
9918.632812
10034.053711
9956.748047
9929.867188
10077.297852
9992.249023
9979.649414
9890.432617
10009.508789
9902.213867
10106.324219
9960.636719
9935.121094
9994.053711
9993.182617
10006.934570
10006.646484
9948.345703
10057.255859
10020.862305
9992.561523
10052.228516
9989.830078
9949.916016
10013.707031
10024.379883
10064.238281
9819.488281
10047.297852
9950.698242
9859.395508
10159.215820
10025.118164
10037.059570
10159.737305
10050.086914
9914.319336
9816.821289
9799.642578
9987.041016
9902.568359
10070.401367
9988.474609
9989.542969
10003.639648
9980.715820
9983.840820
9971.568359
10014.325195
10154.336914
9927.108398
9899.595703
9884.231445
10061.253906
9885.065430
10189.196289
10092.836914
10019.701172
10028.730469
9935.493164
9917.842773
9943.567383
10002.671875
10007.883789
9902.110352
9962.727539
9898.342773
9880.583008
9850.391602
9891.446289
9865.941406
10010.902344
9959.550781
10049.567383
10017.422852
10133.170898
10043.502930
10022.497070
9843.555664
10008.699219
9990.244141
10053.131836
10010.211914
10143.197266
10044.238281
9950.159180
9973.994141
9922.505859
9885.485352
9995.834961
10030.749023
10022.446289
9992.245117
9935.571289
9927.483398
10218.868164
10112.047852
10141.506836
9963.493164
10056.624023
10056.702148
10054.908203
9860.112305
9993.997070
10000.574219
9965.977539
10074.834961
10013.138672
9823.121094
10020.680664
10026.043945
10047.938477
10115.397461
10091.993164
10002.182617
10161.280273
10089.602539
9869.182617
9974.343750
10064.454102
9941.784180
10112.584961
10218.896484
10113.858398
10030.237305
10028.238281
9999.525391
10036.358398
10039.273438
10079.008789
10183.198242
10094.778320
9998.278320
9922.403320
10074.850586
9911.556641
10079.099609
10118.013672
9946.214844
10051.288086
10139.290039
10102.879883
9863.491211
10081.011719
10114.093750
9824.086914
9998.139648
10011.652344
9808.108398
10022.490234
10024.964844
9997.323242
10063.227539
10068.795898
10161.853516
9991.894531
10016.955078
9887.605469
10017.964844
10069.041992
9994.953125
10065.023438
9951.577148
10031.671875
10062.625977
9932.186523
9906.467773
9933.693359
10150.758789
9970.763672
9974.342773
10047.835938
9901.657227
9994.172852
10010.478516
10029.813477
10047.174805
10007.792969
9955.009766
10079.204102
9885.175781
9942.574219
10081.389648
10208.688477
10160.064453
9999.258789
10017.700195
10125.041016
9974.084961
9950.957031
10080.207031
10091.755859
10082.340820
10030.206055
10037.290039
10138.072266
10024.000977
9982.089844
9979.865234
10014.653320
10144.682617
10085.245117
10080.436523
10112.706055
9870.925781
9912.367188
10078.266602
10068.000000
10044.868164
10105.290039
10023.583008
9881.114258
9961.461914
10023.646484
10115.430664
9837.507812
9688.264648
9921.148438
9615.352539
9566.561523
9908.766602
9923.474609
9712.875977
9750.706055
9888.217773
9841.820312
9803.023438
9803.307617
9661.506836
9911.091797
9893.546875
9883.996094
9809.543945
9877.444336
9736.532227
9906.129883
9932.958984
9801.974609
9958.205078
9899.996094
9713.800781
9679.358398
9618.344727
9879.091797
9835.733398
9788.579102
9860.217773
9725.878906
9775.016602
9652.378906
9775.342773
9672.649414
9747.539062
9929.447266
9808.035156
9808.523438
9893.733398
9869.566406
9807.007812
9876.363281
9763.390625
9922.583008
9773.044922
9816.524414
9800.145508
9769.899414
9781.655273
9615.953125
9766.500000
9922.643555
9762.472656
9848.359375
9697.122070
9876.618164
9870.557617
9673.472656
9882.607422
9827.421875
9779.052734
10066.242188
9930.580078
9902.586914
9932.782227
9728.394531
9853.596680
9759.916016
9988.110352
9833.647461
9762.759766
9726.613281
9857.647461
9913.332031
9826.479492
9791.715820
9831.459961
9795.065430
9850.150391
9755.209961
9888.082031
9813.388672
9852.582031
9774.530273
9701.516602
9905.300781
9696.810547
9719.790039
9828.591797
9652.433594
9838.068359
9842.299805
9767.086914
9704.542969
9744.616211
9751.472656
9831.099609
9834.552734
9660.731445
9707.199219
9725.433594
9547.274414
9800.421875
9938.346680
9871.221680
9873.417969
9705.933594
10074.395508
10057.850586
9812.258789
10043.464844
9823.318359
9747.761719
9670.145508
9663.378906
9969.407227
9785.172852
9986.787109
9864.576172
9821.958984
9739.108398
9780.241211
9838.501953
9627.344727
9553.904297
9826.551758
9793.225586
9659.214844
9711.947266
9779.194336
9785.183594
9689.100586
9740.093750
9795.619141
9771.569336
9840.587891
9675.706055
9828.473633
9844.285156
9751.097656
9632.846680
9793.782227
9619.116211
9699.180664
9816.056641
9762.753906
9697.020508
9774.211914
9864.577148
9645.508789
9728.991211
9675.174805
9685.366211
9883.052734
9678.438477
9713.167969
9733.022461
9940.227539
9813.805664
9909.064453
9888.644531
9712.738281
9575.912109
9808.663086
9823.396484
9689.316406
9939.381836
9821.764648
9846.311523
9839.043945
9742.185547
9981.130859
9730.603516
9718.098633
9709.246094
9941.113281
9936.005859
9779.830078
9836.307617
9862.475586
9738.128906
9776.272461
9846.930664
9760.767578
9859.837891
9736.660156
9874.097656
9709.170898
9814.424805
9824.182617
9692.045898
9988.288086
9835.590820
9781.256836
9793.641602
9713.380859
9934.345703
9880.392578
9871.172852
9776.290039
9682.356445
9856.610352
9887.382812
9886.907227
9722.084961
9907.102539
9755.347656
9782.663086
9909.553711
9773.633789
9840.561523
9930.667969
9635.556641
9807.858398
9996.565430
9750.636719
9804.954102
9634.231445
9927.913086
9750.896484
9713.769531
9985.503906
9828.631836
9887.094727
9936.977539
9985.289062
9707.957031
9844.944336
9977.582031
9757.661133
9744.697266
9857.914062
9671.981445
9389.591797
8270.535156
8875.200195
9091.741211
8811.920898
9064.288086
9087.170898
9578.875977
9199.816406
9346.985352
9518.264648
9451.462891
9281.650391
9370.612305
9224.519531
9026.130859
9248.620117
9223.380859
9185.396484
9100.321289
9306.907227
9382.145508
9364.329102
9485.916016
9707.281250
9544.493164
9258.876953
9195.826172
9498.336914
9394.325195
9154.077148
9228.957031
9371.450195
9227.102539
9399.891602
9529.202148
9378.319336
9310.514648
9447.222656
9430.970703
9543.922852
9337.651367
9514.287109
9449.493164
9386.715820
9519.077148
9356.751953
9390.875977
9366.146484
9396.604492
9471.657227
9461.149414
9600.350586
9384.569336
9453.074219
9469.227539
9501.253906
9491.050781
9661.372070
9428.374023
9423.980469
9444.124023
9345.981445
9458.604492
9392.717773
9428.344727
9558.500977
9547.541992
9497.608398
9519.256836
9600.605469
9438.664062
9443.089844
9505.610352
9375.450195
9798.950195
9485.347656
9511.246094
9623.907227
9662.449219
9594.842773
9589.331055
9539.032227
9510.434570
9580.479492
9618.716797
9488.359375
9493.484375
9481.611328
9529.951172
9471.542969
9580.930664
9568.422852
9327.829102
9486.980469
9601.874023
9368.142578
9431.700195
9396.015625
9329.863281
9506.241211
9459.574219
9440.878906
9483.144531
9522.174805
9611.453125
9529.684570
9568.313477
9641.130859
9482.750977
9573.352539
9379.493164
9600.079102
9628.351562
9632.217773
9577.685547
9673.224609
9624.137695
9653.018555
9602.153320
9765.218750
9536.046875
9527.834961
9539.116211
9686.750977
9702.709961
9511.909180
9590.214844
9650.941406
9707.662109
9573.370117
9591.078125
9628.149414
9447.472656
9633.156250
9538.566406
9615.085938
9467.209961
9648.040039
9638.008789
9657.546875
9556.325195
9569.166016
9693.703125
9423.337891
9464.716797
9763.475586
9484.688477
9554.170898
9558.219727
9472.167969
9500.782227
9631.517578
9632.368164
9554.185547
9786.290039
9695.105469
9659.461914
9760.666016
9729.332031
9683.076172
9619.003906
9759.590820
9616.908203
9541.689453
9585.817383
9611.511719
9856.091797
9639.673828
9639.332031
9562.227539
9913.064453
9703.743164
9639.800781
9712.204102
9619.750000
9626.115234
9659.997070
9736.149414
9528.953125
9586.105469
9607.008789
9713.549805
9680.396484
9634.438477
9712.755859
9697.963867
9617.797852
9602.557617
9816.594727
9781.172852
9607.084961
```
