## Supplementary material for "Functional connectivity across the human subcortical auditory system using an autoregressive matrix-Gaussian copula graphical model approach with partial correlations": Code: roi-08_mean_ts.txt

```
10865.813477
10722.025391
10690.929688
10646.866211
10451.250977
10746.233398
10511.101562
10609.946289
10687.062500
10421.393555
10483.929688
10586.339844
10626.663086
10625.666992
10670.991211
10445.631836
10667.918945
10457.584961
10422.111328
10692.772461
10723.762695
10580.375977
10501.892578
10605.208984
10533.965820
10402.333984
10596.318359
10561.280273
10449.016602
10552.977539
10707.827148
10495.633789
10613.808594
10614.142578
10429.767578
10731.148438
10554.966797
10382.812500
10698.924805
10562.596680
10489.877930
10595.881836
10514.927734
10475.212891
10647.485352
10497.035156
10553.025391
10635.082031
10435.227539
10490.685547
10437.500000
10444.373047
10303.142578
10557.608398
10409.614258
10457.289062
10425.460938
10456.355469
10382.412109
10530.983398
10442.756836
10552.764648
10466.649414
10334.221680
10539.063477
10373.262695
10404.275391
10390.627930
10503.281250
10474.846680
10480.914062
10465.768555
10458.429688
10400.751953
10280.601562
10513.883789
10518.956055
10491.398438
10483.219727
10370.137695
10449.916016
10573.917969
10355.402344
10461.636719
10493.928711
10363.139648
10214.236328
10393.176758
10406.615234
10417.049805
10495.797852
10555.922852
10426.619141
10506.175781
10373.593750
10388.322266
10438.955078
10299.727539
10530.500000
10506.238281
10311.412109
10391.291992
10465.925781
10462.347656
10462.032227
10497.880859
10370.909180
10370.082031
10411.935547
10391.274414
10359.309570
10583.559570
10416.141602
10304.237305
10513.362305
10503.954102
10410.410156
10309.407227
10319.756836
10276.433594
10387.611328
10532.474609
10360.231445
10515.761719
10398.449219
10320.938477
10518.143555
10451.373047
10485.479492
10367.001953
10497.464844
10360.005859
10393.762695
10456.450195
10303.966797
10405.402344
10439.457031
10196.364258
10273.068359
10341.505859
10222.684570
10115.679688
10252.562500
10228.236328
10546.695312
10424.060547
10465.648438
10549.303711
10353.610352
10260.718750
10219.576172
10304.841797
10102.222656
10148.530273
10275.145508
10098.902344
10224.711914
10335.829102
10277.301758
10406.430664
10403.157227
10292.978516
10419.456055
10181.488281
10328.018555
10402.212891
10256.878906
10438.753906
10371.077148
10500.919922
10481.283203
10281.493164
10406.575195
10512.290039
10344.417969
10380.869141
10419.735352
10370.892578
10248.900391
10504.607422
10365.069336
10235.559570
10482.522461
10551.801758
10323.613281
10441.666016
10471.103516
10359.914062
10472.885742
10420.342773
10379.226562
10457.762695
10376.268555
10438.927734
10421.364258
10549.222656
10429.880859
10348.000977
10504.342773
10441.185547
10340.969727
10547.940430
10512.283203
10508.616211
10508.649414
10354.642578
10304.342773
10496.148438
10430.597656
10410.660156
10455.850586
10420.687500
10372.183594
10488.366211
10452.333008
10197.635742
10421.456055
10394.048828
10446.847656
10453.368164
10359.554688
10488.270508
10441.875977
10423.404297
10464.825195
10463.592773
10302.966797
10370.601562
10294.992188
10343.445312
10335.464844
10350.445312
10378.862305
10499.579102
10399.843750
10430.461914
10477.180664
10391.454102
10493.763672
10401.483398
10419.126953
10403.053711
10420.343750
10424.310547
10436.564453
10219.130859
10346.833008
10423.966797
10280.993164
10486.144531
10370.626953
10380.324219
10420.895508
10381.971680
10237.144531
10379.443359
10301.805664
10490.480469
10379.574219
10391.540039
10507.774414
10495.784180
10375.259766
10450.784180
10355.306641
10393.417969
10502.724609
10497.231445
10361.278320
10560.241211
10389.263672
10279.937500
10431.448242
10412.490234
10409.385742
10430.698242
10379.899414
10440.982422
10530.602539
10466.303711
10442.464844
10497.285156
10391.537109
10381.801758
10591.863281
10469.791992
10291.351562
10382.166016
10519.186523
10462.009766
10484.054688
10319.887695
10324.866211
10436.386719
10434.766602
10355.179688
10421.002930
10305.246094
10416.085938
10234.060547
10167.299805
10370.969727
10286.424805
10321.931641
10307.251953
10436.103516
10268.923828
10335.162109
10414.896484
10295.102539
10290.340820
10335.156250
10509.305664
10356.034180
10342.248047
10447.698242
10373.114258
10241.904297
10301.928711
10338.694336
10444.063477
10378.952148
10435.599609
10414.230469
10416.935547
10392.417969
10281.060547
10352.079102
10285.003906
10179.522461
10315.128906
10327.481445
10233.422852
10437.665039
10479.395508
10345.699219
10326.875977
10374.446289
10309.711914
10415.174805
10309.521484
10400.318359
10390.228516
10294.157227
10326.437500
10262.337891
10226.917969
10368.435547
10229.079102
10078.681641
10318.701172
10304.554688
10294.061523
10399.400391
10402.343750
10331.033203
10328.662109
10324.804688
10294.059570
10384.896484
10291.738281
10251.206055
10309.560547
10284.858398
10343.596680
10339.933594
10300.697266
10384.667969
10323.687500
10098.729492
10362.699219
10304.357422
10329.560547
10404.480469
10342.104492
10366.418945
10304.666992
10269.516602
10270.132812
10311.019531
10477.906250
10392.075195
10385.633789
10400.619141
10301.219727
10343.633789
10443.208008
10375.415039
10376.198242
10336.850586
10224.215820
10223.894531
10411.178711
10350.763672
10369.326172
10471.474609
10293.162109
10280.894531
10419.690430
10455.492188
10443.669922
10362.732422
10478.845703
10402.860352
10397.974609
10365.873047
10322.387695
10262.976562
10301.332031
10331.342773
10319.826172
10329.540039
10456.404297
10357.178711
10305.559570
10409.676758
10319.228516
10329.662109
10302.318359
10297.735352
10340.128906
10332.573242
10346.582031
10376.385742
10391.083984
10389.625000
10430.258789
10390.956055
10470.621094
10336.505859
10373.320312
10267.575195
10410.248047
10483.341797
10296.576172
10313.564453
10427.369141
10340.455078
10421.187500
10432.738281
10339.008789
10401.033203
10463.755859
10337.024414
10375.522461
10440.189453
10301.719727
10375.524414
10521.233398
10415.497070
10405.242188
10390.260742
10434.774414
10411.593750
10518.960938
10325.428711
10448.840820
10386.487305
10264.049805
10391.883789
10415.764648
10191.815430
10405.614258
10336.532227
10269.315430
10386.739258
10307.506836
10224.849609
10274.197266
10327.351562
10285.873047
10352.831055
10458.860352
10793.903320
10694.347656
10354.683594
10489.185547
10619.451172
10398.948242
10295.375977
10285.494141
10283.944336
10279.448242
10362.950195
10472.550781
10282.502930
10276.369141
10287.489258
10404.255859
10315.631836
10411.866211
10217.542969
10533.189453
10476.801758
10346.323242
10442.347656
10239.822266
10293.087891
10432.865234
10347.003906
10526.402344
10477.218750
10563.132812
10458.833984
10465.961914
10319.235352
10340.813477
10375.775391
10401.083984
10396.856445
10340.209961
10403.937500
10340.227539
10440.825195
10264.708008
10341.543945
10518.733398
10527.816406
10416.959961
10382.507812
10319.362305
10220.417969
10440.300781
10333.853516
10305.199219
10365.860352
10228.816406
10329.408203
10332.321289
10363.762695
10377.950195
10454.552734
10411.626953
10410.471680
10509.485352
10355.366211
10370.564453
10453.990234
10420.803711
10418.268555
10452.187500
10533.613281
10459.247070
10360.685547
10562.990234
10542.678711
10446.712891
10434.362305
10569.954102
10363.934570
10554.824219
10292.573242
10390.034180
10471.774414
10325.867188
10276.969727
10420.669922
10367.051758
10374.228516
10452.283203
10390.961914
10257.273438
10282.880859
10323.731445
10214.249023
10359.961914
10225.250000
10140.166016
10359.350586
10420.157227
10271.741211
10209.755859
10346.691406
10337.951172
10357.427734
10428.405273
10341.541992
10245.866211
10239.950195
10383.355469
10338.208984
10220.878906
10465.240234
10349.340820
10372.752930
10456.381836
10432.248047
10424.262695
10375.548828
10404.708008
10408.832031
10424.277344
10338.446289
10313.462891
10400.863281
10303.228516
10320.229492
10378.883789
10260.039062
10225.465820
10134.965820
10325.235352
10333.342773
10387.375000
10262.388672
10302.199219
10281.200195
10320.166016
10318.020508
10308.649414
10274.729492
10234.979492
10216.994141
10200.823242
10218.711914
10436.658203
10321.459961
10275.802734
10402.344727
10320.325195
10292.477539
10388.412109
10264.363281
10232.435547
10409.542969
10369.298828
10276.583008
10239.361328
10372.645508
10293.737305
10255.374023
10340.144531
10361.665039
10408.891602
10371.884766
10312.986328
10323.456055
10419.889648
10350.075195
10287.318359
10353.747070
10322.353516
10341.576172
10311.867188
10381.844727
10408.025391
10323.668945
10359.136719
10437.795898
10369.845703
10416.664062
10418.435547
10474.941406
10349.855469
10381.530273
10370.167969
10356.850586
10458.829102
10302.050781
10192.209961
10422.627930
10231.937500
10337.704102
10374.646484
10298.431641
10365.899414
10341.819336
10276.229492
10549.186523
10404.280273
10590.369141
10566.683594
10438.740234
10447.193359
10364.623047
10373.436523
10324.886719
10383.957031
10272.736328
10382.562500
10262.044922
10256.086914
10255.337891
10280.925781
10259.844727
10399.175781
10363.413086
10363.408203
10433.334961
10375.126953
10311.897461
10460.107422
10402.165039
10312.115234
10420.038086
10346.655273
10353.283203
10379.019531
10318.794922
10286.071289
10400.869141
10432.376953
10459.486328
10366.709961
10424.375977
10335.792969
10344.757812
10352.009766
10184.438477
10268.946289
10487.819336
10244.507812
10296.800781
10853.080078
10459.184570
10184.618164
10405.175781
10412.764648
10360.358398
10285.210938
10314.693359
10245.383789
10115.591797
10139.998047
10021.662109
10131.103516
10188.726562
10205.583984
10233.266602
10392.858398
10274.744141
10466.948242
10356.074219
10354.406250
10205.138672
10364.007812
10291.549805
10130.060547
10226.165039
10370.371094
10412.733398
10234.326172
10472.247070
10336.283203
10324.150391
10419.148438
10353.220703
10336.132812
10281.492188
10422.823242
10447.657227
10370.779297
10463.414062
10487.038086
10332.759766
10380.855469
10429.979492
10510.055664
10409.278320
10378.325195
10302.625000
10229.782227
10422.523438
10347.186523
10382.759766
10415.507812
10481.115234
10443.261719
10258.642578
10392.637695
10379.314453
10308.060547
10309.725586
10450.872070
10406.311523
10304.636719
10436.208984
10359.270508
10314.074219
10433.408203
10431.964844
10367.891602
10329.154297
10300.468750
10357.371094
10423.424805
10313.104492
10350.099609
10352.173828
10364.160156
10316.492188
10312.220703
10365.605469
10312.073242
10360.489258
10420.842773
10482.347656
10379.938477
10377.350586
10523.045898
10342.114258
10524.104492
10443.511719
10469.320312
10413.900391
10410.693359
10392.396484
10376.716797
10349.798828
10369.257812
10375.407227
10345.197266
10428.666016
10249.381836
10357.226562
10366.743164
10310.893555
10257.301758
10246.822266
10254.457031
10305.760742
10261.072266
10409.606445
10477.330078
10416.125977
10431.668945
10281.899414
10416.649414
10350.948242
10376.894531
10355.804688
10367.242188
10381.956055
10379.309570
10361.012695
10250.268555
10482.289062
10530.164062
10503.884766
10432.470703
10526.707031
10487.886719
10339.643555
10359.663086
10437.423828
10404.736328
10285.621094
10494.207031
10346.027344
10430.462891
10448.699219
10402.209961
10412.925781
10412.634766
10336.833984
10450.958984
10335.930664
10351.900391
10331.358398
10377.851562
10495.225586
10332.602539
10473.467773
10419.081055
10403.958008
10386.100586
10403.707031
10320.287109
10418.998047
10424.064453
10367.570312
10421.996094
10444.593750
10431.366211
10485.282227
10539.582031
10323.128906
10457.902344
10560.168945
10533.499023
10448.775391
10562.762695
10467.115234
10441.250977
10422.374023
10537.116211
10465.375000
10382.434570
10498.875000
10469.369141
10300.822266
10409.278320
10318.520508
10329.166016
10406.924805
10352.907227
10235.052734
10280.426758
10417.347656
10205.887695
```
