## Supplementary material for "Functional connectivity across the human subcortical auditory system using an autoregressive matrix-Gaussian copula graphical model approach with partial correlations": Code: roi-09_mean_ts.txt

```
11158.019531
11089.649414
10872.815430
11013.694336
11040.329102
10959.062500
10936.061523
10914.724609
10878.535156
10916.449219
10807.974609
10912.667969
10868.899414
10948.758789
10983.780273
10929.238281
10900.501953
10816.483398
10750.077148
10812.222656
11012.996094
10960.262695
10818.727539
10829.749023
11001.658203
10876.430664
10925.243164
10966.949219
10960.543945
10915.735352
10956.019531
10977.613281
10832.215820
11108.940430
10972.392578
11029.010742
10964.346680
10825.784180
10900.261719
10939.278320
10813.556641
10833.594727
11025.499023
10789.320312
10908.755859
10868.461914
10909.756836
10916.875977
10959.503906
10845.155273
10765.007812
10870.708984
10694.002930
10754.058594
10830.589844
10793.759766
10755.278320
10997.756836
10766.311523
10874.799805
10858.313477
10850.555664
10852.933594
10766.176758
10875.311523
10851.552734
10725.822266
10791.603516
10908.813477
10722.933594
10995.965820
10929.704102
10811.681641
10846.468750
10746.689453
11023.607422
10893.880859
10779.851562
10824.368164
10742.743164
10753.711914
10919.443359
10894.656250
10897.429688
10894.040039
10862.990234
10770.814453
10776.360352
10797.196289
10778.240234
10849.239258
10926.106445
10876.019531
10827.477539
10796.793945
10667.284180
10810.989258
10813.021484
10759.136719
10888.075195
10775.434570
10729.922852
10768.524414
10814.646484
10721.843750
10728.846680
10987.242188
10785.455078
10801.237305
10782.824219
10780.791992
10875.300781
10821.676758
10773.364258
10778.522461
10788.827148
10903.467773
10765.010742
10827.824219
10870.230469
10786.513672
10746.898438
10881.736328
10815.325195
10745.457031
10742.446289
10708.297852
10807.597656
10839.397461
10617.168945
10684.997070
10841.686523
10838.407227
10827.357422
10728.382812
10732.580078
10825.065430
10795.877930
11175.502930
10909.861328
10957.403320
10887.491211
10879.573242
10888.052734
10932.320312
10861.455078
10795.983398
10791.092773
10577.086914
10719.670898
10496.500977
10557.247070
10574.154297
10549.470703
10713.820312
10572.271484
10556.787109
10626.847656
10683.054688
10788.508789
10587.976562
10788.017578
10770.327148
10671.332031
10793.326172
10810.850586
10655.124023
10791.895508
10910.679688
10959.183594
10810.741211
10715.767578
10822.658203
10720.548828
10783.656250
10815.970703
10714.325195
10794.102539
10701.116211
10704.586914
10742.957031
10820.500000
10723.935547
10826.288086
10822.727539
10793.913086
10799.785156
10854.853516
10707.352539
10651.961914
10718.403320
10803.014648
10854.789062
10797.683594
10656.305664
10831.183594
10868.950195
10684.789062
10797.548828
10737.799805
10715.735352
10999.972656
10974.334961
10740.042969
10728.405273
10816.576172
10683.969727
10750.303711
10759.780273
10867.380859
10839.204102
10684.697266
10870.056641
10768.472656
10749.209961
10706.394531
10828.049805
10711.253906
10801.756836
10706.457031
10786.386719
10865.951172
10699.595703
10612.225586
10829.727539
10755.412109
10777.519531
10768.361328
10727.964844
10711.466797
10708.091797
10668.627930
10750.313477
10731.737305
10785.456055
10698.177734
10790.907227
10719.623047
10852.523438
10764.337891
10678.737305
10743.694336
10848.737305
10810.573242
10668.189453
10603.449219
10665.873047
10764.902344
10679.300781
10777.207031
10704.730469
10613.451172
10642.166992
10782.965820
10608.581055
10778.369141
10634.791016
10706.931641
10793.955078
10700.207031
10684.759766
10733.069336
10835.103516
10674.717773
10706.898438
10720.970703
10812.111328
10820.543945
10757.353516
10762.906250
10900.383789
10678.333008
10826.240234
10868.197266
10720.602539
10657.360352
10903.007812
10770.414062
10627.883789
10911.061523
10699.542969
10732.959961
10815.513672
10648.436523
10663.076172
10841.206055
10745.052734
10765.343750
10835.552734
10716.092773
10691.711914
10794.250977
10671.500000
10635.997070
10730.163086
10617.755859
10742.920898
10732.209961
10706.464844
10668.123047
10693.945312
10732.474609
10722.094727
10640.579102
10660.128906
10778.537109
10721.825195
10606.047852
10544.691406
10631.399414
10765.647461
10770.428711
10736.225586
10724.587891
10648.369141
10833.558594
10839.000977
10671.071289
10686.187500
10760.056641
10646.419922
10607.013672
10822.113281
10624.749023
10738.191406
10799.964844
10659.047852
10708.814453
10570.724609
10520.690430
10672.456055
10838.699219
10583.115234
10495.363281
10845.408203
10643.778320
10570.810547
10657.407227
10743.829102
10875.173828
10700.500000
10613.831055
10763.225586
10621.321289
10667.686523
10765.913086
10585.423828
10526.451172
10620.648438
10493.815430
10622.242188
10690.335938
10654.299805
10688.933594
10821.011719
10589.000000
10605.112305
10699.700195
10623.891602
10684.758789
10609.477539
10610.829102
10573.514648
10714.885742
10608.184570
10719.099609
10758.133789
10510.205078
10655.655273
10680.416992
10699.332031
10745.058594
10767.767578
10595.625977
10651.876953
10849.312500
10555.746094
10605.935547
10648.949219
10605.389648
10579.733398
10661.798828
10630.909180
10517.708984
10683.864258
10649.519531
10691.885742
10621.972656
10532.009766
10533.983398
10602.352539
10486.998047
10641.643555
10705.285156
10664.925781
10677.746094
10710.323242
10610.897461
10784.700195
10962.314453
10791.740234
10639.481445
10753.185547
10727.952148
10723.253906
10747.278320
10674.728516
10568.117188
10726.180664
10562.083984
10606.133789
10720.791992
10527.809570
10518.931641
10596.323242
10650.126953
10613.999023
10608.365234
10574.589844
10502.508789
10597.353516
10756.206055
10582.606445
10589.538086
10667.185547
10629.449219
10731.743164
10663.087891
10540.506836
10656.445312
10714.066406
10690.628906
10693.086914
10666.631836
10509.066406
10703.264648
10797.293945
10572.997070
10594.136719
10782.297852
10644.426758
10756.358398
10754.649414
10641.373047
10818.492188
10772.337891
10599.929688
10687.844727
10706.198242
10692.648438
10700.360352
10735.179688
10723.174805
10653.910156
10729.501953
10717.702148
10649.820312
10649.195312
10686.824219
10683.778320
10732.082031
10556.375977
10655.313477
10669.335938
10634.912109
10613.961914
10616.242188
10553.175781
10572.439453
10755.437500
10619.775391
10705.131836
10605.325195
11252.377930
11015.454102
10994.184570
10832.085938
10662.236328
10634.830078
10697.920898
10614.255859
10629.285156
10691.982422
10627.899414
10721.493164
10846.404297
10561.295898
10570.897461
10754.559570
10609.052734
10620.072266
10580.222656
10658.777344
10681.758789
10630.188477
10757.866211
10653.819336
10483.125977
10689.556641
10757.906250
10742.237305
10594.107422
10713.544922
10779.563477
10672.833008
10615.522461
10664.611328
10527.891602
10728.714844
10774.789062
10600.910156
10771.960938
10716.290039
10693.045898
10652.105469
10616.547852
10705.365234
10737.055664
10583.111328
10663.387695
10606.791992
10624.298828
10782.794922
10621.698242
10577.900391
10529.662109
10507.143555
10715.615234
10565.012695
10603.308594
10554.385742
10643.506836
10725.303711
10639.993164
10631.361328
10584.996094
10514.412109
10668.486328
10644.209961
10628.378906
10644.876953
10572.013672
10660.792969
10559.737305
10747.251953
10595.637695
10628.706055
10590.075195
10669.269531
10675.394531
10692.169922
10504.163086
10487.486328
10597.611328
10662.793945
10525.175781
10636.218750
10660.218750
10566.086914
10579.124023
10621.125977
10597.975586
10539.075195
10660.867188
10505.210938
10504.678711
10544.052734
10339.604492
10527.206055
10595.851562
10431.555664
10476.944336
10528.615234
10509.480469
10477.134766
10529.686523
10557.452148
10517.698242
10511.857422
10628.719727
10726.753906
10662.774414
10647.332031
10574.340820
10775.018555
10643.968750
10649.292969
10616.287109
10742.577148
10607.847656
10595.349609
10532.345703
10580.626953
10554.691406
10625.177734
10593.569336
10556.270508
10554.490234
10674.422852
10601.573242
10531.528320
10495.063477
10435.235352
10555.730469
10609.499023
10524.585938
10759.903320
10563.185547
10518.124023
10564.291992
10516.956055
10407.299805
10488.746094
10627.916016
10482.406250
10558.372070
10480.272461
10478.583984
10542.737305
10519.188477
10545.669922
10517.428711
10539.081055
10446.474609
10507.006836
10616.455078
10559.902344
10323.763672
10565.752930
10608.945312
10482.556641
10561.537109
10589.181641
10465.506836
10670.562500
10627.505859
10552.177734
10722.549805
10634.246094
10618.645508
10566.301758
10533.599609
10608.624023
10391.047852
10529.235352
10648.220703
10577.623047
10741.483398
10706.195312
10730.889648
10644.250977
10635.089844
10696.673828
10653.845703
10658.080078
10541.340820
10536.452148
10464.438477
10649.979492
10433.851562
10502.122070
10540.573242
10429.305664
10522.404297
10649.116211
10459.119141
10512.384766
10563.610352
10430.334961
10575.410156
10704.225586
10788.139648
10571.450195
10566.261719
10467.045898
10572.989258
10438.501953
10731.188477
10603.034180
10440.886719
10550.679688
10473.837891
10504.678711
10463.337891
10409.996094
10590.904297
10483.187500
10423.790039
10421.834961
10494.793945
10353.049805
10472.415039
10562.167969
10528.044922
10516.716797
10460.633789
10569.394531
10494.967773
10435.748047
10519.313477
10543.650391
10431.177734
10662.824219
10630.079102
10639.935547
10425.316406
10510.054688
10530.292969
10559.939453
10448.519531
10910.587891
10554.363281
10830.987305
11382.364258
10618.285156
10639.775391
10703.012695
10755.222656
10761.270508
10560.830078
10582.355469
10581.142578
10370.670898
10435.485352
10493.988281
10361.000977
10404.082031
10406.284180
10309.873047
10615.095703
10506.846680
10541.688477
10594.476562
10697.013672
10488.572266
10401.089844
10456.073242
10514.090820
10384.665039
10436.707031
10469.226562
10492.752930
10604.554688
10660.938477
10576.128906
10692.783203
10601.289062
10673.914062
10527.402344
10558.903320
10570.725586
10652.750000
10488.676758
10642.154297
10527.844727
10642.412109
10667.169922
10688.496094
10603.775391
10549.729492
10550.539062
10561.150391
10493.334961
10626.709961
10469.947266
10478.910156
10566.392578
10539.034180
10471.672852
10651.872070
10612.626953
10517.076172
10462.673828
10530.010742
10594.136719
10386.751953
10542.732422
10553.591797
10549.632812
10510.989258
10588.207031
10389.920898
10544.649414
10508.386719
10421.782227
10544.899414
10530.458984
10529.081055
10501.868164
10547.681641
10490.961914
10414.656250
10544.550781
10507.082031
10510.405273
10630.082031
10740.914062
10614.458984
10557.479492
10619.878906
10549.711914
10650.710938
10555.719727
10602.259766
10624.136719
10660.399414
10658.396484
10611.632812
10581.320312
10580.069336
10597.014648
10506.468750
10420.551758
10443.708984
10408.025391
10506.805664
10530.733398
10423.365234
10508.000000
10492.528320
10495.391602
10591.801758
10543.425781
10447.508789
10571.499023
10591.741211
10555.513672
10602.428711
10608.596680
10475.972656
10512.736328
10524.727539
10480.731445
10423.111328
10499.946289
10584.395508
10535.211914
10588.517578
10690.273438
10695.000977
10575.371094
10715.479492
10624.470703
10484.137695
10470.233398
10568.117188
10489.402344
10480.374023
10517.147461
10461.468750
10512.716797
10604.747070
10429.458008
10481.469727
10574.028320
10487.658203
10503.550781
10513.358398
10575.602539
10490.929688
10605.788086
10501.871094
10483.839844
10486.019531
10406.551758
10525.802734
10474.056641
10413.856445
10516.608398
10552.685547
10464.720703
10594.364258
10563.975586
10592.581055
10544.559570
10545.391602
10439.043945
10534.755859
10555.310547
10564.372070
10545.335938
10570.267578
10644.270508
10554.702148
10476.055664
10582.877930
10512.866211
10477.895508
10517.357422
10494.134766
10417.687500
10388.944336
10400.752930
10422.028320
10519.889648
10406.750977
10440.250977
10522.626953
10416.123047
10475.896484
```
