## Supplementary material for "Functional connectivity across the human subcortical auditory system using an autoregressive matrix-Gaussian copula graphical model approach with partial correlations": Code: roi-10_mean_ts.txt

```
9186.226562
9037.897461
9105.432617
9195.733398
9137.949219
9117.297852
8944.760742
9051.545898
9053.770508
9007.675781
9047.487305
9227.211914
9046.190430
9143.167969
9106.855469
9115.602539
8977.707031
9120.393555
9021.309570
8977.462891
9079.454102
9100.882812
9103.178711
9302.121094
9208.589844
9155.776367
9173.961914
9240.669922
9102.385742
9040.839844
9082.757812
9114.212891
8939.959961
9138.919922
9113.207031
9083.220703
9055.888672
9118.357422
9004.041992
9155.245117
9160.437500
9043.034180
9027.164062
9110.934570
9010.928711
8928.161133
9103.323242
9086.777344
9155.914062
9114.966797
9041.289062
9138.079102
8868.620117
9229.520508
9148.574219
9056.864258
9404.794922
9173.632812
9043.929688
9138.251953
9078.780273
9019.101562
9213.762695
9029.348633
9008.715820
8978.871094
9025.087891
9131.083984
9081.764648
9158.868164
9066.001953
9127.189453
9018.289062
8953.154297
9001.071289
9071.148438
9055.907227
9184.499023
9063.579102
9106.814453
9140.290039
9085.949219
9052.477539
9209.792969
9183.216797
9073.085938
9041.797852
9049.236328
8967.498047
8994.827148
9167.442383
9079.955078
9099.714844
9102.227539
9043.906250
8993.736328
9101.660156
9058.320312
9064.730469
9001.915039
9040.395508
9152.367188
9085.416992
8904.556641
8985.676758
9180.214844
9156.608398
9058.961914
9012.469727
9165.555664
8986.818359
9077.664062
9077.189453
8886.863281
9158.726562
9235.579102
9158.105469
8974.345703
9147.044922
9091.662109
9031.342773
8893.393555
9062.689453
9024.300781
9167.330078
9036.064453
9042.954102
9064.693359
9086.680664
9105.628906
8981.868164
8946.924805
9090.588867
8955.166992
8858.276367
8998.905273
9104.256836
9195.953125
9464.718750
8991.780273
8943.459961
8791.508789
9076.294922
8966.672852
9008.586914
9195.678711
9129.634766
8896.354492
8791.883789
8627.124023
8892.681641
8813.215820
8827.923828
8887.954102
8873.802734
8972.675781
8965.110352
9075.466797
8962.211914
8843.080078
9092.442383
9036.930664
9152.852539
9142.942383
9331.155273
9139.830078
9150.567383
9193.897461
9087.645508
9079.534180
8992.762695
8996.677734
8960.710938
9116.923828
8940.778320
9010.907227
9113.232422
9109.924805
9018.239258
9088.731445
9193.598633
8922.601562
8970.230469
9124.289062
8990.799805
9090.803711
9059.756836
9037.205078
8928.819336
9075.181641
8893.150391
8881.074219
8908.705078
8874.751953
9064.533203
9173.755859
9050.875000
9025.548828
9196.194336
8958.702148
9054.084961
9152.613281
8890.019531
9107.059570
9066.360352
8852.021484
8939.442383
9157.812500
9107.426758
8964.693359
9158.762695
9227.376953
9058.881836
9062.182617
9013.533203
8800.688477
9001.344727
9130.118164
8996.800781
9059.124023
9148.779297
8970.070312
8869.849609
8903.027344
8922.633789
8875.150391
9124.445312
9030.006836
9022.917969
8913.722656
8994.589844
8780.109375
8999.194336
9011.941406
9057.088867
8998.295898
8848.533203
8992.403320
9026.719727
8855.519531
8914.342773
9039.088867
8850.334961
8932.276367
8874.070312
8882.531250
8977.895508
8735.811523
8879.508789
8915.626953
8758.917969
8942.189453
8869.165039
9005.097656
8931.000000
8993.934570
8720.681641
8909.709961
9149.662109
8931.164062
9029.874023
9006.916992
8991.452148
8976.850586
8941.894531
9046.355469
9050.518555
8934.186523
8885.201172
9089.871094
8995.942383
9026.683594
9025.525391
8849.080078
9037.073242
8923.662109
8945.366211
9035.145508
9044.854492
9014.644531
9073.155273
9077.635742
8918.886719
9061.164062
8997.767578
9027.569336
9033.775391
9083.645508
8966.515625
8895.661133
9165.297852
8975.694336
8914.058594
8984.626953
8840.248047
8955.303711
8959.364258
9019.514648
8937.817383
9131.676758
8983.989258
8978.304688
9008.936523
8914.282227
8892.530273
8954.348633
8913.961914
8964.689453
9030.880859
8961.481445
8872.158203
9123.075195
9118.452148
8936.457031
8994.207031
9058.991211
8943.281250
8773.155273
8941.138672
8973.382812
8977.301758
8922.201172
8797.056641
8979.214844
9064.944336
8834.301758
8736.078125
9067.388672
8849.791016
8912.233398
8910.573242
8886.834961
8900.691406
8913.413086
8996.076172
9032.704102
9082.893555
8873.286133
8915.023438
8926.349609
8904.399414
8806.097656
8878.343750
8821.128906
8916.504883
8906.989258
8860.101562
8985.389648
8849.261719
8733.713867
8936.652344
8872.595703
8765.552734
8913.895508
8891.470703
8731.881836
8910.438477
8808.885742
9031.261719
9095.800781
8821.531250
8929.750977
8927.908203
8813.864258
8937.989258
8982.109375
8931.394531
8851.946289
8836.576172
8765.500977
8884.142578
8894.703125
8870.396484
8775.779297
8904.894531
8933.538086
8853.037109
8846.658203
8736.467773
8775.035156
8844.663086
8795.229492
9031.020508
8897.683594
8811.172852
8901.084961
9006.724609
8760.399414
8897.098633
8897.882812
8849.056641
8880.750977
8974.741211
8930.222656
8893.192383
8876.998047
8816.129883
8812.718750
8877.008789
8788.440430
8903.129883
8808.223633
8801.851562
8796.957031
8915.315430
8753.874023
8885.085938
8957.876953
8845.808594
8917.729492
8973.382812
8893.580078
8870.550781
9036.438477
8899.064453
8772.342773
8943.499023
8921.354492
8933.094727
8925.411133
8806.894531
8757.519531
8775.650391
8909.103516
8778.662109
8845.616211
8833.992188
8928.520508
8913.219727
8967.518555
8911.498047
8897.583008
8949.088867
8861.209961
8926.181641
8993.615234
8798.518555
9015.780273
8970.574219
8785.626953
8878.874023
8998.431641
8979.339844
9011.297852
9010.645508
8794.344727
8797.425781
9126.701172
8886.113281
8920.597656
8899.587891
8984.979492
8955.235352
8988.651367
8987.151367
8895.077148
9077.809570
8922.484375
8836.491211
9053.563477
8819.153320
8861.143555
8967.179688
8985.627930
9027.249023
8832.435547
8844.073242
8882.561523
9067.722656
8856.047852
9015.949219
9087.083984
8860.054688
9365.045898
9253.432617
9338.483398
9371.022461
9179.751953
9097.008789
8998.392578
9077.607422
9025.092773
9214.446289
9171.413086
9173.853516
9141.831055
9106.875977
9019.348633
8971.416992
9185.852539
9155.176758
9188.156250
9192.942383
9051.296875
9146.367188
9177.646484
9126.761719
9139.301758
9254.039062
9191.970703
8962.259766
9136.575195
9156.155273
9296.075195
9222.833008
9301.297852
9228.799805
9191.149414
9342.992188
9295.564453
9194.016602
9224.652344
9365.561523
9240.136719
9096.500977
9064.644531
9402.250977
9127.491211
9248.254883
9205.341797
8970.020508
8948.507812
9066.268555
9121.864258
9122.230469
9043.960938
9006.392578
9082.296875
9088.661133
9146.404297
9207.443359
9178.303711
9228.651367
9378.161133
9279.129883
9224.838867
9196.842773
9307.349609
9169.025391
9084.589844
9168.290039
9088.373047
9119.756836
9192.307617
9082.228516
9044.303711
9075.262695
9262.413086
9195.251953
9148.520508
9195.160156
8995.429688
9013.643555
9158.088867
8943.423828
9088.405273
9091.219727
9085.213867
9201.272461
9179.036133
8988.059570
9027.947266
9027.112305
9073.189453
8959.074219
9060.955078
8997.485352
9020.903320
9026.771484
8898.433594
8984.188477
9190.513672
9149.148438
8930.631836
9129.942383
8952.545898
9225.872070
9109.719727
9124.928711
9239.146484
9210.800781
9136.701172
9145.442383
9224.300781
9128.127930
9186.139648
9120.764648
9372.173828
9065.498047
9164.930664
9182.088867
9099.314453
9166.872070
9093.858398
9006.311523
8989.312500
9080.491211
8984.707031
8995.783203
9272.479492
9365.185547
9132.904297
9186.883789
9202.292969
9092.209961
9120.730469
9135.983398
9093.716797
9093.365234
8952.280273
8965.867188
9111.652344
8949.001953
8991.567383
9131.022461
9066.496094
9129.037109
9018.854492
9091.352539
9129.881836
9243.465820
9142.557617
9159.800781
9020.495117
9210.272461
9115.580078
9272.513672
9183.464844
9169.470703
9088.883789
9261.374023
9306.354492
8983.754883
9224.464844
9074.545898
9133.743164
9076.555664
9151.872070
8970.967773
9011.388672
9172.088867
9196.629883
9138.653320
9244.375000
9204.248047
9147.541992
9160.871094
9105.169922
9071.199219
9311.675781
9136.695312
9234.791016
9269.644531
9210.191406
9208.291992
9022.951172
9075.034180
9045.717773
9058.220703
8954.244141
9223.590820
9118.268555
9104.299805
9163.473633
9178.746094
9122.472656
9032.650391
9058.844727
8996.208008
9055.801758
9198.783203
9219.598633
9099.128906
8895.019531
9015.735352
9115.903320
9077.493164
8970.460938
9066.178711
9098.075195
8997.469727
9068.563477
9141.209961
9011.345703
9090.473633
9037.241211
9073.131836
9244.661133
9023.580078
8984.218750
9211.750977
9352.579102
9091.122070
9099.389648
9139.339844
9227.233398
8968.877930
9242.457031
9120.896484
9243.041992
9054.692383
9161.821289
9296.590820
9241.454102
9125.102539
9132.856445
9174.626953
9000.885742
9173.530273
9359.126953
9450.744141
8724.532227
9432.643555
9124.853516
9267.118164
9347.190430
9278.392578
9287.574219
9100.058594
8939.860352
8938.466797
8800.889648
8884.067383
8859.640625
8898.982422
9060.797852
9125.660156
8992.155273
8959.225586
8990.945312
9247.314453
9206.946289
9342.914062
9009.942383
9243.170898
9314.930664
9305.894531
9226.922852
9318.169922
9274.840820
9166.179688
9183.297852
9301.812500
9109.440430
9144.323242
9290.914062
9157.008789
9079.560547
9033.944336
9272.448242
9224.846680
9100.165039
9271.722656
9238.250977
9192.167969
9297.647461
9125.583008
9370.350586
9247.645508
9274.151367
8993.056641
9051.402344
9147.616211
9121.626953
9146.051758
9093.382812
9170.091797
9003.563477
8941.500977
9434.186523
9121.473633
9203.885742
9228.430664
9208.621094
9240.229492
9014.875977
9146.194336
9117.150391
9040.928711
9089.137695
9040.973633
9085.010742
9009.684570
8802.330078
9051.397461
9179.687500
9133.757812
9175.436523
9159.233398
9145.377930
8960.176758
9012.357422
9214.482422
9007.488281
9014.996094
9113.920898
9219.539062
9096.429688
9094.432617
9350.541992
9103.009766
9336.947266
9227.105469
9148.145508
9202.404297
9157.512695
9193.516602
9205.905273
9261.068359
9021.403320
8978.972656
8889.985352
8859.607422
8879.040039
9108.845703
8850.392578
9067.930664
9140.855469
8997.893555
9019.883789
8891.256836
8955.701172
9055.785156
9065.813477
8906.352539
9028.446289
9119.134766
9122.917969
9273.018555
9222.652344
9220.439453
9176.285156
9063.226562
9002.716797
9314.482422
9080.528320
9193.854492
9171.361328
9033.636719
9171.361328
9167.940430
9025.918945
9022.379883
9122.245117
9069.375977
9002.699219
9022.821289
8989.953125
8967.374023
8990.977539
9068.196289
8920.214844
9136.664062
8959.507812
9079.099609
9084.480469
9097.669922
9036.824219
9255.319336
9073.642578
9105.738281
8949.228516
9062.830078
8775.750977
9034.890625
9054.493164
8834.252930
8850.898438
9041.956055
8876.564453
8841.416016
9018.294922
9142.269531
8882.813477
8942.164062
8953.387695
8905.427734
9127.280273
9002.721680
8978.736328
8970.310547
9008.523438
8899.269531
8952.583008
9007.638672
8888.437500
9039.603516
8920.539062
9020.057617
9017.127930
8933.809570
8958.010742
8971.907227
8948.779297
8866.415039
8779.601562
9074.996094
8984.882812
8903.006836
8951.059570
```
