## Supplementary material for "Functional connectivity across the human subcortical auditory system using an autoregressive matrix-Gaussian copula graphical model approach with partial correlations": Code: roi-11_mean_ts.txt

```
8684.878906
8459.280273
8605.224609
8594.109375
8718.981445
8573.206055
8578.208008
8577.479492
8365.061523
8443.076172
8647.543945
8464.856445
8579.202148
8502.010742
8470.966797
8681.256836
8603.979492
8458.915039
8614.351562
8457.771484
8588.431641
8602.857422
8644.001953
8518.688477
8537.955078
8770.584961
8482.041016
8575.825195
8687.236328
8729.289062
8535.876953
8584.131836
8634.677734
8572.184570
8790.926758
8655.791992
8612.397461
8676.481445
8435.499023
8483.211914
8567.148438
8545.632812
8704.907227
8565.840820
8542.039062
8669.981445
8827.052734
8566.922852
8645.541016
8543.705078
8452.457031
8438.145508
8664.833984
8624.808594
8496.805664
8577.361328
8534.555664
8599.554688
8517.332031
8463.440430
8648.894531
8456.176758
8554.684570
8684.060547
8451.571289
8585.456055
8586.352539
8482.217773
8637.074219
8562.604492
8688.471680
8690.230469
8721.608398
8517.648438
8642.698242
8586.935547
8635.736328
8609.815430
8559.534180
8535.992188
8802.410156
8627.902344
8624.869141
8680.714844
8600.237305
8520.412109
8677.014648
8557.576172
8699.393555
8623.086914
8557.088867
8623.078125
8611.668945
8663.012695
8549.067383
8654.779297
8451.817383
8652.264648
8633.313477
8571.220703
8562.985352
8547.486328
8462.214844
8533.534180
8746.052734
8672.042969
8629.450195
8588.441406
8612.414062
8615.329102
8659.338867
8725.544922
8396.461914
8701.080078
8730.583984
8567.833984
8736.658203
8767.422852
8511.107422
8661.783203
8746.639648
8512.368164
8700.634766
8460.657227
8446.399414
8562.717773
8616.191406
8442.476562
8592.932617
8676.160156
8544.965820
8819.943359
8764.560547
8640.096680
8764.196289
8507.402344
8463.977539
8660.135742
9352.793945
8786.861328
9345.233398
9365.507812
8930.665039
8756.929688
8691.715820
8748.538086
8634.664062
8535.702148
8598.060547
8449.203125
8302.539062
8158.951172
8044.034180
8184.776367
8292.809570
8365.128906
8329.395508
8306.557617
8410.711914
8410.171875
8509.713867
8369.454102
8491.626953
8742.387695
8442.132812
8603.729492
8692.676758
8603.350586
8695.198242
8721.092773
8577.678711
8718.380859
8632.350586
8500.153320
8641.412109
8589.669922
8486.491211
8456.444336
8610.146484
8494.649414
8576.624023
8633.615234
8668.813477
8531.683594
8460.879883
8511.342773
8526.504883
8567.035156
8614.653320
8617.552734
8605.728516
8812.591797
8643.305664
8542.297852
8596.696289
8649.850586
8612.963867
8736.410156
8553.459961
8603.170898
8789.894531
8604.977539
8658.416992
8883.801758
8708.095703
8664.588867
8757.451172
8628.932617
8737.499023
8651.251953
8651.524414
8580.293945
8813.547852
8669.929688
8651.215820
8700.512695
8591.841797
8608.047852
8680.682617
8798.382812
8806.067383
8715.805664
8694.886719
8745.424805
8686.458008
8911.890625
8811.948242
8609.304688
8840.354492
8593.100586
8626.326172
8685.494141
8536.402344
8764.952148
8866.928711
8653.101562
8710.626953
8718.518555
8635.944336
8749.637695
8700.370117
8557.878906
8659.134766
8647.708008
8611.643555
8571.838867
8488.963867
8515.948242
8590.755859
8483.189453
8484.440430
8653.619141
8645.783203
8589.024414
8620.727539
8540.136719
8643.584961
8599.491211
8502.733398
8663.500000
8597.069336
8441.657227
8641.107422
8617.630859
8573.414062
8683.130859
8605.220703
8509.065430
8630.891602
8550.573242
8680.675781
8817.730469
8642.691406
8603.555664
8778.121094
8443.622070
8645.275391
8619.371094
8592.208008
8716.308594
8640.794922
8600.909180
8675.469727
8669.313477
8686.520508
8463.192383
8639.838867
8548.918945
8703.420898
8759.915039
8619.970703
8665.720703
8544.329102
8644.947266
8734.381836
8700.512695
8630.651367
8689.559570
8580.929688
8760.911133
8732.608398
8748.355469
8688.822266
8698.372070
8675.026367
8589.533203
8790.764648
8705.179688
8656.200195
8717.195312
8945.438477
8845.234375
8565.416016
8835.780273
8809.772461
8803.856445
8897.482422
8786.791992
8621.877930
8645.549805
8739.230469
8628.238281
8734.578125
8940.403320
8685.319336
8677.220703
8769.402344
8769.805664
8616.109375
8656.732422
8497.799805
8532.785156
8657.296875
8772.984375
8631.484375
8682.488281
8506.557617
8717.104492
8707.600586
8622.409180
8823.687500
8633.261719
8621.388672
8640.947266
8714.818359
8691.610352
8636.107422
8554.075195
8617.461914
8647.379883
8708.269531
8596.087891
8637.063477
8512.200195
8451.515625
8594.758789
8617.693359
8749.141602
8735.153320
8659.572266
8477.681641
8693.375977
8566.619141
8709.166016
8746.585938
8567.112305
8849.597656
8595.119141
8623.396484
8735.297852
8646.541016
8641.176758
8740.926758
8827.875000
8462.375977
8672.767578
8815.919922
8655.778320
8670.132812
8639.571289
8531.804688
8610.255859
8738.177734
8614.621094
8656.134766
8631.253906
8684.922852
8674.364258
8758.016602
8655.210938
8664.440430
8648.445312
8661.435547
8730.536133
8641.125977
8712.442383
8753.604492
8793.177734
8690.015625
8822.617188
8850.731445
8645.092773
8745.005859
8752.436523
8587.448242
8568.809570
8678.738281
8604.867188
8575.808594
8746.430664
8730.806641
8652.965820
8731.715820
8684.364258
8607.261719
8609.231445
8652.297852
8574.500977
8822.238281
8554.672852
8587.200195
8662.995117
8716.064453
8432.594727
8655.974609
8748.723633
8555.317383
8665.731445
8658.630859
8710.541016
8603.487305
8465.970703
8712.299805
8716.130859
8739.290039
8445.682617
8584.751953
8622.253906
8593.511719
8644.015625
8818.654297
8744.500977
8746.668945
8848.257812
8793.738281
8710.152344
8799.105469
8848.577148
8868.987305
8910.107422
8744.886719
8818.517578
8926.204102
8735.598633
8668.199219
8923.620117
8697.827148
8573.783203
8861.512695
8584.962891
8713.655273
8720.165039
8657.074219
8587.606445
8816.199219
8610.004883
8630.347656
8641.927734
8584.728516
8633.351562
8600.069336
8483.922852
8450.305664
8431.890625
8557.335938
8736.138672
8901.913086
8616.496094
8779.112305
8809.548828
8759.497070
8587.255859
8785.029297
8614.742188
8747.683594
8959.849609
8781.752930
8625.984375
8852.126953
8673.419922
8519.456055
8654.388672
8626.472656
8660.617188
8750.084961
8711.302734
8619.123047
8928.769531
8466.697266
8553.991211
8559.631836
8766.388672
8565.007812
8748.278320
8835.053711
8527.693359
8638.130859
8674.363281
8524.783203
8521.731445
8688.366211
8565.798828
8535.803711
8520.471680
8777.888672
8647.961914
8672.002930
8636.674805
8589.541992
8516.800781
8548.046875
8667.091797
8439.694336
8449.352539
8431.392578
8564.143555
8492.581055
8387.673828
8523.179688
8475.347656
8447.074219
8555.576172
8770.138672
8595.784180
8482.812500
8610.041992
8666.216797
8380.322266
8720.654297
8678.941406
8463.049805
8559.905273
8740.301758
8634.810547
8563.579102
8504.645508
8765.477539
8604.424805
8613.241211
8712.898438
8479.666992
8608.061523
8614.622070
8512.911133
8619.332031
8871.710938
8593.210938
8655.829102
8683.867188
8535.815430
8559.286133
8625.821289
8586.536133
8463.435547
8712.943359
8456.661133
8473.639648
8404.315430
8472.402344
8488.050781
8481.508789
8382.439453
8492.045898
8427.958008
8512.409180
8481.565430
8497.433594
8446.166992
8562.049805
8358.475586
8524.630859
8752.231445
8719.767578
8604.743164
8647.335938
8882.726562
8633.758789
8575.558594
8703.587891
8839.208008
8526.705078
8687.447266
8859.561523
8631.375000
8554.627930
8724.379883
8585.743164
8541.609375
8587.062500
8798.690430
8684.865234
8715.698242
8878.217773
8586.331055
8755.467773
8876.392578
8634.361328
8649.694336
8768.617188
8551.507812
8625.987305
8768.195312
8471.880859
8652.393555
8480.644531
8532.312500
8659.795898
8620.252930
8387.810547
8499.736328
8630.909180
8537.486328
8470.015625
8579.257812
8603.874023
8702.024414
8550.453125
8785.677734
8565.963867
8699.661133
8671.538086
8553.625000
8643.225586
8796.575195
8577.283203
8632.129883
8826.107422
8573.991211
8707.157227
8765.730469
8668.478516
8459.832031
8608.208008
8720.502930
8525.520508
8701.736328
8767.639648
8565.674805
8658.730469
8921.578125
8688.280273
8674.417969
8849.495117
8654.177734
8605.447266
8808.518555
8549.139648
8482.672852
8650.124023
8595.053711
8488.955078
8588.507812
8677.301758
8547.541992
8443.279297
8598.010742
8501.399414
8643.329102
8798.521484
8493.577148
8567.105469
8702.981445
8708.539062
8632.535156
8548.248047
8553.930664
8569.232422
8391.958008
8733.999023
8541.200195
8480.386719
8487.487305
8465.492188
8490.659180
8525.106445
8407.166992
8477.794922
8523.749023
8405.432617
8442.763672
8540.931641
8514.802734
8499.082031
8498.027344
8425.637695
8494.306641
8664.054688
8630.723633
8570.113281
8477.462891
8508.855469
8677.801758
8633.402344
8715.659180
8936.187500
8762.645508
8634.078125
8701.579102
8993.150391
9538.474609
9334.785156
9375.293945
9221.408203
9112.915039
8651.285156
8614.567383
8474.487305
8602.263672
8546.951172
8440.273438
8415.167969
8224.008789
8112.266113
8062.232910
7975.074219
8107.030273
7986.352051
8116.226074
8186.368164
8139.669434
8286.695312
8378.193359
8411.950195
8254.121094
8511.945312
8382.704102
8230.183594
8587.984375
8669.632812
8508.523438
8437.067383
8559.334961
8719.577148
8513.915039
8524.094727
8501.166016
8563.373047
8360.449219
8414.198242
8473.545898
8568.245117
8528.129883
8515.958984
8416.107422
8452.522461
8482.201172
8301.062500
8529.276367
8504.039062
8435.932617
8451.686523
8411.890625
8491.347656
8461.103516
8435.550781
8564.086914
8517.351562
8466.588867
8559.115234
8684.306641
8607.432617
8447.927734
8703.780273
8573.274414
8501.044922
8683.408203
8508.564453
8509.509766
8613.028320
8480.612305
8515.059570
8575.799805
8541.828125
8490.003906
8406.598633
8466.431641
8387.215820
8461.608398
8438.605469
8338.179688
8425.197266
8461.303711
8448.870117
8542.434570
8449.739258
8634.911133
8534.930664
8486.155273
8825.070312
8473.915039
8555.267578
8715.112305
8601.098633
8684.930664
8714.142578
8639.790039
8613.110352
8647.497070
8461.622070
8600.680664
8607.537109
8525.416016
8488.949219
8428.125000
8287.477539
8430.537109
8375.999023
8374.693359
8301.215820
8497.847656
8431.482422
8564.734375
8527.693359
8437.918945
8408.394531
8508.773438
8643.575195
8668.877930
8731.270508
8791.972656
8458.896484
8619.017578
8761.470703
8707.807617
8609.693359
8733.920898
8807.346680
8639.600586
8866.298828
8863.760742
8669.969727
8512.828125
8774.333984
8593.095703
8447.471680
8467.908203
8562.861328
8522.597656
8586.234375
8482.073242
8484.375000
8451.381836
8520.149414
8371.366211
8541.496094
8422.200195
8420.838867
8471.348633
8460.918945
8384.364258
8641.723633
8554.889648
8457.351562
8540.373047
8474.291992
8532.868164
8477.449219
8563.511719
8563.692383
8490.695312
8626.260742
8585.560547
8493.544922
8655.510742
8471.612305
8502.341797
8688.314453
8829.098633
8609.714844
8525.445312
8690.809570
8732.133789
8619.598633
8742.860352
8752.763672
8727.745117
8651.003906
8783.641602
8660.311523
8650.883789
8795.533203
8410.175781
8544.174805
8729.015625
8539.091797
8607.919922
8610.661133
8548.160156
8462.879883
8590.662109
```
