## Supplementary material for "Functional connectivity across the human subcortical auditory system using an autoregressive matrix-Gaussian copula graphical model approach with partial correlations": Code: roi-12_mean_ts.txt

```
12395.472656
12210.266602
12261.260742
12202.695312
12124.625977
12132.490234
12011.120117
12015.762695
12029.234375
11982.304688
12030.083008
12023.791992
11940.290039
12014.685547
12003.367188
11988.469727
12116.768555
12007.085938
12035.681641
12058.948242
12013.543945
11914.620117
12048.441406
12122.113281
12123.479492
12199.027344
12304.054688
12271.970703
12083.804688
12162.479492
12223.231445
12164.047852
12247.804688
12174.251953
12060.717773
12128.999023
12036.641602
12011.415039
12086.467773
11993.385742
12046.427734
12061.185547
11970.487305
12051.614258
12085.712891
12030.057617
12178.692383
12180.290039
12087.424805
12047.625000
12056.065430
11983.708984
12094.997070
12135.665039
12099.656250
12112.906250
12151.015625
12076.490234
12136.638672
12109.053711
12024.947266
12149.658203
12091.276367
12087.114258
12123.212891
12043.749023
12086.086914
12121.076172
12028.072266
12083.065430
12079.788086
12033.737305
12110.226562
12050.607422
12060.414062
12091.985352
12050.657227
12080.616211
12118.951172
12113.445312
12214.206055
12283.634766
12193.601562
12163.329102
12152.147461
12056.824219
12074.383789
12140.714844
12054.717773
12092.796875
12125.757812
12054.708984
12150.994141
12175.900391
12090.788086
12126.771484
12114.366211
12034.762695
12115.898438
12076.874023
12073.733398
12148.044922
12144.011719
12047.048828
12066.343750
12143.664062
12099.676758
12175.095703
12153.332031
12113.461914
12070.178711
12154.201172
12109.976562
12092.307617
12156.526367
12100.276367
11989.000000
12031.882812
12080.467773
12006.715820
12122.466797
12137.133789
12055.951172
12139.267578
12161.718750
12095.080078
12136.813477
12090.023438
12016.553711
12094.490234
12096.708008
12090.682617
12201.404297
12134.160156
12149.682617
12183.739258
12116.943359
12099.496094
11950.307617
12408.237305
12365.855469
12257.775391
12306.110352
12276.837891
12276.439453
12269.599609
12317.243164
12295.918945
12141.127930
11917.827148
11828.344727
11890.206055
11977.577148
12052.153320
12016.353516
11992.421875
11994.530273
12045.549805
12034.581055
11970.181641
12065.302734
12022.856445
11896.110352
11987.215820
12067.708984
11991.642578
12129.942383
12187.165039
12081.626953
12137.446289
12083.698242
12003.254883
11981.588867
12075.873047
12114.248047
12186.287109
12163.487305
12066.217773
12081.661133
12080.156250
12063.687500
11950.349609
12027.159180
11996.821289
11965.772461
12035.478516
11990.039062
12076.851562
12116.085938
12127.044922
12076.312500
12162.005859
12231.712891
12192.967773
12229.347656
12270.304688
12140.250000
12129.480469
12175.485352
12072.057617
12153.500977
12203.063477
12099.442383
12102.353516
12144.508789
12049.026367
12053.192383
12121.461914
12080.039062
12126.409180
12146.108398
12143.942383
12094.430664
12169.059570
12167.257812
12152.007812
12233.547852
12226.692383
12091.382812
12153.865234
12199.837891
12113.331055
12199.692383
12189.391602
12038.271484
12063.795898
12102.198242
12019.430664
12057.430664
12209.672852
12134.668945
12091.813477
12099.154297
12037.060547
12046.125000
12107.260742
12072.422852
12123.146484
12103.723633
11994.750977
12082.285156
12064.932617
12029.344727
12084.803711
12032.080078
12013.169922
12072.482422
12001.125000
12012.544922
12120.065430
12085.176758
12147.301758
12247.371094
12158.066406
12165.858398
12161.765625
12076.877930
12131.361328
12124.326172
12166.840820
12200.491211
12157.428711
12166.496094
12177.527344
12084.134766
12122.145508
12118.254883
12131.890625
12091.656250
12216.301758
12216.500977
12196.590820
12270.930664
12183.088867
12198.499023
12197.395508
12079.878906
12125.821289
12142.698242
12060.199219
12136.509766
12130.580078
12038.486328
12072.775391
12085.679688
12056.361328
12150.451172
12220.496094
12143.544922
12186.422852
12172.611328
12053.875000
12071.000977
12018.484375
11955.173828
12046.511719
12173.071289
12171.035156
12235.728516
12223.490234
12122.955078
12178.395508
12165.936523
12103.490234
12179.499023
12132.272461
12021.723633
12033.665039
12023.666992
12012.728516
11969.390625
12108.579102
12189.240234
12063.503906
12084.446289
12099.894531
12024.771484
12127.161133
12142.992188
11983.948242
12022.054688
12091.535156
12043.652344
12137.407227
12138.281250
12137.171875
12088.873047
12157.309570
12078.278320
12078.122070
12097.166992
11989.698242
11968.195312
12030.762695
12035.071289
12081.625000
12149.963867
12102.921875
12153.803711
12110.785156
11995.304688
12060.607422
12038.919922
11989.431641
12119.102539
12109.627930
12040.080078
12119.947266
12093.409180
12016.855469
12090.835938
11997.820312
11980.961914
12060.553711
12010.419922
12015.398438
12070.717773
12066.092773
12120.196289
12155.147461
12081.205078
12137.234375
12174.490234
12082.609375
12162.903320
12118.625000
12037.883789
12060.186523
12048.847656
12091.002930
12182.314453
12130.644531
12003.104492
12024.793945
12094.382812
11997.125000
12044.687500
12087.631836
12009.783203
12084.208984
12131.674805
12049.977539
12125.249023
12120.666992
12029.343750
12122.227539
12130.772461
12057.825195
12084.464844
12122.466797
12057.860352
12172.026367
12199.748047
12086.891602
12226.425781
12240.089844
12079.697266
12138.742188
12166.452148
12071.660156
12196.188477
12257.347656
12068.369141
12004.452148
11971.646484
12024.871094
11988.208984
12174.886719
12219.181641
12120.990234
12156.469727
12080.102539
11957.266602
11964.260742
11958.002930
11942.954102
12125.412109
12164.228516
12052.222656
12091.909180
12035.960938
11912.673828
11973.130859
12024.166016
11958.291016
12057.577148
12136.081055
12035.909180
12105.861328
12103.428711
11983.277344
12065.172852
12083.630859
11998.077148
12034.799805
12115.988281
12102.555664
12097.684570
12186.455078
12106.667969
12133.369141
12243.675781
12192.466797
12200.240234
12222.425781
12093.515625
12084.271484
12142.730469
12073.780273
12102.726562
12203.569336
12078.204102
12033.489258
12187.419922
12140.224609
12053.437500
12193.969727
12185.963867
12169.530273
12205.499023
12010.687500
11984.269531
12044.724609
11926.839844
11963.344727
11988.814453
11924.035156
12026.931641
12056.141602
11965.801758
12142.614258
12143.310547
12201.385742
12395.661133
12344.862305
12077.291016
12154.380859
12191.227539
12025.617188
12036.208008
12051.602539
11967.630859
11952.439453
12096.127930
12054.133789
11971.211914
12080.667969
12021.033203
11981.520508
12058.716797
12020.270508
12057.428711
12133.133789
12055.787109
12131.156250
12126.464844
11965.873047
12011.778320
12095.792969
12068.123047
12093.628906
12190.119141
12214.150391
12123.996094
12214.024414
12152.134766
12010.939453
12032.532227
12081.911133
12032.844727
12188.481445
12180.191406
12196.689453
12278.269531
12201.613281
12169.801758
12137.517578
12037.572266
12101.773438
12103.804688
12036.838867
12146.709961
12186.452148
12142.781250
12207.988281
12129.899414
12118.482422
12136.845703
12142.203125
12200.254883
12285.508789
12273.376953
12257.862305
12288.778320
12232.731445
12097.984375
12210.834961
12288.739258
12176.942383
12229.712891
12243.593750
12203.006836
12112.635742
12239.068359
12272.523438
12132.441406
12154.583008
12124.516602
12005.049805
12121.090820
12183.956055
12098.366211
12130.705078
12164.048828
12046.051758
12095.813477
12145.593750
12017.755859
12055.162109
12136.207031
12066.333008
12032.863281
12130.795898
12014.683594
11923.458984
11992.996094
11954.658203
12021.391602
12213.369141
12154.102539
12143.502930
12135.914062
12094.826172
12046.026367
12088.479492
12150.093750
12170.036133
12140.943359
12230.979492
12226.704102
12165.481445
12051.739258
12156.976562
12216.658203
12099.293945
12018.480469
12161.388672
12191.913086
12075.066406
12167.834961
12197.996094
12094.708008
12120.000977
12186.562500
12038.414062
11903.708984
11935.632812
11913.656250
11867.682617
12027.341797
12096.314453
12019.912109
12160.997070
12174.931641
11946.279297
12050.719727
12162.240234
12039.293945
12095.008789
12134.308594
11935.096680
11968.229492
11999.723633
11865.453125
11945.672852
12018.866211
11974.802734
12098.053711
12170.520508
12101.880859
12001.382812
12066.005859
12010.845703
11945.326172
12080.784180
12070.808594
11999.941406
12119.336914
12139.978516
12021.282227
12129.965820
12193.458984
12076.350586
12150.039062
12145.530273
12067.340820
12085.675781
12140.508789
12093.369141
12081.050781
12190.287109
12231.236328
12085.022461
12114.599609
12090.565430
11943.589844
12026.536133
12084.544922
12007.264648
12153.927734
12283.469727
12193.718750
12158.945312
12181.571289
12028.827148
12018.960938
12137.737305
12069.394531
11967.271484
12096.858398
12092.627930
11929.670898
12020.006836
12079.150391
11959.296875
12093.309570
12139.103516
12086.107422
12217.183594
12262.068359
12268.745117
12093.236328
12016.519531
12001.182617
11914.388672
11842.062500
11962.361328
11956.310547
11905.530273
12031.242188
11996.698242
11980.940430
12036.611328
11996.855469
12057.057617
12081.470703
12022.968750
12035.299805
12046.141602
12010.107422
12040.406250
12109.178711
12092.393555
12075.776367
12181.032227
12167.723633
12066.938477
12123.492188
12225.773438
12218.886719
12070.316406
12149.543945
12259.060547
12215.122070
12046.691406
12176.410156
12226.838867
12021.250000
12013.866211
12129.242188
12267.191406
12054.023438
12122.607422
12480.021484
12269.116211
12232.604492
12312.275391
12253.548828
12231.137695
12188.521484
12117.085938
12024.495117
11943.558594
11906.633789
11994.298828
12052.078125
12029.714844
12014.167969
11977.532227
12047.038086
12078.265625
12108.018555
12120.048828
12100.347656
11975.948242
12083.226562
12139.346680
11967.950195
11908.395508
12059.467773
12075.538086
12040.692383
12148.355469
12189.133789
12071.590820
12054.226562
12073.097656
12087.311523
12056.722656
12138.293945
12185.407227
12135.513672
12122.122070
12113.830078
12051.469727
12148.874023
12158.856445
12194.628906
12210.556641
12226.793945
12181.503906
12178.776367
12223.317383
12217.768555
12143.057617
12124.400391
12199.136719
12239.849609
12166.150391
12292.810547
12316.541992
12144.645508
12206.602539
12278.583008
12196.353516
12114.026367
12229.494141
12207.080078
12223.749023
12310.054688
12247.428711
12156.350586
12168.907227
12161.095703
12158.530273
12246.655273
12269.185547
12231.481445
12250.733398
12228.250977
12167.927734
12239.538086
12292.266602
12252.334961
12103.788086
12195.515625
12289.167969
12174.644531
12193.430664
12335.982422
12278.108398
12138.220703
12308.565430
12257.872070
12164.458008
12320.358398
12233.846680
12193.543945
12200.837891
12032.262695
11937.505859
11973.951172
11951.866211
11956.970703
12029.955078
12005.119141
11936.242188
11981.182617
12011.826172
12084.310547
12152.282227
12177.568359
12105.590820
12092.767578
12128.737305
12094.368164
12169.715820
12220.138672
12142.025391
12247.883789
12244.497070
12084.228516
12000.898438
12130.816406
12180.897461
12013.240234
12102.906250
12230.382812
12153.706055
12172.377930
12228.994141
12156.798828
12001.379883
12075.501953
12084.347656
11962.080078
11978.101562
12000.251953
11937.602539
12016.175781
12045.107422
11989.569336
12058.589844
12076.020508
12023.098633
12092.560547
12067.753906
11999.517578
12049.790039
12083.790039
12024.647461
12096.014648
12098.675781
12026.730469
12081.432617
12152.183594
12177.036133
12248.156250
12344.048828
12339.056641
12345.805664
12437.179688
12293.185547
12150.349609
12220.023438
12218.574219
12123.545898
12209.656250
12314.762695
12251.240234
12171.631836
12253.982422
12218.880859
12012.647461
12086.391602
12128.444336
11984.268555
12058.179688
12138.245117
12023.736328
12008.403320
12138.756836
12075.259766
11958.065430
11995.684570
11923.263672
11934.084961
12033.226562
12065.990234
11947.825195
```
