## Supplementary material for "Functional connectivity across the human subcortical auditory system using an autoregressive matrix-Gaussian copula graphical model approach with partial correlations": Code: roi-13_mean_ts.txt

```
10575.252930
10515.934570
10446.524414
10419.879883
10445.842773
10401.768555
10426.633789
10377.224609
10337.433594
10358.970703
10326.615234
10340.089844
10386.100586
10358.048828
10372.884766
10388.691406
10361.844727
10421.379883
10416.199219
10371.126953
10382.168945
10380.927734
10337.934570
10381.469727
10468.502930
10479.018555
10436.493164
10448.979492
10447.184570
10386.876953
10402.436523
10450.257812
10401.494141
10390.914062
10415.578125
10364.380859
10382.006836
10375.075195
10341.453125
10386.219727
10368.619141
10347.516602
10375.573242
10366.815430
10372.389648
10403.381836
10363.985352
10353.048828
10367.241211
10326.461914
10315.632812
10373.911133
10378.214844
10351.492188
10395.832031
10392.496094
10400.885742
10401.533203
10349.600586
10364.524414
10370.536133
10343.294922
10365.233398
10355.680664
10327.207031
10396.669922
10388.004883
10386.833008
10414.210938
10378.196289
10361.545898
10385.675781
10390.070312
10430.284180
10407.639648
10390.932617
10438.359375
10406.354492
10416.307617
10446.132812
10408.060547
10387.808594
10389.598633
10326.748047
10302.820312
10336.853516
10315.808594
10286.099609
10307.316406
10275.670898
10267.694336
10314.517578
10328.783203
10344.074219
10354.090820
10333.991211
10346.272461
10353.136719
10318.351562
10307.233398
10319.036133
10300.410156
10321.674805
10360.654297
10332.062500
10336.461914
10375.547852
10382.354492
10370.862305
10390.101562
10368.227539
10354.973633
10375.766602
10372.279297
10343.535156
10369.225586
10393.226562
10360.947266
10352.533203
10367.205078
10345.459961
10349.640625
10353.281250
10323.171875
10350.978516
10344.809570
10319.738281
10326.316406
10318.659180
10302.791016
10351.256836
10366.288086
10365.072266
10391.535156
10361.583984
10322.516602
10340.849609
10357.804688
10332.405273
10497.390625
10441.225586
10370.217773
10291.485352
10265.565430
10288.104492
10319.458008
10309.666992
10256.791992
10132.338867
10047.625000
10055.348633
10094.894531
10121.842773
10140.336914
10151.799805
10170.807617
10181.996094
10201.422852
10199.902344
10219.744141
10193.611328
10229.200195
10263.014648
10252.634766
10270.423828
10320.564453
10302.315430
10331.831055
10372.208984
10354.894531
10373.519531
10385.659180
10316.216797
10297.425781
10276.449219
10234.529297
10214.928711
10208.635742
10213.158203
10249.093750
10286.906250
10275.798828
10251.833984
10277.150391
10285.077148
10278.692383
10289.677734
10268.443359
10266.923828
10274.692383
10275.598633
10268.773438
10305.095703
10324.609375
10298.907227
10284.615234
10318.375000
10298.947266
10302.000977
10304.971680
10279.138672
10292.546875
10302.346680
10267.065430
10287.996094
10326.539062
10318.622070
10304.991211
10321.477539
10315.595703
10319.658203
10332.400391
10311.104492
10302.431641
10310.545898
10282.346680
10250.367188
10263.649414
10273.127930
10289.580078
10311.110352
10324.154297
10293.434570
10298.605469
10307.550781
10271.895508
10289.830078
10318.451172
10295.214844
10285.133789
10302.054688
10256.685547
10233.730469
10246.551758
10229.327148
10248.204102
10273.913086
10271.340820
10282.857422
10284.203125
10273.466797
10284.318359
10273.703125
10262.109375
10280.081055
10269.187500
10259.815430
10272.265625
10263.893555
10258.373047
10289.178711
10272.165039
10266.980469
10267.720703
10249.221680
10244.250977
10251.286133
10255.275391
10268.077148
10274.334961
10255.136719
10276.125977
10285.469727
10289.802734
10299.474609
10294.623047
10300.099609
10302.606445
10284.530273
10288.206055
10327.011719
10342.885742
10352.116211
10378.706055
10354.662109
10333.403320
10335.225586
10342.780273
10354.368164
10356.541992
10336.889648
10344.946289
10308.815430
10282.498047
10286.691406
10299.248047
10302.583008
10320.625000
10302.224609
10264.751953
10231.951172
10183.729492
10143.206055
10144.508789
10145.903320
10143.195312
10172.381836
10194.329102
10182.000977
10192.737305
10210.360352
10202.881836
10236.177734
10243.128906
10225.016602
10248.732422
10250.231445
10219.086914
10237.714844
10262.658203
10238.065430
10242.822266
10302.593750
10297.085938
10271.648438
10282.825195
10303.727539
10283.829102
10287.000000
10280.047852
10224.771484
10243.938477
10262.812500
10250.864258
10247.345703
10249.267578
10240.364258
10241.776367
10256.177734
10219.416992
10195.316406
10213.690430
10192.996094
10203.582031
10240.886719
10262.531250
10290.775391
10301.644531
10286.769531
10294.948242
10263.483398
10245.596680
10240.120117
10245.096680
10250.362305
10278.816406
10256.623047
10234.606445
10216.306641
10184.392578
10166.922852
10183.605469
10163.162109
10150.372070
10172.306641
10164.882812
10182.909180
10205.486328
10182.479492
10184.041016
10181.546875
10169.630859
10182.858398
10193.485352
10177.483398
10194.424805
10194.529297
10209.902344
10231.372070
10218.988281
10204.909180
10222.543945
10208.350586
10171.554688
10208.002930
10229.629883
10214.833008
10218.025391
10205.917969
10166.509766
10169.163086
10149.581055
10133.292969
10139.519531
10141.164062
10151.922852
10194.732422
10185.351562
10154.573242
10153.759766
10160.491211
10177.925781
10209.250977
10233.530273
10233.618164
10255.272461
10217.443359
10199.789062
10236.502930
10267.680664
10260.940430
10283.299805
10243.207031
10178.894531
10180.565430
10198.854492
10217.377930
10224.449219
10235.741211
10208.395508
10201.265625
10206.989258
10173.939453
10159.061523
10170.442383
10164.479492
10181.461914
10213.126953
10208.890625
10183.599609
10201.163086
10183.409180
10158.103516
10185.962891
10206.734375
10209.852539
10233.658203
10227.464844
10223.297852
10248.483398
10237.810547
10203.604492
10215.557617
10214.854492
10182.131836
10208.135742
10228.147461
10223.517578
10238.812500
10247.230469
10216.770508
10232.219727
10258.988281
10241.216797
10232.478516
10224.242188
10234.701172
10245.573242
10282.674805
10264.358398
10295.144531
10305.684570
10268.130859
10274.393555
10270.386719
10244.067383
10247.975586
10265.007812
10242.620117
10208.121094
10207.633789
10171.316406
10178.502930
10198.055664
10185.585938
10162.943359
10166.146484
10159.616211
10195.202148
10220.239258
10229.649414
10223.072266
10230.814453
10267.798828
10319.402344
10301.381836
10253.014648
10236.645508
10231.656250
10170.778320
10135.210938
10174.141602
10165.626953
10158.260742
10201.441406
10212.004883
10208.505859
10210.621094
10193.545898
10163.452148
10209.738281
10226.400391
10223.157227
10235.462891
10224.234375
10229.644531
10263.319336
10255.149414
10247.180664
10278.661133
10270.668945
10287.381836
10276.123047
10262.836914
10210.034180
10208.509766
10213.786133
10181.643555
10190.875000
10238.656250
10236.336914
10271.776367
10259.736328
10198.904297
10194.265625
10167.384766
10165.929688
10182.275391
10143.495117
10129.510742
10131.413086
10113.323242
10143.987305
10171.416016
10163.717773
10181.278320
10184.291016
10190.767578
10215.329102
10200.185547
10216.425781
10246.427734
10238.224609
10245.045898
10274.819336
10267.125977
10230.748047
10245.876953
10251.960938
10234.550781
10225.870117
10220.878906
10203.077148
10196.684570
10237.711914
10225.873047
10192.889648
10201.261719
10212.574219
10179.508789
10170.510742
10153.655273
10119.017578
10154.531250
10186.807617
10183.752930
10208.357422
10222.652344
10188.428711
10182.911133
10203.603516
10147.997070
10137.534180
10164.628906
10138.797852
10152.304688
10186.538086
10152.037109
10133.564453
10128.796875
10101.278320
10111.567383
10128.180664
10146.602539
10127.070312
10139.884766
10132.416992
10126.173828
10129.494141
10156.324219
10163.731445
10154.098633
10140.166992
10164.610352
10179.730469
10149.270508
10131.637695
10170.782227
10185.112305
10162.781250
10186.883789
10219.301758
10181.278320
10164.292969
10153.584961
10093.075195
10088.357422
10116.401367
10096.170898
10089.002930
10145.375000
10167.045898
10156.647461
10184.782227
10188.006836
10147.863281
10146.574219
10160.085938
10131.034180
10128.286133
10125.010742
10081.199219
10102.314453
10132.567383
10087.369141
10090.680664
10106.769531
10102.727539
10093.875000
10104.482422
10076.763672
10061.337891
10084.173828
10083.506836
10054.293945
10088.083984
10085.980469
10068.922852
10101.051758
10111.062500
10097.354492
10125.121094
10159.220703
10159.188477
10156.220703
10164.588867
10132.987305
10137.047852
10170.108398
10151.005859
10144.625977
10159.664062
10189.820312
10140.742188
10157.893555
10150.728516
10130.987305
10139.833008
10175.358398
10160.704102
10167.475586
10194.404297
10149.426758
10130.866211
10155.730469
10131.549805
10118.408203
10156.446289
10128.580078
10113.913086
10115.453125
10093.528320
10083.502930
10127.322266
10133.822266
10119.682617
10147.646484
10175.950195
10173.447266
10211.967773
10203.204102
10201.418945
10127.908203
10095.352539
10100.554688
10078.653320
10073.065430
10118.254883
10129.509766
10100.191406
10119.145508
10104.253906
10097.725586
10118.445312
10091.368164
10094.063477
10119.559570
10093.499023
10102.067383
10103.354492
10071.286133
10056.668945
10083.402344
10071.908203
10067.206055
10089.822266
10102.697266
10077.180664
10086.522461
10111.671875
10112.540039
10086.771484
10118.264648
10156.513672
10147.426758
10124.739258
10184.680664
10184.804688
10230.631836
10242.121094
10324.611328
10195.439453
10213.142578
10183.978516
10165.052734
10110.505859
10141.670898
10161.334961
10111.356445
10019.270508
9966.204102
9958.594727
9937.444336
9951.931641
9994.081055
10041.627930
10061.029297
10095.400391
10076.827148
10133.110352
10170.556641
10187.594727
10206.014648
10175.598633
10153.132812
10080.029297
10094.678711
10122.116211
10092.909180
10111.203125
10204.955078
10224.761719
10191.603516
10188.073242
10193.392578
10159.099609
10131.026367
10169.995117
10186.877930
10159.574219
10183.745117
10214.305664
10193.295898
10192.857422
10196.800781
10192.039062
10217.900391
10231.909180
10209.088867
10183.009766
10196.450195
10187.415039
10192.884766
10203.058594
10202.040039
10194.810547
10188.955078
10211.319336
10188.068359
10161.780273
10199.638672
10229.526367
10198.977539
10204.778320
10234.705078
10173.638672
10192.950195
10237.842773
10210.615234
10198.987305
10212.460938
10158.028320
10149.050781
10172.581055
10154.216797
10155.524414
10166.767578
10173.641602
10155.337891
10161.677734
10174.226562
10140.707031
10134.491211
10127.517578
10124.117188
10118.729492
10143.468750
10165.762695
10121.764648
10138.333008
10174.214844
10144.018555
10145.418945
10156.849609
10136.841797
10127.078125
10146.272461
10100.450195
10065.869141
10075.615234
10043.035156
10039.567383
10073.009766
10055.333008
10041.088867
10034.083984
10001.381836
10009.645508
10047.601562
10057.013672
10055.071289
10052.227539
10024.871094
10026.159180
10063.550781
10078.360352
10092.865234
10128.962891
10139.068359
10123.213867
10131.631836
10160.101562
10135.667969
10136.364258
10184.461914
10202.083008
10162.329102
10207.993164
10243.405273
10210.273438
10189.674805
10181.460938
10141.750000
10105.286133
10090.745117
10077.291992
10042.644531
10049.690430
10068.102539
10056.378906
10072.577148
10064.860352
10028.018555
10026.239258
10005.604492
9997.929688
10010.413086
10022.057617
10016.725586
10026.068359
10058.504883
10056.862305
10054.760742
10070.642578
10041.250977
10057.240234
10095.623047
10082.058594
10109.331055
10142.167969
10123.032227
10116.999023
10114.005859
10079.435547
10095.011719
10133.381836
10160.703125
10146.652344
10167.466797
10175.491211
10134.068359
10108.407227
10142.651367
10139.674805
10123.024414
10162.855469
10191.307617
10168.143555
10180.546875
10200.768555
10148.088867
10137.792969
10151.635742
10130.451172
10133.380859
10166.251953
10140.451172
10141.320312
10134.408203
10160.595703
```
