## Supplementary material for "Functional connectivity across the human subcortical auditory system using an autoregressive matrix-Gaussian copula graphical model approach with partial correlations": Code: roi-14_mean_ts.txt

```
11649.679688
11531.690430
11532.189453
11489.370117
11424.050781
11391.275391
11319.164062
11270.970703
11279.672852
11260.505859
11277.049805
11241.837891
11233.134766
11245.350586
11272.388672
11314.482422
11353.702148
11299.477539
11296.426758
11290.688477
11272.288086
11267.136719
11309.787109
11376.883789
11414.722656
11480.916016
11539.313477
11501.716797
11425.392578
11407.960938
11439.692383
11463.813477
11488.822266
11426.026367
11382.162109
11380.795898
11318.780273
11286.557617
11290.453125
11292.074219
11310.822266
11310.371094
11262.629883
11283.300781
11318.814453
11350.663086
11387.116211
11419.476562
11389.165039
11321.918945
11301.008789
11323.350586
11347.578125
11397.842773
11387.463867
11402.848633
11377.556641
11382.593750
11392.866211
11382.166016
11351.722656
11409.003906
11385.177734
11378.596680
11349.498047
11344.440430
11363.297852
11391.107422
11362.147461
11373.408203
11325.109375
11325.939453
11361.684570
11359.903320
11326.722656
11336.676758
11335.461914
11329.672852
11363.707031
11446.652344
11455.548828
11506.843750
11465.380859
11420.385742
11411.994141
11375.810547
11383.900391
11377.046875
11359.936523
11367.416016
11360.363281
11382.657227
11415.708984
11454.069336
11425.805664
11426.634766
11405.803711
11344.943359
11366.775391
11384.950195
11371.764648
11426.154297
11404.160156
11395.679688
11376.707031
11409.885742
11417.597656
11460.387695
11444.705078
11421.606445
11382.588867
11393.968750
11424.288086
11420.717773
11422.986328
11407.468750
11344.250000
11345.704102
11374.460938
11388.812500
11448.908203
11481.131836
11429.647461
11440.845703
11496.945312
11468.003906
11465.381836
11417.647461
11364.601562
11384.458008
11445.287109
11442.911133
11484.332031
11500.964844
11472.261719
11464.166992
11469.864258
11432.603516
11441.342773
11556.858398
11656.765625
11560.953125
11580.346680
11544.798828
11532.209961
11551.852539
11626.864258
11601.043945
11437.995117
11242.310547
11143.093750
11172.274414
11247.061523
11285.299805
11295.654297
11258.865234
11268.775391
11317.871094
11353.285156
11336.058594
11382.345703
11352.855469
11312.567383
11319.546875
11362.536133
11387.221680
11474.994141
11517.081055
11464.999023
11445.825195
11369.694336
11331.243164
11268.567383
11352.664062
11439.090820
11444.448242
11449.588867
11436.460938
11420.304688
11391.903320
11382.779297
11326.613281
11357.951172
11334.850586
11297.712891
11312.628906
11326.028320
11339.006836
11396.402344
11452.169922
11440.999023
11463.945312
11510.523438
11552.083984
11555.529297
11556.722656
11499.496094
11455.578125
11478.201172
11461.161133
11459.331055
11495.859375
11465.248047
11458.770508
11470.634766
11472.111328
11440.475586
11417.265625
11443.323242
11441.573242
11438.753906
11490.451172
11432.824219
11467.071289
11526.633789
11505.536133
11520.000000
11531.521484
11477.168945
11472.613281
11504.499023
11459.357422
11512.763672
11513.629883
11444.784180
11417.206055
11395.651367
11373.347656
11427.798828
11498.949219
11501.665039
11450.356445
11429.331055
11402.840820
11401.859375
11436.608398
11447.989258
11452.591797
11425.913086
11377.738281
11372.643555
11375.581055
11351.944336
11388.166016
11393.968750
11337.854492
11352.305664
11355.502930
11320.518555
11390.344727
11453.551758
11481.732422
11506.191406
11476.621094
11462.508789
11468.355469
11411.583008
11433.451172
11445.061523
11474.191406
11476.403320
11485.288086
11467.682617
11438.058594
11430.050781
11417.564453
11407.187500
11482.190430
11439.502930
11475.267578
11551.408203
11533.572266
11568.328125
11548.264648
11515.211914
11516.877930
11460.395508
11437.888672
11441.248047
11444.538086
11471.363281
11482.104492
11390.666992
11346.494141
11381.226562
11398.887695
11449.949219
11541.960938
11505.707031
11498.732422
11469.041016
11409.929688
11371.582031
11367.346680
11313.030273
11353.248047
11467.795898
11513.100586
11531.991211
11544.833984
11490.458984
11507.296875
11527.048828
11507.882812
11509.261719
11514.179688
11430.990234
11420.215820
11407.728516
11445.366211
11446.278320
11507.351562
11528.822266
11490.041016
11450.733398
11464.994141
11462.400391
11463.008789
11481.572266
11430.785156
11400.217773
11420.973633
11458.847656
11496.373047
11495.440430
11525.853516
11482.894531
11482.411133
11479.954102
11439.323242
11414.034180
11394.001953
11344.302734
11371.819336
11420.877930
11448.925781
11514.034180
11483.660156
11507.735352
11506.157227
11417.405273
11393.539062
11414.302734
11404.241211
11448.240234
11528.569336
11461.034180
11482.582031
11495.164062
11417.328125
11410.849609
11407.849609
11358.368164
11395.719727
11413.510742
11386.526367
11437.993164
11469.091797
11469.713867
11495.491211
11506.865234
11526.574219
11552.076172
11511.241211
11549.422852
11553.416016
11450.421875
11430.410156
11467.800781
11499.673828
11521.066406
11527.134766
11435.704102
11395.936523
11433.447266
11420.269531
11441.406250
11460.426758
11424.147461
11445.878906
11496.913086
11447.342773
11448.557617
11467.061523
11428.533203
11483.376953
11535.574219
11469.061523
11455.229492
11505.808594
11473.665039
11531.421875
11582.668945
11528.917969
11560.363281
11609.599609
11499.505859
11506.925781
11556.225586
11523.784180
11565.877930
11623.000000
11502.462891
11414.397461
11309.230469
11360.760742
11392.417969
11442.825195
11564.708984
11539.180664
11510.506836
11493.316406
11362.502930
11293.870117
11337.862305
11343.613281
11424.015625
11537.991211
11490.732422
11441.599609
11418.150391
11330.991211
11331.496094
11383.958984
11383.068359
11437.375000
11518.356445
11468.855469
11486.063477
11507.679688
11446.141602
11426.944336
11455.090820
11390.310547
11374.551758
11430.371094
11478.694336
11479.046875
11516.317383
11533.609375
11530.182617
11592.180664
11620.906250
11583.309570
11581.999023
11542.426758
11516.920898
11528.220703
11523.718750
11532.748047
11523.983398
11535.021484
11510.683594
11543.107422
11557.049805
11485.951172
11567.945312
11601.899414
11544.383789
11522.288086
11443.246094
11362.764648
11351.008789
11343.175781
11339.177734
11361.646484
11334.916016
11360.538086
11406.418945
11399.248047
11455.079102
11465.606445
11450.954102
11431.115234
11465.518555
11511.956055
11532.006836
11517.159180
11460.305664
11399.772461
11362.639648
11357.328125
11366.269531
11420.016602
11449.601562
11413.388672
11431.820312
11388.281250
11330.192383
11393.326172
11395.839844
11383.100586
11461.880859
11451.805664
11436.627930
11429.629883
11377.750000
11346.190430
11371.719727
11397.721680
11462.714844
11510.226562
11537.496094
11506.894531
11512.760742
11431.866211
11349.353516
11326.072266
11353.437500
11405.383789
11441.021484
11522.831055
11543.072266
11556.088867
11570.882812
11499.798828
11448.063477
11397.866211
11406.425781
11399.643555
11360.664062
11432.350586
11498.456055
11471.347656
11508.162109
11510.330078
11423.604492
11435.435547
11496.933594
11473.875977
11536.347656
11582.909180
11587.554688
11551.454102
11552.157227
11475.358398
11507.362305
11546.301758
11538.890625
11542.896484
11510.773438
11539.599609
11518.512695
11549.642578
11625.243164
11538.100586
11518.870117
11498.860352
11464.025391
11506.422852
11560.206055
11493.728516
11502.407227
11483.410156
11446.318359
11452.518555
11484.179688
11449.818359
11467.885742
11429.177734
11447.049805
11429.764648
11444.346680
11419.023438
11320.300781
11307.182617
11378.751953
11395.291016
11517.820312
11535.884766
11477.515625
11442.984375
11404.729492
11393.864258
11370.242188
11419.648438
11502.477539
11514.652344
11537.458984
11544.936523
11528.576172
11447.046875
11500.875000
11519.700195
11510.175781
11438.725586
11491.018555
11570.494141
11512.803711
11519.901367
11546.011719
11532.990234
11542.563477
11520.245117
11485.903320
11318.205078
11290.831055
11334.684570
11332.094727
11408.808594
11501.205078
11491.366211
11533.730469
11531.345703
11426.618164
11441.508789
11465.848633
11483.513672
11475.420898
11480.900391
11418.686523
11355.352539
11364.348633
11316.140625
11304.829102
11347.493164
11383.131836
11411.098633
11467.001953
11487.357422
11429.689453
11385.579102
11419.854492
11368.392578
11408.740234
11457.417969
11431.558594
11441.730469
11518.004883
11474.101562
11515.764648
11517.589844
11521.360352
11484.528320
11503.748047
11467.056641
11437.714844
11455.370117
11526.227539
11477.750000
11514.943359
11520.295898
11516.179688
11478.875000
11467.229492
11407.910156
11384.864258
11404.438477
11448.849609
11523.789062
11616.227539
11610.166992
11537.347656
11512.332031
11463.226562
11439.915039
11436.775391
11457.739258
11434.400391
11455.425781
11450.688477
11354.082031
11388.970703
11394.494141
11386.025391
11442.125977
11508.463867
11480.380859
11573.890625
11578.465820
11534.391602
11498.106445
11385.406250
11313.211914
11297.724609
11270.350586
11301.373047
11326.230469
11308.506836
11342.055664
11417.643555
11360.070312
11374.430664
11423.507812
11420.269531
11451.859375
11438.727539
11372.988281
11358.678711
11368.873047
11376.797852
11418.326172
11496.382812
11470.006836
11499.789062
11511.794922
11481.626953
11516.266602
11527.125000
11596.222656
11529.975586
11528.237305
11542.883789
11579.398438
11519.745117
11549.653320
11588.033203
11505.372070
11501.830078
11540.930664
11697.420898
11639.502930
11594.542969
11534.503906
11477.200195
11444.994141
11532.974609
11530.463867
11509.708008
11426.991211
11350.785156
11233.795898
11139.207031
11124.276367
11223.191406
11236.541016
11218.732422
11227.674805
11206.393555
11255.227539
11313.539062
11340.556641
11344.094727
11329.044922
11340.943359
11336.443359
11355.653320
11356.547852
11301.486328
11339.079102
11362.261719
11415.094727
11448.659180
11424.204102
11390.186523
11352.194336
11311.134766
11283.804688
11344.245117
11390.101562
11391.098633
11411.018555
11360.215820
11321.175781
11336.089844
11382.131836
11389.496094
11448.901367
11424.254883
11473.117188
11457.956055
11413.747070
11440.579102
11426.566406
11431.803711
11358.986328
11384.497070
11490.101562
11447.243164
11503.254883
11546.161133
11540.636719
11523.774414
11540.611328
11525.674805
11434.412109
11479.488281
11519.296875
11500.016602
11543.885742
11568.678711
11443.778320
11435.838867
11464.482422
11439.780273
11444.334961
11502.005859
11510.733398
11464.807617
11457.146484
11442.649414
11470.807617
11492.451172
11521.652344
11448.305664
11458.061523
11526.237305
11517.388672
11544.251953
11572.150391
11593.602539
11496.553711
11551.385742
11562.220703
11525.041016
11587.267578
11604.310547
11541.282227
11474.708008
11376.031250
11233.839844
11199.581055
11253.337891
11233.728516
11264.208008
11280.797852
11231.795898
11217.764648
11310.542969
11326.149414
11395.712891
11413.270508
11371.571289
11350.759766
11432.637695
11422.135742
11461.687500
11517.063477
11493.081055
11523.894531
11493.229492
11433.447266
11438.976562
11436.693359
11457.125977
11429.391602
11440.829102
11471.655273
11490.125000
11483.791992
11469.209961
11447.498047
11369.539062
11366.214844
11321.240234
11280.753906
11246.621094
11261.252930
11254.700195
11262.165039
11274.943359
11269.216797
11290.892578
11333.476562
11349.251953
11351.553711
11349.496094
11320.222656
11293.978516
11334.848633
11336.169922
11359.234375
11351.161133
11359.808594
11368.791992
11412.499023
11483.614258
11526.008789
11596.152344
11661.250977
11641.853516
11650.250000
11638.335938
11519.105469
11504.222656
11491.006836
11497.312500
11561.362305
11594.498047
11583.585938
11540.768555
11559.919922
11555.299805
11445.688477
11428.911133
11438.812500
11398.187500
11429.624023
11471.049805
11433.436523
11434.955078
11452.302734
11448.601562
11373.779297
11343.513672
11332.791992
11306.305664
11321.201172
11377.098633
11361.461914
```
