## Supplementary material for "Functional connectivity across the human subcortical auditory system using an autoregressive matrix-Gaussian copula graphical model approach with partial correlations": Code: roi-15_mean_ts.txt

```
10776.855469
10694.530273
10583.702148
10569.373047
10597.825195
10541.359375
10574.768555
10542.216797
10506.124023
10530.840820
10486.248047
10492.874023
10529.502930
10502.107422
10508.590820
10535.603516
10484.283203
10525.659180
10522.096680
10482.364258
10488.305664
10497.170898
10437.311523
10469.907227
10542.130859
10550.566406
10505.802734
10529.398438
10544.948242
10479.074219
10499.805664
10558.383789
10519.752930
10523.945312
10545.257812
10491.828125
10529.065430
10526.630859
10486.131836
10507.961914
10492.166016
10476.872070
10501.150391
10479.716797
10479.903320
10517.380859
10482.186523
10502.699219
10522.668945
10480.891602
10453.837891
10499.526367
10481.599609
10464.625000
10486.612305
10477.287109
10473.481445
10475.615234
10434.755859
10454.627930
10476.500977
10475.124023
10521.386719
10516.545898
10473.533203
10489.779297
10462.339844
10449.007812
10474.273438
10445.961914
10467.119141
10492.097656
10477.875977
10505.454102
10483.983398
10468.825195
10508.730469
10487.621094
10487.144531
10494.487305
10472.108398
10467.275391
10473.760742
10432.141602
10408.490234
10446.250000
10432.475586
10419.729492
10461.850586
10428.546875
10428.416992
10445.586914
10424.439453
10422.598633
10432.103516
10418.259766
10445.100586
10470.068359
10444.582031
10453.839844
10452.912109
10419.799805
10444.425781
10464.855469
10428.561523
10411.955078
10443.748047
10436.949219
10431.338867
10446.153320
10437.372070
10411.261719
10430.355469
10444.410156
10424.411133
10456.816406
10462.551758
10409.456055
10411.117188
10429.219727
10411.954102
10407.298828
10390.823242
10357.136719
10393.713867
10413.754883
10395.878906
10404.072266
10405.492188
10380.610352
10395.986328
10397.664062
10377.509766
10382.523438
10358.430664
10347.929688
10382.980469
10382.847656
10352.038086
10458.183594
10428.588867
10405.195312
10366.041992
10345.321289
10378.833008
10397.318359
10408.540039
10359.275391
10247.275391
10153.993164
10136.356445
10179.035156
10210.832031
10234.966797
10262.553711
10279.875000
10298.309570
10313.349609
10331.848633
10341.858398
10306.717773
10339.469727
10342.028320
10298.050781
10333.013672
10407.248047
10393.903320
10410.371094
10427.313477
10377.212891
10378.766602
10390.590820
10326.318359
10306.162109
10312.586914
10281.131836
10277.342773
10318.897461
10320.410156
10341.210938
10381.435547
10384.740234
10345.408203
10348.221680
10338.493164
10321.692383
10366.768555
10337.702148
10330.757812
10317.630859
10316.348633
10313.083008
10352.588867
10371.679688
10339.316406
10340.208008
10360.119141
10332.498047
10356.919922
10374.291016
10369.174805
10387.405273
10403.567383
10371.095703
10388.374023
10423.820312
10391.301758
10376.179688
10382.258789
10364.759766
10352.018555
10358.096680
10340.857422
10333.804688
10365.879883
10365.610352
10353.804688
10381.097656
10386.215820
10357.947266
10374.973633
10397.983398
10362.052734
10370.181641
10393.552734
10345.045898
10358.003906
10377.101562
10353.197266
10340.623047
10362.840820
10347.609375
10351.482422
10381.684570
10347.178711
10332.162109
10353.146484
10343.698242
10363.249023
10359.609375
10342.628906
10352.416992
10332.279297
10304.373047
10325.631836
10307.117188
10301.127930
10327.261719
10319.138672
10314.468750
10347.882812
10333.647461
10335.247070
10329.833008
10317.187500
10334.024414
10323.223633
10313.564453
10343.074219
10362.070312
10357.697266
10381.845703
10380.183594
10378.086914
10392.263672
10365.826172
10364.810547
10382.038086
10354.253906
10336.209961
10369.605469
10383.709961
10395.578125
10417.427734
10406.686523
10378.096680
10395.541992
10379.233398
10401.382812
10409.393555
10400.354492
10427.082031
10398.298828
10352.438477
10337.076172
10345.888672
10339.902344
10378.616211
10377.309570
10356.961914
10340.487305
10298.272461
10266.052734
10274.296875
10255.817383
10246.561523
10284.545898
10299.949219
10285.159180
10296.625000
10297.524414
10286.332031
10309.765625
10319.650391
10296.107422
10313.637695
10305.027344
10268.291016
10279.035156
10295.550781
10276.589844
10270.615234
10318.392578
10313.833984
10285.397461
10291.445312
10306.738281
10280.495117
10295.074219
10316.375977
10274.032227
10297.482422
10307.371094
10290.773438
10297.931641
10300.434570
10281.073242
10275.806641
10302.466797
10261.305664
10241.679688
10247.021484
10221.783203
10235.910156
10277.291992
10285.067383
10317.269531
10325.208984
10313.751953
10323.584961
10315.826172
10303.411133
10324.136719
10325.593750
10298.155273
10299.852539
10285.815430
10276.131836
10277.737305
10249.375000
10232.440430
10244.311523
10214.843750
10207.708008
10234.225586
10220.946289
10241.236328
10261.450195
10250.260742
10254.610352
10263.206055
10236.070312
10237.909180
10256.944336
10252.301758
10283.399414
10295.805664
10296.141602
10321.416016
10308.215820
10287.818359
10310.918945
10294.125977
10256.727539
10292.738281
10319.890625
10293.458008
10327.808594
10336.904297
10299.427734
10298.779297
10267.276367
10246.887695
10250.599609
10227.165039
10192.954102
10201.259766
10178.066406
10163.896484
10192.052734
10226.020508
10245.277344
10304.125000
10326.324219
10329.714844
10358.091797
10314.318359
10302.679688
10343.267578
10372.370117
10366.986328
10380.879883
10334.829102
10272.200195
10254.953125
10267.931641
10273.018555
10271.261719
10286.894531
10245.795898
10213.601562
10232.836914
10216.211914
10216.438477
10232.142578
10229.673828
10235.033203
10257.371094
10251.601562
10218.833008
10253.768555
10254.738281
10242.704102
10268.981445
10274.282227
10261.233398
10272.704102
10260.043945
10260.072266
10283.270508
10269.765625
10232.190430
10254.462891
10245.712891
10207.443359
10235.443359
10262.118164
10251.448242
10258.845703
10292.791016
10249.291016
10262.183594
10296.295898
10258.447266
10240.260742
10237.413086
10228.513672
10214.517578
10239.664062
10208.005859
10246.264648
10287.562500
10291.506836
10295.923828
10310.789062
10302.522461
10310.906250
10330.511719
10320.018555
10287.000000
10270.402344
10205.447266
10216.651367
10243.275391
10228.912109
10224.155273
10224.519531
10194.376953
10224.441406
10227.451172
10229.994141
10236.699219
10258.249023
10264.813477
10323.789062
10299.500977
10253.964844
10243.965820
10257.707031
10202.719727
10207.771484
10245.188477
10238.941406
10251.394531
10284.649414
10281.444336
10254.969727
10253.095703
10247.182617
10214.827148
10255.633789
10258.690430
10232.000000
10238.374023
10221.237305
10208.706055
10231.882812
10219.376953
10213.258789
10251.474609
10273.250000
10294.062500
10307.364258
10293.087891
10236.858398
10215.722656
10210.010742
10193.571289
10211.934570
10256.879883
10269.961914
10296.497070
10275.283203
10232.629883
10238.089844
10209.325195
10214.478516
10241.534180
10229.732422
10242.472656
10255.216797
10237.001953
10270.750977
10273.977539
10248.874023
10237.304688
10216.499023
10206.001953
10219.255859
10217.067383
10231.919922
10262.727539
10248.491211
10247.657227
10278.420898
10276.815430
10254.743164
10268.866211
10285.785156
10267.510742
10264.453125
10253.583984
10226.847656
10211.397461
10248.162109
10223.943359
10207.001953
10218.619141
10222.501953
10214.119141
10240.150391
10224.080078
10194.416016
10209.170898
10207.875000
10180.977539
10219.839844
10231.078125
10187.979492
10195.189453
10235.488281
10188.711914
10185.742188
10198.574219
10148.228516
10143.519531
10182.869141
10161.373047
10144.285156
10144.553711
10113.811523
10117.662109
10121.688477
10118.370117
10096.485352
10126.160156
10145.498047
10154.220703
10147.941406
10185.462891
10213.676758
10227.791016
10225.421875
10254.582031
10260.843750
10215.788086
10195.738281
10240.942383
10232.511719
10207.048828
10244.758789
10269.091797
10230.443359
10216.617188
10215.015625
10151.654297
10155.575195
10186.063477
10153.851562
10152.396484
10202.387695
10236.018555
10235.282227
10254.651367
10262.297852
10221.918945
10233.304688
10242.017578
10202.246094
10185.082031
10172.670898
10119.732422
10118.633789
10125.494141
10087.219727
10097.624023
10108.925781
10101.203125
10098.517578
10108.944336
10093.359375
10104.669922
10152.295898
10147.986328
10124.345703
10143.411133
10142.040039
10143.793945
10166.350586
10189.947266
10173.905273
10198.391602
10221.566406
10203.661133
10219.522461
10231.465820
10195.225586
10185.745117
10191.029297
10133.550781
10116.050781
10130.473633
10164.444336
10138.386719
10175.340820
10199.996094
10196.854492
10203.959961
10236.875977
10222.513672
10237.425781
10254.634766
10218.544922
10214.335938
10221.811523
10192.649414
10193.267578
10205.219727
10147.959961
10127.336914
10126.254883
10127.988281
10135.492188
10183.973633
10173.902344
10164.915039
10176.568359
10197.210938
10219.118164
10257.571289
10267.888672
10260.830078
10189.304688
10140.629883
10131.263672
10100.420898
10092.623047
10133.104492
10130.144531
10112.775391
10126.662109
10109.556641
10114.628906
10140.151367
10123.074219
10132.214844
10140.444336
10084.028320
10077.095703
10083.118164
10075.942383
10083.584961
10118.167969
10101.654297
10108.588867
10129.118164
10141.226562
10110.264648
10125.577148
10153.359375
10140.085938
10119.951172
10178.048828
10232.349609
10215.662109
10195.012695
10229.368164
10209.911133
10260.711914
10265.033203
10348.533203
10243.297852
10237.253906
10225.096680
10214.637695
10146.713867
10167.159180
10196.588867
10172.864258
10096.885742
10039.036133
9992.834961
9965.637695
9987.873047
10043.373047
10089.388672
10089.935547
10099.623047
10109.407227
10197.151367
10237.777344
10254.966797
10267.908203
10237.726562
10198.047852
10140.588867
10160.025391
10179.201172
10150.287109
10168.360352
10253.612305
10262.294922
10232.750000
10237.387695
10245.041016
10188.465820
10145.280273
10151.677734
10166.345703
10148.657227
10167.740234
10192.646484
10193.402344
10208.169922
10226.757812
10234.857422
10249.556641
10279.235352
10256.126953
10231.248047
10238.600586
10234.464844
10233.293945
10236.307617
10236.390625
10211.696289
10222.689453
10230.709961
10214.002930
10209.592773
10228.425781
10250.301758
10223.118164
10230.611328
10281.286133
10206.044922
10193.017578
10213.721680
10176.108398
10176.841797
10189.250000
10123.127930
10117.552734
10149.506836
10146.055664
10146.314453
10154.944336
10145.506836
10125.862305
10126.942383
10151.932617
10160.925781
10195.132812
10213.800781
10205.816406
10191.912109
10220.987305
10267.916016
10228.419922
10251.889648
10281.911133
10236.792969
10226.294922
10257.247070
10245.226562
10240.153320
10263.969727
10214.144531
10179.144531
10180.364258
10119.322266
10123.641602
10143.508789
10094.084961
10099.310547
10117.236328
10087.234375
10081.201172
10119.454102
10120.025391
10129.002930
10140.048828
10126.968750
10129.873047
10150.860352
10147.302734
10140.836914
10185.201172
10199.573242
10181.150391
10201.618164
10233.478516
10195.283203
10196.476562
10250.057617
10285.476562
10254.337891
10273.856445
10311.025391
10268.833984
10258.339844
10264.333984
10232.767578
10178.280273
10157.201172
10155.977539
10116.313477
10137.000977
10151.880859
10136.149414
10142.412109
10130.244141
10107.750977
10127.920898
10139.344727
10129.644531
10150.694336
10147.565430
10131.371094
10151.848633
10167.019531
10133.059570
10129.453125
10135.973633
10102.734375
10126.524414
10167.005859
10151.171875
10184.086914
10220.810547
10190.476562
10176.000000
10186.151367
10151.401367
10153.278320
10189.490234
10180.081055
10144.462891
10159.011719
10186.037109
10158.874023
10157.093750
10192.919922
10172.769531
10152.530273
10187.053711
10213.882812
10187.542969
10196.804688
10222.755859
10184.828125
10173.427734
10195.977539
10159.672852
10125.705078
10142.834961
10123.791992
10134.999023
10132.675781
10151.104492
```
