## Supplementary material for "Functional connectivity across the human subcortical auditory system using an autoregressive matrix-Gaussian copula graphical model approach with partial correlations": Code: roi-00_mean_ts.txt

```
9651.371094
9612.526367
9596.226562
9573.641602
9549.864258
9545.616211
9538.231445
9541.063477
9555.598633
9560.383789
9557.892578
9568.317383
9552.789062
9538.510742
9531.602539
9523.809570
9547.808594
9536.428711
9542.451172
9493.331055
9484.685547
9522.674805
9565.093750
9578.972656
9572.150391
9565.407227
9528.768555
9470.247070
9464.094727
9497.981445
9558.203125
9582.103516
9587.418945
9621.886719
9588.587891
9501.918945
9449.320312
9474.974609
9515.610352
9531.086914
9565.117188
9607.764648
9587.155273
9543.367188
9549.797852
9541.900391
9514.144531
9521.195312
9534.505859
9550.275391
9556.153320
9574.305664
9570.297852
9582.716797
9597.604492
9627.554688
9593.747070
9597.382812
9586.916016
9551.638672
9525.670898
9517.347656
9522.557617
9498.381836
9515.041992
9529.582031
9554.669922
9537.094727
9575.620117
9583.305664
9549.935547
9527.968750
9561.061523
9545.880859
9550.576172
9568.141602
9583.951172
9548.244141
9526.602539
9533.750977
9523.774414
9515.337891
9537.788086
9538.608398
9510.787109
9535.298828
9539.256836
9518.939453
9513.525391
9528.852539
9537.404297
9551.659180
9564.454102
9578.237305
9547.532227
9544.783203
9513.657227
9484.805664
9498.232422
9504.865234
9518.131836
9539.884766
9574.279297
9558.641602
9532.823242
9515.377930
9494.714844
9497.325195
9499.377930
9537.673828
9542.294922
9543.013672
9572.462891
9561.907227
9515.874023
9501.198242
9512.803711
9484.765625
9478.683594
9475.177734
9497.503906
9496.250977
9524.766602
9542.448242
9529.923828
9499.779297
9502.430664
9512.479492
9490.543945
9482.208008
9533.603516
9556.240234
9548.116211
9553.452148
9561.117188
9518.123047
9484.464844
9482.515625
9480.400391
9472.251953
9461.091797
9499.350586
9548.460938
9567.797852
9520.747070
9480.845703
9501.877930
9509.785156
9514.126953
9507.282227
9474.031250
9427.082031
9416.407227
9439.516602
9501.844727
9546.341797
9548.530273
9522.831055
9479.757812
9442.599609
9425.177734
9443.218750
9485.305664
9542.835938
9541.046875
9512.411133
9480.744141
9461.344727
9423.509766
9441.291992
9494.128906
9531.468750
9517.703125
9495.342773
9462.909180
9478.539062
9478.887695
9508.831055
9508.521484
9489.063477
9460.877930
9470.231445
9466.983398
9452.323242
9462.709961
9479.371094
9484.655273
9487.211914
9480.691406
9512.505859
9530.269531
9515.845703
9492.983398
9451.448242
9461.888672
9470.291016
9509.366211
9512.180664
9479.516602
9471.633789
9472.889648
9500.835938
9548.541992
9575.829102
9530.596680
9473.589844
9403.137695
9402.549805
9464.496094
9560.544922
9608.490234
9578.348633
9504.089844
9461.780273
9481.505859
9496.595703
9479.791016
9484.725586
9485.237305
9483.475586
9537.478516
9586.966797
9595.999023
9570.362305
9516.034180
9533.792969
9513.373047
9496.075195
9452.832031
9414.433594
9424.024414
9448.303711
9491.566406
9500.738281
9496.182617
9475.290039
9448.096680
9451.851562
9471.680664
9469.090820
9427.968750
9436.023438
9434.362305
9479.625977
9483.356445
9471.001953
9463.958008
9486.993164
9468.600586
9415.564453
9403.321289
9433.366211
9487.359375
9528.698242
9547.250000
9515.737305
9472.332031
9391.894531
9303.215820
9265.085938
9273.823242
9286.890625
9326.964844
9370.042969
9396.272461
9447.711914
9479.270508
9483.118164
9484.177734
9456.472656
9458.272461
9461.535156
9471.363281
9490.842773
9462.695312
9440.432617
9441.812500
9451.371094
9494.494141
9489.070312
9474.335938
9446.666016
9411.814453
9390.606445
9406.855469
9396.022461
9408.564453
9424.507812
9483.640625
9502.022461
9499.514648
9480.151367
9458.790039
9455.377930
9462.106445
9483.379883
9429.916016
9402.861328
9394.651367
9405.271484
9445.398438
9443.155273
9464.801758
9453.141602
9415.287109
9383.968750
9416.037109
9445.061523
9476.038086
9502.182617
9455.674805
9425.761719
9390.458008
9397.910156
9409.373047
9413.378906
9408.116211
9426.849609
9468.268555
9495.127930
9496.597656
9499.877930
9492.712891
9479.436523
9451.450195
9410.663086
9451.021484
9500.643555
9506.465820
9501.295898
9503.454102
9517.016602
9534.561523
9546.198242
9505.083984
9489.910156
9529.566406
9519.643555
9507.504883
9472.694336
9455.720703
9450.432617
9441.812500
9401.895508
9379.810547
9387.678711
9398.814453
9419.162109
9390.063477
9380.083984
9407.996094
9423.073242
9438.690430
9427.306641
9420.749023
9430.834961
9464.229492
9472.722656
9441.910156
9395.623047
9391.259766
9423.037109
9411.856445
9425.861328
9444.538086
9458.974609
9438.237305
9379.013672
9353.569336
9337.825195
9355.136719
9410.931641
9462.035156
9463.966797
9463.569336
9471.583008
9497.121094
9471.233398
9488.444336
9483.715820
9512.015625
9535.075195
9559.814453
9579.634766
9548.117188
9496.600586
9459.958984
9435.737305
9445.431641
9421.419922
9414.080078
9450.521484
9476.904297
9439.008789
9408.342773
9374.117188
9361.869141
9330.179688
9332.004883
9313.923828
9330.629883
9344.391602
9349.552734
9355.227539
9370.074219
9359.565430
9350.175781
9369.839844
9400.162109
9381.962891
9356.093750
9353.193359
9342.180664
9374.382812
9379.408203
9412.000000
9415.292969
9395.733398
9408.185547
9407.485352
9416.047852
9441.322266
9457.937500
9502.570312
9529.721680
9537.586914
9537.583984
9542.087891
9580.963867
9556.386719
9583.872070
9607.461914
9604.800781
9537.293945
9489.199219
9457.226562
9420.787109
9405.833008
9424.239258
9441.226562
9436.262695
9437.932617
9467.678711
9448.826172
9439.243164
9431.579102
9457.059570
9459.021484
9440.264648
9404.879883
9366.631836
9324.700195
9368.794922
9394.037109
9404.208008
9356.642578
9307.398438
9289.951172
9294.644531
9325.115234
9317.806641
9323.907227
9301.038086
9354.619141
9376.580078
9375.526367
9376.035156
9361.882812
9320.128906
9306.614258
9329.787109
9327.490234
9351.361328
9379.218750
9378.641602
9379.233398
9384.448242
9396.542969
9405.385742
9404.823242
9420.677734
9431.141602
9404.714844
9406.210938
9393.416992
9421.532227
9408.737305
9431.516602
9435.300781
9459.972656
9444.580078
9416.039062
9396.602539
9358.646484
9325.490234
9308.633789
9316.247070
9366.061523
9405.995117
9412.398438
9409.463867
9397.551758
9414.316406
9397.876953
9375.120117
9384.727539
9413.816406
9415.706055
9405.565430
9365.236328
9360.883789
9389.033203
9384.822266
9389.964844
9398.201172
9392.738281
9396.350586
9422.687500
9440.549805
9447.367188
9423.392578
9430.809570
9422.725586
9385.684570
9399.962891
9405.752930
9398.448242
9416.505859
9408.001953
9400.625000
9439.107422
9428.530273
9459.547852
9491.552734
9489.172852
9503.573242
9455.567383
9412.287109
9415.634766
9395.004883
9425.699219
9427.822266
9426.140625
9410.212891
9369.550781
9378.797852
9387.889648
9397.172852
9413.209961
9405.209961
9382.220703
9368.980469
9358.384766
9377.926758
9418.085938
9448.739258
9452.013672
9471.206055
9395.744141
9355.240234
9354.267578
9343.687500
9325.414062
9274.118164
9237.596680
9203.117188
9187.856445
9218.610352
9289.367188
9346.250000
9394.903320
9389.438477
9348.481445
9297.939453
9285.035156
9272.171875
9284.232422
9283.596680
9270.868164
9295.542969
9292.433594
9343.279297
9329.826172
9359.900391
9365.727539
9347.923828
9360.260742
9340.070312
9366.614258
9363.318359
9365.798828
9367.891602
9358.763672
9354.139648
9359.311523
9362.729492
9387.108398
9368.758789
9387.705078
9371.800781
9360.354492
9368.503906
9407.118164
9396.636719
9368.593750
9364.502930
9352.470703
9369.493164
9363.078125
9382.609375
9411.395508
9445.661133
9470.295898
9452.278320
9456.999023
9468.294922
9437.284180
9445.751953
9460.615234
9439.219727
9464.486328
9483.080078
9516.169922
9544.203125
9559.590820
9555.100586
9519.325195
9506.077148
9527.015625
9532.664062
9550.505859
9573.745117
9553.907227
9520.792969
9485.409180
9467.045898
9454.978516
9445.044922
9478.247070
9510.940430
9503.272461
9483.585938
9412.058594
9352.847656
9340.528320
9344.664062
9363.784180
9384.936523
9341.560547
9323.564453
9332.326172
9341.291992
9393.577148
9404.688477
9407.368164
9366.026367
9362.972656
9352.184570
9346.190430
9360.926758
9369.863281
9377.737305
9419.794922
9434.304688
9479.593750
9428.625000
9404.259766
9396.257812
9358.778320
9369.375977
9395.438477
9418.577148
9408.036133
9371.513672
9323.761719
9302.723633
9287.542969
9293.176758
9311.338867
9291.293945
9322.948242
9353.599609
9381.018555
9385.235352
9410.283203
9412.389648
9451.291992
9430.910156
9424.143555
9427.467773
9426.922852
9413.962891
9467.380859
9491.336914
9540.897461
9509.674805
9441.356445
9375.879883
9355.948242
9353.946289
9366.853516
9336.288086
9356.060547
9362.243164
9370.571289
9375.818359
9368.239258
9385.768555
9384.135742
9402.857422
9410.579102
9401.577148
9379.898438
9382.210938
9385.318359
9399.789062
9427.808594
9449.384766
9469.893555
9495.543945
9519.072266
9490.034180
9477.425781
9452.790039
9452.747070
9407.927734
9375.524414
9385.490234
9402.615234
9382.172852
9378.865234
9347.631836
9307.450195
9285.089844
9280.375977
9269.436523
9299.659180
9323.657227
9337.615234
9353.595703
9383.468750
9418.574219
9451.516602
9448.938477
9429.576172
9387.362305
9361.956055
9314.594727
9295.865234
9291.779297
9308.935547
9350.962891
9368.610352
9400.416016
9431.670898
9444.307617
9468.341797
9485.631836
9487.643555
9493.770508
9455.637695
9416.141602
9348.115234
9296.325195
9283.133789
9282.650391
9298.628906
9347.735352
9343.569336
9344.272461
9307.167969
9278.885742
9265.137695
9307.434570
9326.270508
9359.463867
9397.552734
9401.436523
9391.270508
9405.784180
9391.929688
9344.952148
9342.875000
9337.756836
9329.783203
9357.702148
9347.923828
9334.641602
9327.385742
9323.666992
9330.947266
9338.634766
9357.977539
9412.145508
9379.366211
9388.855469
9347.283203
9324.310547
9327.618164
9345.181641
9344.669922
9369.747070
9367.257812
9354.399414
9348.198242
9349.763672
9370.940430
9385.182617
9432.110352
9467.658203
9464.160156
9488.506836
9447.452148
9444.180664
9417.333984
9413.262695
9419.908203
9408.168945
9379.587891
9366.679688
9366.158203
9337.945312
9347.844727
9328.525391
9360.250000
9354.922852
9360.444336
9337.408203
9355.262695
9363.687500
9380.765625
9360.884766
9370.037109
9351.581055
9367.624023
9337.973633
9335.634766
9340.416016
9352.477539
9360.163086
9390.878906
9445.239258
9371.898438
9368.910156
9381.815430
9408.255859
9419.696289
9385.599609
9325.674805
9323.057617
9347.448242
9394.298828
9387.107422
9402.290039
9397.644531
9372.612305
9357.377930
9337.720703
9331.913086
9357.978516
9396.007812
9393.156250
9422.715820
9433.303711
9449.254883
9461.785156
9481.556641
9462.164062
9408.402344
9357.225586
9396.614258
9435.205078
9470.549805
9512.129883
9513.580078
9448.346680
9421.217773
9422.615234
9422.802734
9481.533203
9524.225586
9549.903320
9561.455078
9551.268555
9502.530273
9486.079102
9472.367188
9453.300781
9440.933594
9468.955078
9475.563477
9456.708008
9418.114258
9352.933594
9342.438477
9319.210938
9291.958984
9255.885742
9275.713867
9285.981445
```
