## Supplementary material for "Functional connectivity across the human subcortical auditory system using an autoregressive matrix-Gaussian copula graphical model approach with partial correlations": Code: roi-01_mean_ts.txt

```
10898.902344
10763.189453
10790.771484
10747.578125
10639.302734
10599.623047
10609.816406
10553.851562
10651.415039
10590.413086
10547.324219
10616.867188
10610.635742
10595.788086
10574.766602
10747.723633
10677.298828
10591.763672
10736.124023
10645.301758
10542.615234
10614.829102
10741.697266
10642.189453
10633.464844
10636.073242
10558.369141
10454.080078
10443.884766
10494.367188
10608.856445
10629.084961
10601.815430
10621.517578
10593.555664
10532.642578
10409.080078
10515.828125
10525.279297
10566.805664
10600.649414
10636.996094
10656.409180
10571.902344
10530.871094
10504.428711
10568.733398
10535.392578
10565.941406
10672.625977
10575.286133
10595.149414
10561.315430
10611.908203
10520.632812
10577.208984
10609.565430
10577.293945
10572.920898
10574.332031
10603.768555
10613.397461
10706.629883
10585.004883
10509.207031
10561.841797
10578.680664
10610.834961
10646.915039
10624.667969
10541.592773
10543.830078
10544.236328
10561.053711
10514.890625
10595.373047
10616.685547
10635.409180
10498.888672
10637.202148
10557.773438
10612.180664
10565.736328
10539.284180
10539.259766
10490.322266
10534.850586
10532.198242
10484.566406
10540.671875
10553.163086
10560.573242
10570.226562
10605.663086
10529.071289
10552.162109
10548.650391
10556.631836
10571.570312
10544.241211
10608.775391
10533.974609
10613.658203
10584.991211
10541.600586
10549.127930
10551.959961
10606.685547
10546.088867
10585.208984
10578.223633
10555.900391
10646.060547
10587.023438
10529.657227
10462.218750
10503.215820
10563.359375
10513.250977
10480.670898
10569.952148
10512.937500
10550.044922
10603.779297
10577.793945
10476.148438
10426.666016
10482.746094
10520.650391
10444.660156
10515.817383
10631.102539
10611.632812
10576.803711
10689.009766
10594.846680
10506.183594
10433.130859
10536.976562
10394.586914
10439.105469
10515.416992
10573.474609
10666.627930
10568.092773
10508.654297
10519.246094
10500.169922
10503.250000
10557.497070
10440.374023
10476.177734
10341.648438
10329.472656
10450.423828
10548.078125
10543.798828
10531.798828
10475.769531
10431.191406
10260.492188
10405.772461
10374.508789
10437.430664
10521.609375
10502.472656
10431.989258
10498.476562
10386.310547
10383.857422
10505.223633
10575.407227
10560.909180
10577.648438
10504.673828
10481.189453
10484.929688
10466.316406
10602.297852
10589.995117
10515.000000
10523.389648
10547.557617
10666.202148
10508.534180
10572.950195
10608.884766
10568.562500
10585.393555
10592.444336
10536.741211
10618.846680
10513.459961
10417.238281
10508.238281
10548.070312
10545.000977
10575.746094
10542.005859
10468.647461
10535.541016
10495.086914
10593.808594
10649.027344
10596.943359
10509.686523
10436.709961
10361.187500
10420.258789
10583.364258
10600.444336
10615.952148
10468.836914
10342.240234
10273.998047
10351.882812
10322.036133
10354.886719
10306.206055
10270.198242
10412.516602
10464.421875
10505.659180
10528.007812
10336.343750
10337.881836
10281.691406
10409.955078
10445.092773
10371.777344
10386.454102
10397.060547
10416.088867
10423.158203
10396.773438
10364.128906
10240.546875
10291.525391
10335.833008
10386.821289
10390.224609
10287.398438
10287.775391
10389.123047
10434.413086
10513.784180
10454.429688
10520.632812
10482.523438
10406.296875
10288.502930
10324.689453
10453.826172
10478.268555
10554.583008
10579.145508
10539.649414
10263.427734
10167.994141
10091.760742
10163.692383
10209.522461
10222.706055
10301.852539
10319.474609
10364.277344
10430.485352
10436.832031
10444.757812
10388.951172
10284.833008
10370.055664
10394.197266
10427.504883
10435.107422
10283.555664
10369.808594
10461.720703
10455.013672
10498.173828
10472.654297
10438.166992
10318.263672
10381.784180
10262.428711
10353.240234
10330.421875
10325.802734
10354.316406
10402.296875
10448.379883
10401.258789
10364.781250
10384.518555
10451.934570
10462.268555
10508.606445
10312.177734
10289.805664
10273.772461
10414.968750
10431.281250
10386.492188
10380.807617
10393.156250
10332.808594
10323.502930
10358.178711
10340.152344
10417.586914
10370.663086
10370.207031
10413.475586
10355.055664
10467.843750
10421.025391
10401.819336
10367.347656
10473.025391
10465.637695
10445.950195
10370.196289
10334.891602
10469.798828
10431.159180
10404.617188
10385.457031
10451.175781
10466.610352
10460.121094
10389.486328
10378.435547
10396.027344
10433.504883
10410.527344
10300.988281
10466.387695
10483.785156
10487.821289
10359.756836
10290.638672
10450.117188
10422.820312
10468.451172
10429.884766
10450.592773
10463.736328
10482.189453
10478.879883
10348.416016
10365.425781
10350.132812
10369.506836
10373.394531
10342.449219
10418.961914
10454.899414
10442.870117
10416.597656
10436.588867
10435.732422
10481.967773
10484.058594
10463.005859
10479.881836
10455.129883
10526.770508
10346.275391
10332.069336
10306.326172
10222.147461
10213.049805
10338.933594
10286.057617
10346.223633
10287.211914
10362.513672
10235.100586
10391.863281
10323.235352
10383.880859
10405.189453
10524.122070
10471.926758
10428.288086
10510.779297
10476.493164
10444.363281
10499.323242
10408.780273
10351.455078
10431.495117
10556.324219
10406.170898
10345.724609
10361.331055
10309.227539
10265.758789
10264.425781
10235.752930
10233.662109
10389.639648
10311.966797
10295.705078
10219.095703
10370.017578
10211.726562
10313.322266
10288.267578
10375.659180
10337.981445
10375.669922
10248.700195
10324.023438
10378.398438
10364.409180
10369.942383
10295.571289
10317.806641
10278.435547
10339.004883
10417.889648
10323.516602
10375.002930
10422.199219
10445.241211
10425.519531
10402.233398
10542.773438
10500.809570
10550.740234
10629.670898
10565.021484
10452.920898
10413.342773
10398.781250
10261.643555
10211.634766
10237.583984
10252.032227
10248.361328
10329.675781
10438.020508
10310.370117
10357.492188
10349.017578
10426.973633
10521.268555
10422.755859
10494.915039
10448.589844
10360.337891
10343.025391
10314.596680
10452.806641
10237.124023
10245.481445
10207.632812
10244.908203
10281.129883
10280.911133
10212.833984
10228.546875
10344.551758
10289.915039
10418.200195
10337.798828
10266.812500
10272.066406
10184.235352
10258.333984
10268.575195
10374.640625
10340.750977
10392.218750
10328.448242
10406.927734
10452.470703
10419.810547
10420.276367
10443.735352
10510.363281
10419.058594
10463.913086
10427.227539
10464.902344
10328.648438
10355.586914
10401.117188
10531.175781
10396.859375
10434.104492
10287.100586
10289.400391
10212.687500
10332.090820
10303.413086
10422.172852
10393.880859
10369.377930
10450.201172
10349.546875
10329.729492
10518.726562
10416.611328
10424.242188
10503.388672
10468.284180
10582.771484
10421.819336
10403.213867
10386.406250
10386.554688
10317.847656
10308.884766
10334.421875
10402.770508
10374.276367
10390.781250
10384.752930
10369.009766
10383.168945
10373.413086
10376.823242
10356.066406
10304.575195
10331.528320
10396.123047
10370.456055
10317.610352
10420.874023
10382.187500
10320.161133
10332.123047
10407.154297
10436.709961
10335.823242
10273.014648
10349.534180
10302.282227
10326.465820
10366.013672
10345.358398
10367.599609
10310.333984
10316.838867
10380.753906
10287.697266
10312.619141
10347.259766
10346.144531
10282.129883
10318.129883
10348.316406
10460.227539
10439.066406
10329.203125
10418.863281
10495.271484
10468.367188
10477.731445
10485.291016
10412.397461
10279.330078
10176.457031
10121.805664
10170.274414
10111.469727
10319.000977
10398.488281
10483.577148
10367.770508
10459.126953
10305.488281
10270.673828
10259.424805
10296.488281
10333.024414
10311.034180
10297.346680
10171.345703
10310.157227
10325.996094
10240.277344
10340.482422
10306.656250
10383.552734
10316.558594
10306.780273
10369.577148
10308.868164
10298.829102
10271.723633
10377.332031
10269.400391
10363.391602
10373.786133
10373.692383
10334.803711
10391.051758
10418.336914
10385.421875
10388.030273
10464.745117
10411.325195
10458.501953
10350.171875
10379.200195
10409.614258
10496.193359
10390.307617
10444.676758
10458.517578
10380.900391
10349.582031
10435.141602
10372.923828
10252.894531
10386.018555
10428.351562
10416.777344
10413.182617
10504.395508
10515.758789
10415.865234
10438.602539
10376.604492
10342.627930
10324.369141
10455.291016
10451.903320
10472.632812
10476.493164
10467.437500
10331.127930
10252.481445
10355.924805
10308.819336
10373.958984
10481.798828
10476.740234
10440.284180
10445.097656
10312.303711
10183.173828
10149.354492
10164.182617
10337.551758
10340.924805
10255.502930
10230.236328
10161.745117
10284.840820
10360.960938
10303.606445
10280.406250
10240.114258
10255.659180
10247.076172
10287.118164
10296.287109
10341.055664
10334.692383
10375.766602
10475.145508
10395.036133
10346.911133
10319.349609
10183.499023
10227.286133
10288.315430
10342.150391
10388.679688
10360.657227
10344.345703
10268.156250
10300.508789
10253.066406
10342.779297
10216.267578
10310.243164
10288.237305
10299.231445
10296.444336
10269.701172
10288.807617
10371.409180
10406.700195
10347.485352
10304.956055
10247.374023
10234.986328
10261.849609
10282.494141
10513.161133
10519.179688
10521.692383
10354.169922
10386.031250
10383.691406
10364.834961
10312.916992
10334.114258
10279.476562
10291.298828
10267.384766
10269.552734
10247.333984
10226.815430
10284.994141
10357.043945
10367.317383
10263.372070
10275.889648
10301.441406
10254.655273
10296.117188
10298.047852
10381.180664
10413.665039
10400.968750
10370.111328
10233.103516
10260.208984
10309.707031
10321.930664
10269.604492
10332.711914
10380.788086
10392.273438
10351.115234
10362.697266
10330.561523
10269.360352
10183.531250
10205.031250
10206.104492
10245.249023
10211.266602
10379.647461
10402.463867
10440.194336
10420.816406
10548.125977
10431.060547
10367.326172
10386.032227
10259.906250
10233.299805
10166.805664
10224.731445
10208.476562
10220.056641
10270.801758
10339.104492
10371.356445
10453.013672
10394.178711
10526.414062
10510.512695
10475.253906
10440.611328
10370.385742
10239.252930
10214.266602
10251.061523
10238.439453
10237.005859
10391.101562
10324.823242
10333.051758
10293.110352
10249.198242
10257.402344
10198.525391
10322.578125
10402.194336
10378.177734
10344.840820
10386.814453
10347.057617
10352.734375
10310.684570
10310.827148
10338.684570
10411.045898
10387.891602
10315.851562
10347.323242
10334.580078
10327.403320
10310.772461
10368.385742
10377.531250
10335.255859
10369.463867
10405.074219
10342.547852
10322.571289
10438.293945
10441.717773
10381.226562
10398.312500
10323.673828
10290.546875
10319.222656
10324.660156
10246.023438
10386.666992
10373.443359
10389.592773
10454.421875
10328.763672
10368.830078
10218.840820
10278.608398
10249.803711
10370.977539
10327.952148
10374.035156
10402.352539
10331.842773
10281.250000
10301.293945
10305.446289
10285.472656
10358.198242
10265.937500
10267.478516
10281.330078
10313.881836
10294.849609
10270.181641
10189.161133
10280.491211
10176.785156
10244.933594
10226.735352
10337.152344
10283.413086
10327.697266
10454.994141
10358.942383
10425.071289
10416.639648
10502.109375
10587.166016
10409.833984
10337.848633
10321.643555
10349.745117
10440.556641
10278.821289
10386.428711
10425.502930
10326.074219
10323.913086
10293.808594
10268.867188
10261.057617
10273.323242
10363.091797
10312.074219
10279.805664
10497.306641
10334.328125
10421.932617
10376.439453
10291.683594
10283.049805
10297.549805
10387.467773
10447.083008
10445.191406
10397.808594
10280.833984
10254.593750
10250.228516
10326.856445
10441.340820
10415.851562
10520.096680
10528.793945
10417.439453
10420.036133
10315.891602
10385.912109
10304.777344
10348.435547
10428.150391
10476.372070
10405.270508
10434.130859
10387.631836
10312.540039
10350.898438
10327.604492
10235.565430
10275.314453
10342.512695
```
