## Supplementary material for "Functional connectivity across the human subcortical auditory system using an autoregressive matrix-Gaussian copula graphical model approach with partial correlations": Code: roi-02_mean_ts.txt

```
11869.054688
11782.317383
11772.475586
11733.295898
11676.246094
11668.785156
11629.170898
11635.952148
11670.708984
11694.017578
11656.105469
11654.977539
11667.742188
11611.584961
11635.422852
11677.982422
11626.996094
11635.809570
11626.153320
11557.036133
11567.006836
11624.043945
11679.877930
11675.637695
11663.305664
11685.111328
11635.643555
11536.287109
11555.836914
11616.390625
11666.238281
11701.826172
11723.273438
11752.093750
11707.170898
11604.321289
11555.277344
11588.999023
11652.536133
11658.280273
11676.713867
11727.481445
11697.647461
11662.740234
11674.144531
11696.946289
11644.643555
11647.036133
11674.820312
11690.187500
11668.875000
11688.648438
11715.118164
11672.330078
11694.402344
11751.472656
11696.409180
11698.881836
11696.110352
11664.164062
11654.307617
11678.008789
11667.324219
11612.029297
11617.337891
11654.175781
11661.293945
11660.266602
11722.569336
11734.208008
11681.469727
11640.305664
11686.466797
11683.626953
11683.646484
11717.932617
11735.574219
11668.820312
11666.394531
11687.191406
11667.319336
11627.041992
11657.785156
11667.498047
11625.268555
11648.634766
11668.666016
11635.082031
11630.956055
11676.861328
11657.034180
11663.416992
11712.173828
11703.608398
11668.090820
11669.409180
11654.187500
11625.330078
11642.478516
11692.924805
11665.434570
11683.920898
11731.092773
11706.265625
11690.557617
11691.534180
11683.798828
11631.857422
11632.099609
11718.595703
11706.904297
11707.923828
11750.489258
11740.314453
11665.449219
11640.322266
11674.054688
11653.862305
11613.712891
11626.625000
11665.919922
11662.744141
11670.992188
11721.988281
11684.283203
11629.922852
11645.932617
11632.885742
11633.263672
11635.045898
11686.312500
11729.869141
11703.517578
11726.435547
11760.147461
11710.151367
11637.490234
11647.891602
11654.399414
11604.188477
11604.390625
11684.741211
11730.621094
11744.273438
11673.972656
11643.621094
11662.487305
11659.623047
11697.072266
11678.818359
11653.982422
11565.703125
11564.203125
11613.603516
11662.701172
11708.540039
11710.862305
11669.974609
11633.050781
11576.796875
11533.566406
11587.150391
11632.610352
11701.156250
11707.013672
11646.780273
11621.114258
11594.745117
11569.457031
11591.441406
11674.232422
11689.758789
11670.446289
11642.875000
11616.079102
11633.398438
11677.380859
11684.496094
11680.547852
11665.331055
11624.366211
11646.796875
11666.037109
11631.374023
11625.103516
11640.110352
11641.415039
11632.708008
11653.947266
11686.983398
11683.788086
11696.099609
11640.832031
11590.061523
11620.500000
11646.864258
11670.172852
11671.726562
11664.037109
11605.138672
11624.874023
11649.566406
11727.484375
11723.009766
11672.648438
11610.093750
11530.609375
11554.557617
11635.217773
11711.242188
11758.704102
11714.958984
11619.007812
11600.519531
11622.224609
11668.766602
11669.708008
11623.365234
11624.324219
11651.251953
11680.717773
11758.021484
11764.753906
11720.057617
11702.655273
11700.668945
11730.450195
11665.533203
11626.862305
11566.840820
11574.232422
11596.318359
11654.676758
11682.092773
11673.876953
11654.892578
11608.430664
11638.218750
11649.007812
11646.139648
11587.413086
11576.125977
11583.408203
11664.410156
11669.400391
11649.450195
11643.513672
11682.473633
11705.704102
11612.552734
11566.541016
11619.502930
11661.028320
11689.913086
11709.556641
11688.699219
11613.659180
11540.440430
11448.486328
11425.583008
11461.194336
11486.377930
11468.414062
11511.173828
11570.630859
11643.729492
11639.615234
11636.632812
11655.927734
11609.144531
11584.355469
11634.085938
11624.810547
11670.540039
11611.169922
11623.780273
11636.808594
11640.741211
11694.617188
11654.130859
11623.128906
11602.868164
11538.929688
11562.563477
11596.130859
11564.839844
11573.434570
11605.588867
11659.915039
11709.346680
11680.428711
11632.313477
11631.919922
11612.948242
11658.570312
11675.044922
11623.232422
11587.849609
11589.629883
11593.383789
11647.812500
11650.605469
11654.973633
11656.865234
11626.062500
11584.175781
11597.144531
11652.488281
11691.658203
11692.519531
11647.293945
11586.172852
11555.722656
11570.781250
11582.117188
11601.236328
11581.203125
11617.845703
11663.505859
11679.748047
11683.049805
11697.851562
11700.035156
11684.660156
11659.256836
11616.560547
11663.886719
11736.478516
11730.225586
11694.983398
11712.758789
11730.703125
11735.691406
11766.051758
11721.535156
11706.844727
11756.741211
11754.094727
11716.802734
11670.006836
11626.152344
11650.000000
11638.813477
11578.061523
11585.394531
11579.211914
11575.398438
11614.178711
11567.466797
11539.031250
11590.437500
11604.293945
11609.319336
11611.598633
11591.760742
11657.067383
11692.068359
11664.623047
11687.189453
11653.505859
11628.255859
11637.942383
11616.869141
11626.677734
11630.287109
11649.769531
11631.277344
11574.784180
11501.891602
11499.832031
11534.374023
11603.698242
11663.427734
11665.474609
11646.648438
11688.051758
11730.879883
11694.471680
11678.530273
11722.119141
11776.617188
11760.162109
11759.333984
11777.923828
11776.573242
11711.679688
11640.446289
11650.758789
11629.132812
11579.973633
11606.895508
11626.451172
11686.255859
11612.968750
11550.971680
11541.550781
11503.777344
11479.503906
11478.095703
11482.402344
11534.977539
11565.030273
11552.533203
11514.398438
11559.811523
11558.292969
11500.612305
11544.225586
11592.989258
11556.871094
11540.571289
11542.224609
11545.124023
11557.541992
11583.622070
11612.598633
11589.421875
11574.089844
11589.140625
11616.113281
11624.804688
11647.580078
11669.471680
11717.421875
11744.992188
11758.912109
11726.658203
11741.500000
11776.389648
11748.349609
11779.384766
11838.896484
11807.086914
11696.783203
11680.737305
11660.151367
11615.542969
11566.080078
11622.573242
11649.633789
11613.049805
11601.733398
11679.665039
11675.160156
11626.055664
11627.871094
11664.086914
11650.478516
11645.837891
11606.161133
11567.768555
11514.280273
11553.387695
11612.652344
11588.560547
11527.174805
11443.695312
11452.113281
11494.854492
11513.157227
11501.941406
11501.469727
11470.899414
11524.301758
11609.558594
11582.295898
11567.476562
11552.543945
11525.609375
11497.438477
11524.655273
11538.128906
11572.245117
11603.621094
11591.507812
11580.687500
11647.334961
11631.940430
11619.968750
11640.303711
11661.610352
11675.465820
11611.143555
11638.244141
11651.395508
11655.275391
11620.852539
11666.195312
11696.865234
11737.666016
11717.777344
11652.708008
11633.365234
11628.616211
11584.538086
11556.290039
11552.366211
11617.799805
11656.438477
11619.489258
11653.776367
11640.263672
11664.930664
11666.481445
11623.405273
11635.143555
11680.018555
11665.823242
11626.485352
11582.344727
11569.041016
11616.392578
11609.775391
11599.952148
11604.323242
11585.614258
11640.448242
11665.539062
11654.568359
11651.327148
11634.153320
11660.583984
11649.792969
11614.831055
11622.604492
11644.783203
11666.707031
11645.455078
11613.017578
11596.279297
11664.419922
11640.333008
11649.093750
11702.190430
11712.970703
11707.310547
11670.984375
11638.180664
11664.243164
11625.505859
11680.049805
11715.920898
11662.616211
11648.813477
11600.337891
11589.082031
11611.083008
11580.943359
11643.221680
11656.221680
11622.735352
11594.692383
11610.496094
11671.645508
11672.596680
11694.298828
11651.532227
11717.080078
11607.051758
11560.982422
11578.986328
11590.598633
11548.873047
11477.624023
11456.004883
11392.876953
11390.319336
11416.062500
11509.307617
11574.278320
11655.351562
11598.197266
11546.834961
11501.654297
11502.251953
11503.377930
11514.460938
11501.904297
11478.418945
11484.954102
11518.057617
11546.363281
11534.004883
11547.663086
11585.526367
11563.693359
11563.867188
11561.846680
11599.416016
11594.927734
11572.105469
11588.869141
11596.489258
11603.094727
11583.173828
11630.603516
11627.503906
11595.692383
11608.759766
11573.470703
11581.305664
11599.977539
11622.867188
11597.889648
11631.613281
11575.935547
11543.195312
11574.064453
11582.803711
11607.013672
11642.085938
11651.188477
11706.546875
11667.378906
11673.390625
11692.483398
11633.958008
11644.290039
11674.519531
11634.518555
11666.122070
11691.305664
11732.750977
11746.765625
11754.822266
11778.009766
11714.919922
11683.174805
11724.293945
11741.257812
11745.496094
11753.829102
11756.466797
11707.452148
11660.675781
11651.235352
11677.616211
11634.529297
11706.979492
11732.321289
11688.528320
11645.723633
11592.161133
11527.334961
11497.424805
11534.324219
11582.329102
11569.113281
11512.155273
11507.298828
11517.182617
11519.121094
11572.368164
11572.747070
11569.799805
11578.794922
11575.052734
11577.643555
11562.839844
11601.206055
11574.620117
11578.520508
11629.904297
11685.770508
11675.990234
11597.781250
11586.890625
11534.377930
11520.205078
11565.608398
11616.867188
11618.160156
11625.926758
11579.162109
11521.516602
11511.178711
11507.965820
11503.368164
11495.367188
11543.524414
11531.552734
11561.608398
11623.732422
11652.208984
11638.570312
11662.946289
11708.922852
11687.850586
11678.180664
11650.531250
11670.172852
11689.173828
11675.269531
11744.572266
11789.741211
11718.635742
11610.315430
11576.562500
11556.438477
11546.267578
11547.139648
11569.841797
11573.940430
11528.339844
11566.081055
11591.819336
11576.203125
11574.689453
11622.720703
11659.228516
11646.272461
11614.471680
11600.786133
11606.688477
11653.460938
11682.914062
11643.553711
11646.520508
11732.120117
11777.181641
11768.708008
11724.490234
11693.568359
11713.785156
11711.643555
11677.176758
11597.991211
11649.763672
11659.404297
11620.843750
11589.143555
11560.314453
11520.854492
11488.005859
11502.104492
11525.093750
11530.130859
11551.191406
11627.318359
11612.479492
11615.890625
11670.808594
11716.740234
11692.782227
11654.460938
11654.965820
11612.107422
11561.940430
11554.250977
11594.921875
11598.912109
11611.136719
11647.547852
11711.304688
11720.904297
11674.148438
11713.804688
11730.075195
11727.654297
11693.669922
11679.401367
11644.728516
11576.900391
11514.357422
11533.496094
11545.030273
11558.927734
11631.077148
11627.497070
11600.382812
11559.869141
11522.317383
11547.487305
11532.432617
11595.753906
11628.094727
11659.651367
11664.705078
11708.000977
11687.202148
11657.725586
11621.004883
11590.444336
11579.301758
11588.810547
11620.663086
11617.273438
11593.675781
11598.286133
11542.675781
11572.160156
11588.163086
11612.436523
11619.166016
11631.387695
11620.443359
11585.269531
11559.486328
11593.204102
11623.386719
11606.808594
11641.516602
11629.138672
11604.164062
11613.191406
11579.418945
11612.549805
11663.125000
11683.202148
11720.029297
11782.569336
11768.178711
11730.983398
11695.711914
11658.089844
11706.106445
11707.244141
11664.919922
11659.844727
11659.054688
11647.176758
11574.154297
11579.093750
11583.630859
11637.090820
11611.035156
11590.297852
11573.746094
11629.875977
11646.458008
11640.316406
11584.989258
11629.936523
11629.347656
11656.792969
11616.554688
11609.924805
11637.193359
11639.765625
11634.965820
11640.365234
11645.756836
11564.274414
11564.069336
11607.327148
11688.830078
11701.854492
11629.291016
11561.202148
11581.604492
11591.936523
11614.353516
11611.979492
11645.333984
11633.138672
11587.023438
11564.796875
11557.492188
11574.630859
11609.427734
11633.070312
11654.459961
11660.835938
11712.664062
11711.787109
11714.269531
11749.991211
11711.939453
11641.048828
11612.716797
11645.074219
11679.347656
11731.466797
11749.871094
11708.007812
11652.991211
11661.117188
11642.093750
11654.547852
11701.056641
11756.967773
11770.874023
11801.580078
11806.725586
11746.263672
11742.480469
11688.491211
11634.642578
11686.496094
11688.786133
11681.292969
11682.152344
11644.504883
11562.060547
11538.956055
11546.688477
11494.583008
11460.370117
11513.551758
11516.440430
```
