## Supplementary material for "Functional connectivity across the human subcortical auditory system using an autoregressive matrix-Gaussian copula graphical model approach with partial correlations": Code: roi-03_mean_ts.txt

```
11741.238281
11678.097656
11637.533203
11596.815430
11612.797852
11574.196289
11460.111328
11484.214844
11537.153320
11510.374023
11456.912109
11542.149414
11526.995117
11470.050781
11492.267578
11593.083008
11496.194336
11397.357422
11494.390625
11433.874023
11449.724609
11452.024414
11531.887695
11385.199219
11426.772461
11509.581055
11386.459961
11324.455078
11324.334961
11430.058594
11430.553711
11464.658203
11522.092773
11504.016602
11523.943359
11424.844727
11413.706055
11453.099609
11452.466797
11509.956055
11537.469727
11499.485352
11496.809570
11464.493164
11452.265625
11497.158203
11418.847656
11435.332031
11560.598633
11485.307617
11483.137695
11508.510742
11493.126953
11462.703125
11527.094727
11513.094727
11535.940430
11486.790039
11529.397461
11487.489258
11503.319336
11482.171875
11509.371094
11367.662109
11452.646484
11498.654297
11414.086914
11467.055664
11552.155273
11518.125977
11475.438477
11420.126953
11528.586914
11489.365234
11465.568359
11555.033203
11571.443359
11499.062500
11472.844727
11544.879883
11508.811523
11467.842773
11536.333984
11580.348633
11474.337891
11520.381836
11456.501953
11499.938477
11506.766602
11585.143555
11463.097656
11504.412109
11562.596680
11567.354492
11471.907227
11525.737305
11422.354492
11416.927734
11475.046875
11577.083984
11488.413086
11466.815430
11602.049805
11544.314453
11435.385742
11485.120117
11487.114258
11443.424805
11490.193359
11507.058594
11501.651367
11493.098633
11564.811523
11519.333008
11424.708008
11378.535156
11525.571289
11444.048828
11439.216797
11439.837891
11543.565430
11474.947266
11527.945312
11463.569336
11490.748047
11411.578125
11498.163086
11378.381836
11436.669922
11414.121094
11446.459961
11508.055664
11530.162109
11540.220703
11634.569336
11490.051758
11459.104492
11476.300781
11447.578125
11420.453125
11408.926758
11561.137695
11551.181641
11566.254883
11470.323242
11428.663086
11483.475586
11492.094727
11510.979492
11523.742188
11454.645508
11361.749023
11337.358398
11448.031250
11524.278320
11530.707031
11507.736328
11538.188477
11385.937500
11382.508789
11316.460938
11385.074219
11474.337891
11532.365234
11586.300781
11459.955078
11416.329102
11452.376953
11372.243164
11430.329102
11589.135742
11608.957031
11554.667969
11534.715820
11448.752930
11466.553711
11571.415039
11629.281250
11590.519531
11567.423828
11515.779297
11599.158203
11564.722656
11511.791016
11575.072266
11599.858398
11572.758789
11519.552734
11489.189453
11588.527344
11556.146484
11582.109375
11508.693359
11424.830078
11498.339844
11485.339844
11531.892578
11543.724609
11522.409180
11471.517578
11428.134766
11465.347656
11603.691406
11628.333008
11585.985352
11493.666016
11346.385742
11388.288086
11512.785156
11607.629883
11570.449219
11535.370117
11411.305664
11416.632812
11452.108398
11495.280273
11525.953125
11475.617188
11492.426758
11537.632812
11566.244141
11660.546875
11558.739258
11473.709961
11459.768555
11470.666016
11547.148438
11411.056641
11434.869141
11423.935547
11392.824219
11507.389648
11484.899414
11536.140625
11487.740234
11467.823242
11381.629883
11511.218750
11487.367188
11549.621094
11422.705078
11357.743164
11412.489258
11511.834961
11507.114258
11480.902344
11415.845703
11510.264648
11533.517578
11393.534180
11366.579102
11342.249023
11739.351562
11592.319336
11665.902344
11640.291992
11535.254883
11342.652344
11301.463867
11281.581055
11280.501953
11341.360352
11359.392578
11422.390625
11462.168945
11569.571289
11600.177734
11585.514648
11529.729492
11427.100586
11379.427734
11534.832031
11470.642578
11539.334961
11514.592773
11433.209961
11466.258789
11572.458008
11596.323242
11564.037109
11527.893555
11430.822266
11391.373047
11443.855469
11472.690430
11446.165039
11420.157227
11473.224609
11562.103516
11609.799805
11551.439453
11400.696289
11432.890625
11495.504883
11472.116211
11571.606445
11492.500000
11401.247070
11489.226562
11500.543945
11494.111328
11423.610352
11516.316406
11463.509766
11411.774414
11374.110352
11430.440430
11426.716797
11478.300781
11484.819336
11467.242188
11378.453125
11389.873047
11429.862305
11498.940430
11537.926758
11538.823242
11509.502930
11542.623047
11523.459961
11513.668945
11538.980469
11515.002930
11504.430664
11466.464844
11417.095703
11505.720703
11610.899414
11556.630859
11532.744141
11491.623047
11593.875977
11575.465820
11573.935547
11521.245117
11507.483398
11596.254883
11591.748047
11480.772461
11371.510742
11434.281250
11439.359375
11523.270508
11440.086914
11459.379883
11513.095703
11531.554688
11522.158203
11433.157227
11407.748047
11491.673828
11522.917969
11513.592773
11412.745117
11397.474609
11488.173828
11570.876953
11523.732422
11485.465820
11588.270508
11505.435547
11475.640625
11454.236328
11494.745117
11558.873047
11600.531250
11581.693359
11488.587891
11374.659180
11361.418945
11445.284180
11426.225586
11464.597656
11423.195312
11385.248047
11461.935547
11515.674805
11451.927734
11477.376953
11480.347656
11546.658203
11487.530273
11608.166016
11545.881836
11596.957031
11479.309570
11332.673828
11503.821289
11440.166016
11339.491211
11376.812500
11470.705078
11492.935547
11417.326172
11331.387695
11432.110352
11395.985352
11283.541992
11325.363281
11378.307617
11362.131836
11381.916016
11335.792969
11426.162109
11358.093750
11347.222656
11328.767578
11367.127930
11414.806641
11339.549805
11350.033203
11380.031250
11349.382812
11434.610352
11423.326172
11406.207031
11359.069336
11347.962891
11360.280273
11467.740234
11411.110352
11439.437500
11536.539062
11493.056641
11506.210938
11492.925781
11508.072266
11523.885742
11483.034180
11520.865234
11586.341797
11623.152344
11654.995117
11542.420898
11456.019531
11441.525391
11391.011719
11303.675781
11319.626953
11333.901367
11349.609375
11374.735352
11483.171875
11433.089844
11434.854492
11399.047852
11576.331055
11607.876953
11463.275391
11389.488281
11372.777344
11394.400391
11424.623047
11505.356445
11467.123047
11387.841797
11283.399414
11360.496094
11399.895508
11436.457031
11303.046875
11352.304688
11315.878906
11346.423828
11473.013672
11484.655273
11389.413086
11407.092773
11312.697266
11287.626953
11345.668945
11325.283203
11387.960938
11486.515625
11412.242188
11404.850586
11474.048828
11468.572266
11445.972656
11461.124023
11465.502930
11542.788086
11438.958008
11515.668945
11444.594727
11482.540039
11433.285156
11430.960938
11488.994141
11478.520508
11535.992188
11415.452148
11412.732422
11441.229492
11350.666016
11414.068359
11434.752930
11488.854492
11496.062500
11478.981445
11505.893555
11507.574219
11445.185547
11499.603516
11437.233398
11520.911133
11617.885742
11585.607422
11497.815430
11427.095703
11429.181641
11492.946289
11422.272461
11361.643555
11367.667969
11411.027344
11460.857422
11535.991211
11474.674805
11436.244141
11414.349609
11412.398438
11448.806641
11367.145508
11346.708984
11365.179688
11391.833008
11354.706055
11392.963867
11353.255859
11440.504883
11363.514648
11325.931641
11398.474609
11444.449219
11426.859375
11432.990234
11348.052734
11412.272461
11382.185547
11400.135742
11486.929688
11412.593750
11412.974609
11421.432617
11352.610352
11476.896484
11335.132812
11446.966797
11491.100586
11416.212891
11366.074219
11397.197266
11399.780273
11379.328125
11440.905273
11356.353516
11563.336914
11582.733398
11501.789062
11461.926758
11477.631836
11381.948242
11291.171875
11224.500000
11207.239258
11228.182617
11279.005859
11416.415039
11497.561523
11506.810547
11426.862305
11322.183594
11318.308594
11334.112305
11345.974609
11318.261719
11297.474609
11354.225586
11341.448242
11380.947266
11408.660156
11361.284180
11333.040039
11397.784180
11345.811523
11339.899414
11359.284180
11362.715820
11356.998047
11338.000000
11389.925781
11357.266602
11318.115234
11376.369141
11418.552734
11516.368164
11404.570312
11366.502930
11402.174805
11407.083008
11373.735352
11436.191406
11438.895508
11464.708008
11394.565430
11364.576172
11420.053711
11398.070312
11440.489258
11537.263672
11418.438477
11446.644531
11393.215820
11365.787109
11432.000000
11383.065430
11360.193359
11436.474609
11355.892578
11391.001953
11436.606445
11468.630859
11473.825195
11450.943359
11453.251953
11374.511719
11377.504883
11411.500000
11405.186523
11454.952148
11481.099609
11417.468750
11418.207031
11332.335938
11325.354492
11361.247070
11316.564453
11460.504883
11552.132812
11463.984375
11467.366211
11455.767578
11334.457031
11201.569336
11298.572266
11264.399414
11422.080078
11305.115234
11353.622070
11303.139648
11288.333984
11352.375977
11365.084961
11392.582031
11372.118164
11327.905273
11372.888672
11322.808594
11370.474609
11371.277344
11403.789062
11470.089844
11494.042969
11537.469727
11440.055664
11411.072266
11378.832031
11293.319336
11346.014648
11385.393555
11338.924805
11526.216797
11435.071289
11335.716797
11360.527344
11380.746094
11376.955078
11395.459961
11394.991211
11370.865234
11357.164062
11466.722656
11494.968750
11404.408203
11465.027344
11559.037109
11500.001953
11480.939453
11420.495117
11384.864258
11429.282227
11417.500977
11524.031250
11665.950195
11569.046875
11466.416016
11518.224609
11463.264648
11507.095703
11391.885742
11449.432617
11424.360352
11374.780273
11429.522461
11430.830078
11414.042969
11377.281250
11469.585938
11421.751953
11462.980469
11482.969727
11460.392578
11413.463867
11440.829102
11447.021484
11393.972656
11406.609375
11513.394531
11667.772461
11519.671875
11468.344727
11475.809570
11489.578125
11474.193359
11457.332031
11361.017578
11448.745117
11514.334961
11474.395508
11488.958008
11474.834961
11474.395508
11364.508789
11363.260742
11363.081055
11429.898438
11412.140625
11449.699219
11535.194336
11538.676758
11590.466797
11633.736328
11619.947266
11521.656250
11573.423828
11525.952148
11392.762695
11384.912109
11416.106445
11420.408203
11436.170898
11474.713867
11492.016602
11576.307617
11493.768555
11574.777344
11565.988281
11596.867188
11506.721680
11594.938477
11531.915039
11473.860352
11373.308594
11443.115234
11488.556641
11409.542969
11506.253906
11590.892578
11485.013672
11514.467773
11483.027344
11478.290039
11364.605469
11472.274414
11530.387695
11548.440430
11542.084961
11543.265625
11547.209961
11545.640625
11554.927734
11471.531250
11492.782227
11509.799805
11545.424805
11611.492188
11531.854492
11589.811523
11558.031250
11450.239258
11539.261719
11608.196289
11566.038086
11543.549805
11556.998047
11532.794922
11452.868164
11515.966797
11592.691406
11529.867188
11556.094727
11595.989258
11508.918945
11552.879883
11479.709961
11439.433594
11541.799805
11492.097656
11589.625000
11568.777344
11617.716797
11622.435547
11528.462891
11488.238281
11449.757812
11596.424805
11454.097656
11548.117188
11533.073242
11611.274414
11509.039062
11449.869141
11453.983398
11584.478516
11553.370117
11516.357422
11434.772461
11447.860352
11526.926758
11589.856445
11471.926758
11468.696289
11527.197266
11496.016602
11479.480469
11450.399414
11495.618164
11493.195312
11516.378906
11495.421875
11513.990234
11566.337891
11571.921875
11489.847656
11592.177734
11596.904297
11532.103516
11491.859375
11584.831055
11526.754883
11592.030273
11596.609375
11589.515625
11573.384766
11520.822266
11551.495117
11579.934570
11567.243164
11571.088867
11570.826172
11555.074219
11535.201172
11655.300781
11649.813477
11577.873047
11571.645508
11568.732422
11538.077148
11555.170898
11592.031250
11596.420898
11652.927734
11578.629883
11545.489258
11479.076172
11448.440430
11537.173828
11627.413086
11603.081055
11717.934570
11769.337891
11695.670898
11704.101562
11604.331055
11549.118164
11575.790039
11514.890625
11606.792969
11662.977539
11650.517578
11655.199219
11644.696289
11560.415039
11470.933594
11476.447266
11448.097656
11449.600586
11448.723633
11437.959961
```
