## Supplementary material for "Functional connectivity across the human subcortical auditory system using an autoregressive matrix-Gaussian copula graphical model approach with partial correlations": Code: roi-04_mean_ts.txt

```
9089.113281
9210.105469
9285.976562
9369.466797
9125.607422
9055.226562
9523.979492
9063.797852
9091.220703
9029.705078
9374.277344
9223.128906
9236.322266
9416.863281
9170.386719
9101.220703
9205.581055
9159.076172
9250.257812
9166.582031
8871.810547
9102.904297
9073.583984
9209.144531
9487.080078
9125.384766
9013.710938
9026.280273
9211.839844
9018.230469
9261.469727
8996.163086
9263.310547
9392.419922
9218.255859
9148.287109
9066.169922
9017.970703
9334.456055
9163.250000
9241.697266
9303.214844
9253.996094
8913.597656
9101.348633
9207.121094
9111.022461
9085.015625
9365.553711
9206.501953
9275.443359
9216.863281
9052.755859
9280.615234
9058.937500
9122.183594
8864.210938
9287.393555
9058.487305
9124.970703
9017.228516
9031.421875
9224.758789
9177.966797
9052.908203
9079.634766
9215.689453
9192.426758
9316.847656
9018.802734
9181.530273
9215.609375
9149.687500
9237.042969
8921.082031
8993.964844
9141.832031
9249.851562
9132.643555
8956.246094
9190.904297
9161.875977
9053.419922
9084.067383
8891.887695
9109.639648
9130.915039
8878.566406
9217.660156
9201.607422
9205.105469
9093.500000
8919.007812
9374.544922
9044.755859
8842.609375
9087.181641
8856.759766
9092.794922
9202.496094
9079.440430
9194.708008
9116.593750
9375.039062
9094.233398
8950.771484
9099.038086
9020.806641
9114.388672
9034.341797
8947.530273
9254.103516
9270.730469
8979.414062
9118.478516
9065.595703
9183.567383
9037.074219
9252.632812
8905.618164
9201.810547
9363.759766
9011.147461
8875.406250
9010.324219
9046.616211
9334.169922
9079.547852
9225.369141
9124.696289
9157.921875
9009.039062
9304.108398
9104.808594
9117.457031
9209.230469
9045.330078
9059.000977
8988.138672
9125.800781
9273.794922
9145.480469
8976.083008
9229.973633
9262.687500
9553.929688
9435.071289
9097.964844
9173.435547
9148.322266
9074.179688
9196.156250
9437.740234
9340.347656
9093.654297
9336.580078
9161.166016
9087.243164
9077.529297
9210.443359
9458.540039
9289.470703
9122.612305
9223.449219
9110.773438
9298.574219
9148.279297
9272.455078
9417.392578
9333.326172
9268.972656
9175.317383
9334.386719
9432.728516
9473.425781
9195.615234
9333.677734
9191.614258
9385.609375
9097.095703
9031.997070
9237.005859
9117.268555
9295.204102
9205.129883
9109.995117
9284.017578
9272.171875
9521.126953
9333.789062
9145.701172
9325.400391
8986.818359
9150.245117
9146.576172
9163.087891
9046.920898
9238.131836
8916.048828
9436.049805
9304.398438
9408.429688
9300.162109
9185.864258
8803.393555
8944.431641
9377.507812
9273.814453
9118.349609
9218.353516
9072.466797
9146.953125
9307.105469
9257.440430
8995.710938
9014.672852
8874.294922
9203.486328
8920.351562
9042.632812
9110.966797
9150.574219
9135.711914
9064.018555
9049.376953
8970.415039
8875.783203
9046.275391
9090.500000
9314.242188
9190.517578
9081.570312
9208.498047
9274.514648
9028.454102
9232.021484
9298.625977
9206.464844
9099.513672
9008.845703
8999.689453
8883.850586
8944.136719
9150.904297
9139.507812
9171.903320
9236.147461
9159.349609
9212.822266
9480.171875
9592.390625
9297.504883
9495.808594
9624.190430
9192.708984
9398.060547
9186.349609
9005.993164
9084.228516
9113.956055
8987.068359
9067.582031
9363.262695
9091.822266
9212.936523
9591.834961
9193.690430
9311.060547
9255.109375
9391.181641
9389.460938
9128.542969
9223.433594
9214.069336
9436.332031
9293.864258
9178.354492
9230.606445
8874.523438
9242.049805
9229.779297
9038.753906
9046.251953
9126.153320
9229.689453
9133.451172
9130.094727
9127.921875
9154.019531
8961.650391
9274.509766
9257.808594
9286.985352
9002.265625
8974.339844
9080.427734
9108.197266
9245.458984
9326.296875
9360.199219
9330.197266
9082.412109
8979.969727
9093.515625
9109.810547
9183.187500
9394.094727
9311.255859
9389.246094
9168.628906
9038.769531
9384.281250
9171.588867
9203.977539
9321.070312
9361.904297
9008.945312
9238.447266
9305.288086
9252.777344
9166.915039
9376.220703
9188.296875
9028.955078
8907.487305
9120.318359
9286.517578
8937.408203
9082.535156
9258.230469
9261.375000
9231.051758
9134.325195
9021.310547
9233.854492
9162.476562
9095.316406
9090.226562
9182.119141
9433.816406
9047.712891
9115.340820
9291.771484
9090.857422
9415.903320
9347.498047
9225.435547
9039.734375
9131.187500
9402.080078
8965.441406
9243.572266
9252.039062
9218.014648
9320.335938
9213.791016
9085.531250
9019.757812
9025.772461
9193.662109
9208.116211
9010.783203
9184.329102
9311.046875
9145.690430
9000.884766
9061.142578
9146.308594
9099.132812
9148.480469
8974.861328
9107.261719
9035.476562
9048.026367
9083.517578
8813.791016
9228.943359
9089.217773
9052.512695
8974.218750
8966.725586
9242.142578
9286.636719
8979.432617
9115.316406
9363.986328
9198.224609
8964.484375
9181.880859
9607.296875
9427.013672
9236.104492
9170.236328
9178.197266
9224.816406
8979.340820
9205.276367
9137.173828
9083.117188
9109.507812
8900.427734
9234.023438
9227.808594
9263.125977
8993.323242
9390.641602
9173.722656
8929.630859
9155.287109
9113.035156
9214.207031
9167.994141
9142.691406
9237.013672
9094.849609
9250.876953
9067.528320
9162.058594
9098.232422
8983.283203
9134.285156
9168.392578
8789.650391
9173.937500
8992.078125
8945.966797
8983.401367
8995.828125
9169.500000
9253.957031
9274.517578
9116.291016
9280.549805
9329.275391
9199.837891
9053.612305
8976.570312
9186.484375
9125.978516
9128.302734
8998.874023
9233.951172
9154.739258
9178.492188
9484.667969
9212.294922
9413.896484
9195.781250
9115.923828
9234.537109
9308.917969
9093.420898
9118.710938
9271.964844
9182.310547
9197.208984
9396.813477
9343.480469
9119.292969
9374.763672
9171.028320
9368.468750
9474.912109
9349.851562
9298.101562
9216.263672
9395.125000
9276.527344
9422.525391
9077.652344
9439.983398
9097.157227
9110.434570
9447.651367
9503.761719
9219.976562
9385.039062
9514.058594
9341.767578
9195.658203
9409.895508
9488.428711
9291.546875
9274.539062
9448.617188
9395.755859
9359.810547
9467.582031
9505.611328
9141.759766
9300.953125
9265.248047
9253.580078
9406.881836
9307.898438
9251.828125
9457.230469
9297.976562
9482.015625
9316.216797
9394.503906
9217.320312
9333.669922
9425.089844
9410.853516
9238.044922
9210.019531
9221.519531
9383.083008
9434.581055
9298.777344
9357.143555
9160.894531
9031.425781
9575.515625
9128.090820
9275.940430
9248.896484
8982.136719
9279.298828
9348.763672
9251.818359
9332.177734
9220.808594
9333.240234
9337.300781
9183.386719
9212.808594
9107.371094
9057.236328
9312.373047
9359.585938
9236.627930
9146.937500
9182.230469
9357.634766
9196.339844
9183.236328
9206.802734
9544.469727
9201.418945
9213.369141
9131.646484
9217.248047
9306.848633
9267.888672
9422.616211
9266.352539
9304.320312
9213.636719
9374.375000
9438.615234
9226.942383
9342.983398
9422.166016
9550.528320
9329.130859
9105.853516
9062.812500
9068.725586
9099.972656
8866.613281
8751.212891
8942.473633
9001.508789
9327.455078
9262.982422
9038.560547
8943.539062
9040.328125
9266.764648
9245.796875
9398.367188
9302.860352
8949.662109
9139.556641
9037.528320
8831.104492
8844.634766
8898.195312
9034.115234
9163.358398
9063.141602
8978.734375
9360.827148
9186.439453
9292.915039
9075.480469
9137.863281
9121.962891
8953.412109
9331.300781
9083.057617
9463.742188
9244.515625
9067.866211
9197.760742
9178.314453
9280.892578
9301.296875
9103.066406
9068.847656
9143.187500
9289.212891
9259.191406
9256.640625
9242.468750
9161.751953
9212.048828
9125.662109
9306.039062
9033.705078
9181.240234
9255.833984
9135.687500
8982.079102
8966.048828
9245.472656
8868.819336
9056.283203
9059.919922
9234.035156
9267.500000
9113.082031
8889.494141
9171.044922
9087.421875
9053.843750
8873.037109
8955.767578
9116.490234
9185.875000
9186.318359
9172.406250
9056.335938
8912.595703
9112.880859
8858.992188
8826.006836
9029.462891
9150.177734
9181.481445
9149.042969
9274.839844
9338.023438
8872.939453
8887.228516
9140.159180
9076.136719
9096.147461
9231.097656
8957.506836
9035.441406
9260.621094
9337.003906
9168.066406
9048.845703
8876.882812
9088.431641
9213.484375
8866.132812
9201.992188
8977.734375
9217.688477
9216.328125
8999.283203
9246.345703
9373.194336
9128.225586
9109.671875
9587.492188
9246.951172
9278.317383
9233.175781
9181.210938
9274.974609
9056.224609
9192.716797
9137.246094
9029.033203
9335.172852
9263.518555
9212.314453
9149.639648
9115.162109
9151.365234
9029.556641
9259.339844
9262.789062
8741.579102
9148.951172
9066.238281
9225.472656
9144.477539
9186.955078
9238.326172
9176.052734
9251.919922
9093.666016
9469.820312
9116.833984
9093.182617
9345.541016
9422.390625
8929.076172
9165.538086
9108.564453
9308.531250
9296.791016
9427.703125
9228.183594
9212.549805
9096.677734
8968.060547
9076.415039
9099.644531
9192.515625
9359.650391
9003.150391
9246.619141
9159.230469
9285.966797
9141.600586
9126.837891
9108.426758
9098.128906
9097.988281
9074.581055
9090.504883
9168.765625
9074.297852
9029.734375
9210.967773
9138.908203
9067.638672
9092.359375
8950.851562
8972.514648
9077.128906
9001.002930
8835.305664
8928.587891
9063.666992
9056.404297
9115.406250
9218.410156
8852.101562
8953.896484
8993.714844
9026.834961
8758.242188
8976.622070
8880.373047
8856.943359
8991.041016
9076.851562
8996.371094
8939.799805
8976.619141
9237.766602
9012.353516
9052.729492
9304.798828
8749.983398
9024.605469
8969.523438
8970.004883
9058.154297
9065.101562
8908.634766
9104.249023
8884.587891
8907.431641
8948.146484
8868.419922
9204.778320
9062.523438
9042.164062
9014.757812
9067.187500
8996.667969
9036.236328
8974.622070
9105.746094
9010.566406
9044.052734
9078.705078
9024.511719
9163.433594
9087.332031
8997.994141
9010.065430
9047.501953
9262.992188
8915.808594
9124.039062
9228.638672
8993.414062
9141.595703
9067.433594
9167.246094
8928.622070
9041.442383
9243.103516
9089.290039
9038.393555
8946.356445
8946.779297
9026.947266
9025.875000
9103.065430
9067.650391
9095.068359
8921.787109
8781.603516
8794.986328
9041.505859
9098.114258
8861.070312
9109.782227
9106.447266
8819.046875
8908.179688
9012.857422
8940.044922
9134.458984
9005.445312
8613.376953
8881.551758
9106.003906
9029.152344
8863.683594
8878.108398
8728.656250
8889.421875
9060.389648
8834.271484
8835.906250
8948.254883
8824.601562
9017.005859
8846.557617
9023.100586
8990.273438
9146.238281
8960.210938
9152.794922
9053.400391
8688.454102
8897.341797
9251.677734
9061.201172
9022.115234
9232.758789
8963.970703
9085.485352
9179.834961
9376.287109
8835.860352
9372.144531
9183.453125
9088.970703
9329.031250
9231.277344
9316.601562
9260.214844
9221.253906
9147.095703
9085.587891
9160.107422
9182.296875
9219.505859
9078.466797
9185.310547
9103.142578
9089.953125
9004.455078
9009.285156
9011.746094
9000.084961
9271.367188
9155.494141
9331.816406
9094.562500
9040.543945
9246.599609
9032.689453
9037.834961
9177.919922
9200.080078
9192.558594
9167.906250
9082.442383
9235.939453
9287.634766
9173.334961
9409.495117
9422.990234
9016.142578
9174.013672
```
