## Supplementary material for "Functional connectivity across the human subcortical auditory system using an autoregressive matrix-Gaussian copula graphical model approach with partial correlations": Code: roi-05_mean_ts.txt

```
9978.712891
10259.220703
9971.915039
9599.350586
9866.170898
9953.740234
9937.039062
9776.756836
9964.747070
9981.560547
9946.767578
9959.438477
10024.785156
10089.523438
9794.321289
10090.160156
9971.606445
9693.172852
9918.875000
9663.265625
9940.231445
9799.683594
10001.523438
9717.180664
9797.581055
10008.704102
9831.672852
9817.909180
9757.946289
9578.881836
10135.754883
10015.814453
9755.598633
9650.177734
9732.879883
9537.690430
9744.048828
9545.172852
9844.466797
9887.758789
9937.403320
9645.415039
9855.223633
9788.275391
9846.477539
9817.912109
9847.487305
9674.863281
9807.708984
9658.938477
9640.553711
9600.006836
9626.666016
9808.362305
9766.308594
9633.984375
10083.058594
9682.373047
10009.983398
9763.506836
9944.749023
9874.759766
9820.812500
9906.843750
9984.666992
9820.991211
9738.274414
9684.361328
9913.132812
9795.744141
9805.359375
9736.746094
9919.599609
9722.452148
9831.442383
9570.873047
9816.351562
10017.148438
9923.265625
9853.868164
9799.977539
9847.930664
9808.075195
9807.890625
9940.256836
9932.671875
9714.948242
9849.413086
10006.000000
9990.953125
9894.051758
9924.876953
9907.008789
9805.337891
9900.627930
9816.192383
9805.437500
9959.754883
9644.714844
9708.538086
9743.130859
9852.723633
9956.113281
10047.876953
9829.941406
9819.654297
9707.435547
9865.274414
9964.849609
9935.635742
9878.225586
9947.094727
9975.392578
10006.689453
9832.855469
9762.083008
9723.625000
9789.695312
9778.442383
9861.807617
9702.134766
9906.718750
10085.909180
9957.241211
9840.040039
9880.061523
9935.563477
9879.723633
9765.756836
9791.885742
9887.019531
9955.797852
9921.660156
9983.820312
9889.772461
9737.687500
9841.930664
9839.780273
9719.875977
9911.634766
9679.721680
10015.240234
9936.846680
9936.889648
9970.250977
9684.841797
9889.676758
9750.230469
9801.560547
9647.088867
9759.540039
9911.194336
9924.333008
9813.633789
10137.129883
9701.464844
10063.048828
9981.906250
9803.309570
9744.869141
9603.404297
9675.950195
9747.059570
9905.014648
10074.275391
9791.678711
9924.043945
9708.942383
9983.321289
9735.687500
9895.916992
10042.408203
9926.860352
9705.795898
9847.103516
9895.429688
9794.980469
9659.966797
10043.170898
9851.313477
10041.677734
9558.868164
9848.620117
9459.701172
9902.003906
9646.042969
9695.663086
9953.753906
9778.369141
9701.832031
9705.678711
9617.034180
9792.191406
9888.451172
9685.185547
10001.838867
9905.015625
9613.953125
9642.115234
9607.150391
9854.337891
10018.422852
9621.233398
10031.858398
9811.353516
9540.705078
9650.862305
9963.263672
9683.399414
9655.244141
9579.607422
9655.250977
9955.251953
9709.660156
9837.977539
9831.587891
9678.953125
9747.926758
9720.306641
9798.057617
9746.350586
9747.713867
9780.671875
9586.573242
9849.171875
9738.156250
9929.684570
9724.185547
9798.573242
9879.554688
9859.584961
9774.993164
9858.838867
9648.402344
9865.137695
9601.896484
9896.779297
9737.733398
9882.474609
9692.010742
9593.466797
9629.556641
9686.341797
9841.689453
9702.478516
9793.184570
9549.992188
10016.418945
9836.779297
9742.885742
9538.971680
9457.167969
9887.607422
9738.424805
9756.900391
9863.367188
9703.260742
9591.922852
9692.732422
9715.524414
9656.111328
9568.426758
9885.375977
9669.810547
9675.715820
9529.802734
9641.604492
9966.253906
9803.613281
9775.886719
9721.898438
9732.119141
9949.047852
9628.350586
9859.537109
9753.272461
9597.881836
9896.587891
9629.909180
9872.849609
9909.230469
9598.182617
9688.179688
9569.282227
9876.398438
9817.715820
9783.170898
9825.286133
9705.362305
10023.524414
9640.993164
9730.927734
9774.553711
9826.531250
9590.712891
9903.678711
9881.673828
10040.159180
9769.905273
9816.990234
9895.436523
9846.029297
10004.435547
9732.696289
9737.927734
9858.236328
9610.714844
9629.259766
10018.000000
9979.318359
9705.501953
9752.197266
9712.364258
9635.696289
9828.659180
10009.920898
9915.163086
10010.327148
9743.466797
9664.346680
9653.760742
9494.247070
9607.478516
9701.974609
9822.640625
9762.997070
9743.180664
9617.875000
9664.851562
9710.540039
9590.909180
9718.932617
9798.413086
10012.702148
9653.371094
9640.708984
9742.147461
9951.427734
9860.512695
9828.407227
9734.788086
10082.860352
9759.261719
9968.560547
9982.721680
10072.736328
9821.394531
9699.130859
9721.335938
9791.875977
9764.314453
9793.766602
9641.176758
9909.386719
9927.126953
9914.361328
9875.740234
9911.776367
9642.795898
9600.520508
9744.213867
9586.562500
9918.873047
9697.315430
9766.199219
9695.408203
9877.617188
9756.203125
9939.738281
9752.941406
9701.168945
9896.061523
9759.518555
9786.831055
9829.409180
9821.213867
9686.519531
9761.230469
9680.947266
9569.008789
9728.970703
9930.025391
9878.535156
9771.782227
9858.775391
9748.645508
9805.562500
9816.888672
9869.959961
9718.130859
9658.070312
9648.650391
9946.375977
9661.708008
9561.909180
9769.572266
9831.913086
9778.969727
9581.944336
9870.218750
9927.842773
9728.397461
9591.533203
9867.168945
9807.333008
9802.757812
9766.868164
9583.375977
9453.243164
9876.331055
9622.517578
9859.167969
9948.676758
9735.321289
9612.077148
9794.772461
9914.841797
9835.429688
9752.253906
9863.061523
9763.977539
9814.827148
9912.734375
9855.406250
9547.504883
9701.587891
9535.706055
9946.596680
9840.729492
9743.602539
9740.306641
10002.526367
9830.547852
9864.380859
9758.945312
9819.755859
9443.309570
9730.371094
9429.116211
9627.238281
9764.929688
9791.872070
9675.492188
9896.198242
9642.198242
9896.537109
9621.200195
9717.158203
9691.550781
9940.087891
9764.325195
9816.782227
9792.020508
9780.830078
9565.611328
9673.286133
9606.730469
9849.840820
9531.471680
9795.223633
9570.031250
9597.286133
10081.417969
9906.089844
9804.336914
9756.914062
9709.937500
9786.720703
9533.965820
9654.179688
9753.248047
9650.678711
9732.078125
9774.986328
9793.881836
9864.442383
9905.312500
9795.060547
9833.964844
9684.433594
9811.373047
9915.164062
9881.776367
9726.321289
9736.089844
9979.996094
9753.008789
9793.033203
9748.293945
10040.092773
10148.970703
10026.312500
9846.692383
10057.359375
9765.334961
9618.935547
9829.428711
9797.527344
9914.641602
9903.008789
9951.942383
9632.902344
9865.757812
9781.784180
9597.519531
9576.464844
9770.148438
9923.520508
9857.547852
9879.202148
9934.719727
9835.816406
9585.286133
9432.020508
9534.709961
9908.115234
9594.128906
9895.583984
9590.553711
9691.773438
9643.102539
9685.775391
9583.629883
9701.444336
9794.164062
9910.249023
9544.613281
9561.500000
9526.456055
9778.068359
9589.841797
9641.170898
9850.801758
9781.839844
9705.020508
9671.145508
9643.007812
9605.362305
9724.697266
9771.589844
9524.995117
9728.261719
9670.769531
9684.129883
9555.019531
9682.921875
9649.878906
9743.416992
9735.808594
9653.484375
9706.082031
9821.302734
9695.381836
9591.664062
9622.582031
9186.128906
9282.603516
9916.158203
9729.420898
9556.871094
9707.340820
9620.888672
9540.706055
9702.467773
9619.415039
9476.453125
9589.760742
9755.439453
9783.530273
9538.355469
9816.113281
9775.996094
9650.289062
9565.438477
9765.970703
9789.537109
9621.630859
9632.071289
9732.625977
9894.558594
9969.564453
9721.791016
9698.214844
9892.442383
9633.230469
9846.539062
9783.490234
9947.342773
9694.876953
9796.077148
9675.822266
9759.821289
9524.992188
9623.712891
9939.319336
9658.210938
9805.793945
9667.695312
9699.246094
9860.651367
9790.994141
9718.252930
9844.566406
9742.064453
9729.232422
9856.739258
9835.370117
9774.978516
9755.719727
9867.085938
9604.640625
9824.048828
9783.802734
9660.602539
9681.221680
9776.910156
9412.258789
9524.576172
9583.366211
9889.775391
9573.167969
9604.610352
9536.347656
9558.779297
9786.081055
9504.205078
9421.062500
9786.376953
9807.255859
9742.678711
9897.874023
9461.863281
9802.367188
9689.872070
9664.735352
9724.111328
9522.616211
9402.569336
9671.319336
9767.164062
9600.044922
9391.818359
9574.031250
9717.023438
9607.299805
9774.132812
9521.912109
9619.283203
9766.147461
9492.605469
9708.422852
9584.534180
9558.113281
9809.698242
9648.296875
9720.387695
9606.949219
9717.663086
9427.536133
9487.704102
9511.359375
9465.017578
9572.917969
9628.773438
9548.464844
9800.131836
9689.998047
9636.390625
9525.426758
9551.778320
9845.833008
9561.404297
9830.641602
9651.256836
9875.791992
9616.249023
9486.837891
9595.154297
9473.917969
9536.685547
9663.432617
9643.301758
9836.400391
9690.338867
9676.259766
9596.238281
9649.696289
9366.392578
9431.624023
9391.302734
9480.223633
9509.393555
9736.604492
9694.599609
9650.124023
9736.530273
9900.731445
9501.969727
9490.197266
9825.574219
9730.591797
9933.410156
9700.699219
9588.900391
9749.802734
9653.023438
9626.668945
9658.894531
9624.305664
9525.890625
9718.343750
9407.498047
9589.928711
9744.247070
9536.657227
9805.209961
9581.472656
9805.250977
9547.331055
9450.856445
9571.430664
9604.932617
9561.776367
9818.838867
9312.283203
9672.190430
9689.259766
9619.479492
9793.804688
9537.544922
9662.561523
9603.056641
9645.902344
9838.167969
9484.575195
9560.213867
9399.574219
9482.567383
9312.190430
9457.949219
9595.357422
9596.763672
9432.922852
9740.018555
9533.888672
9519.404297
9585.636719
9469.037109
9564.091797
9200.291016
9460.339844
9545.246094
9317.215820
9383.580078
9574.057617
9444.309570
9856.292969
9624.083984
9576.563477
9476.000000
9513.028320
9538.741211
9542.518555
9492.560547
9630.839844
9588.632812
9340.178711
9649.579102
9391.801758
9548.870117
9581.891602
9677.194336
9540.732422
9584.588867
9418.184570
9652.745117
9658.872070
9692.770508
9608.974609
9556.787109
9730.623047
9621.629883
9492.439453
9802.168945
9726.963867
9698.364258
9760.735352
9471.170898
9464.427734
9513.170898
9338.401367
9461.508789
9702.096680
9592.859375
9560.981445
9485.334961
9662.989258
9265.814453
9258.993164
9616.417969
9571.088867
9709.875977
9743.013672
9582.532227
9599.086914
9620.561523
9339.480469
9504.741211
9625.986328
9606.872070
9759.327148
9496.402344
9645.778320
9818.980469
9398.922852
9521.849609
9616.583008
9377.100586
9439.622070
9328.176758
9413.446289
9472.886719
9480.367188
9590.167969
9521.958008
9367.034180
9602.735352
9459.985352
9560.841797
9427.525391
9508.908203
9370.224609
9425.768555
9495.124023
9403.982422
9303.588867
9532.784180
9427.547852
9465.203125
9640.834961
9612.320312
9544.544922
9790.520508
9428.464844
9419.304688
9491.541016
9454.586914
9427.148438
9620.948242
9530.297852
9622.415039
9839.676758
9398.305664
9665.930664
9330.542969
9562.187500
9518.208008
9384.215820
9577.747070
9747.007812
9825.701172
9778.875977
9660.629883
9562.288086
9713.579102
9586.806641
9694.308594
9749.175781
9567.710938
9818.220703
9796.208008
9646.937500
9816.703125
9817.645508
9438.147461
9587.459961
9159.509766
9622.389648
9555.788086
9645.962891
9712.778320
9654.461914
9702.462891
9762.330078
9918.937500
9694.464844
9833.039062
9652.303711
9467.486328
9761.223633
9667.346680
9392.377930
9561.722656
9973.472656
9856.685547
9509.505859
9600.622070
9594.993164
9654.151367
9520.730469
```
