## Supplementary material for "Functional connectivity across the human subcortical auditory system using an autoregressive matrix-Gaussian copula graphical model approach with partial correlations": Code: roi-06_mean_ts.txt

```
9549.401367
9094.115234
9220.445312
9485.512695
9099.791016
9052.441406
9297.578125
9303.648438
9058.983398
9035.559570
9152.250977
9197.906250
9238.547852
9104.304688
8656.600586
8785.860352
9184.753906
9199.720703
9208.465820
9006.528320
9054.042969
9101.814453
9229.486328
9299.046875
9321.069336
9319.568359
9410.412109
9210.981445
8967.326172
9298.470703
9095.566406
9141.242188
9074.439453
9133.893555
9435.882812
9166.158203
8950.925781
9209.250977
9158.866211
9166.322266
9160.370117
9211.992188
9434.494141
9232.242188
9066.863281
9234.791016
9188.156250
9102.458984
9039.666016
9088.421875
9261.738281
9303.542969
9383.601562
9075.062500
9244.525391
9124.874023
9240.152344
9172.223633
9083.537109
9197.339844
9247.270508
9307.539062
9367.971680
9222.733398
9076.265625
9195.910156
9127.469727
9329.909180
9267.916992
9339.527344
9298.435547
9256.984375
9006.849609
9187.694336
9126.995117
9192.279297
9318.935547
9268.885742
9369.480469
9219.438477
9385.771484
9032.370117
9330.501953
9462.023438
9413.870117
9261.759766
9113.628906
9310.039062
9492.571289
9202.370117
9193.791016
9345.511719
9199.556641
9023.751953
9171.753906
9423.029297
9193.328125
9256.609375
9296.551758
9195.796875
9198.633789
9160.882812
9322.431641
9116.366211
9166.179688
9253.271484
9207.781250
9190.535156
9263.080078
9268.202148
9218.605469
8977.726562
9477.531250
9244.840820
9059.390625
8923.831055
9317.140625
9328.859375
9204.743164
9205.008789
9345.566406
9543.610352
9105.435547
9179.809570
9212.355469
9234.033203
9000.255859
8861.218750
9612.305664
9209.823242
9043.488281
9144.398438
9418.755859
9075.700195
9406.891602
9398.827148
9146.496094
9228.980469
9281.220703
9185.785156
9457.513672
9296.833008
9204.649414
9265.160156
9599.273438
9710.776367
9876.728516
9463.336914
9212.465820
9426.626953
9176.376953
9341.352539
9660.753906
9744.802734
9283.151367
9359.359375
9213.086914
8886.692383
9095.458984
9390.171875
9463.480469
9846.819336
9664.061523
9460.121094
9491.400391
9261.292969
9097.567383
9163.396484
9586.905273
9496.411133
9357.410156
8995.894531
9235.468750
9428.179688
9478.181641
9641.628906
9422.757812
9254.637695
9434.786133
9042.902344
9115.767578
9252.878906
9126.319336
9211.000000
9382.489258
9175.742188
9472.300781
9399.439453
9305.282227
9340.470703
9088.436523
9041.179688
9214.290039
9274.062500
9327.633789
9237.164062
9075.715820
9102.706055
9256.562500
9208.928711
9500.460938
9176.832031
9297.753906
9234.231445
9044.949219
9141.233398
9112.376953
9363.905273
9173.878906
9195.254883
9238.228516
9331.529297
9321.022461
9419.601562
9219.647461
9399.177734
9425.091797
9022.094727
9366.793945
9271.861328
9061.059570
9329.165039
9080.654297
9382.231445
9319.593750
9315.810547
9417.249023
9268.723633
9614.482422
9374.887695
9371.690430
9135.458984
9326.784180
9260.624023
9269.153320
9364.960938
9131.149414
9180.884766
9192.924805
9347.802734
9296.261719
9404.414062
9097.894531
9248.535156
9049.125000
9403.224609
9026.541016
9277.986328
9683.254883
9678.754883
9743.601562
9926.606445
9501.793945
9709.710938
9521.640625
9303.546875
9308.033203
9330.833008
9243.578125
9041.880859
8968.848633
9135.108398
9091.703125
9407.680664
9123.961914
9098.280273
9172.100586
9180.941406
9196.337891
9229.347656
9146.031250
9200.130859
9133.095703
9150.897461
9112.491211
9369.328125
8992.481445
9231.538086
9216.586914
9296.777344
9419.542969
9392.767578
9205.024414
9195.098633
9397.378906
9180.670898
9410.574219
9220.877930
9249.082031
9226.108398
9010.672852
9270.355469
9552.737305
9093.078125
9121.988281
9483.592773
9102.191406
9298.404297
9466.634766
9693.951172
9430.549805
9241.118164
9204.732422
9205.180664
9333.669922
9138.125000
9477.713867
8988.557617
9168.568359
9336.923828
9272.495117
9276.352539
9323.002930
9398.918945
9125.569336
9027.745117
9179.864258
9308.918945
9081.961914
9089.068359
9232.161133
9278.919922
9152.794922
9217.003906
9312.041016
9044.229492
9348.121094
9396.112305
9277.904297
9159.106445
9602.343750
8937.359375
9285.074219
9288.126953
9557.842773
9217.687500
9490.501953
9181.610352
9102.499023
9686.556641
9057.800781
9248.720703
9368.911133
9178.249023
9309.981445
8945.226562
9147.559570
9343.851562
9113.964844
9354.378906
9250.549805
9010.115234
9189.031250
9470.167969
9180.762695
9300.941406
9053.678711
9326.968750
9274.430664
9013.796875
9099.699219
9258.296875
9116.303711
9559.236328
9266.597656
9383.209961
9553.523438
9423.407227
9261.123047
9362.275391
8943.487305
9009.875000
9327.814453
9311.565430
9087.383789
9152.936523
9591.248047
9465.496094
8985.278320
9130.894531
9368.381836
8958.276367
9001.192383
9496.613281
9242.679688
9017.004883
9384.045898
9229.015625
9135.627930
9654.807617
9606.725586
9536.236328
9568.985352
9464.114258
9694.277344
9484.446289
9290.615234
9041.541992
9514.798828
9268.982422
9109.083008
9299.686523
9517.968750
8938.961914
9036.456055
9409.925781
9277.776367
9164.592773
9277.429688
9220.889648
9138.097656
9256.771484
9345.443359
9095.379883
9155.913086
9164.124023
8931.240234
9189.160156
9300.418945
9161.771484
8947.341797
9202.147461
9261.891602
8956.607422
8930.899414
9083.636719
9053.460938
9106.273438
9375.339844
9559.567383
9050.535156
9278.431641
9585.905273
9364.552734
9107.751953
9205.526367
9431.874023
9038.928711
9176.145508
9101.067383
8981.158203
9319.707031
9224.448242
9415.009766
9715.666992
9671.499023
9526.775391
9481.430664
9541.408203
9445.878906
9358.686523
9193.605469
9185.750000
9356.343750
9368.070312
9287.852539
9472.499023
9283.559570
9407.344727
9520.872070
9310.517578
9482.491211
9298.654297
9380.671875
9537.420898
9289.602539
9336.121094
9510.251953
9417.648438
9341.256836
9562.462891
9377.326172
9419.997070
9508.913086
9347.571289
9589.311523
9696.214844
9293.641602
10019.119141
9498.240234
9850.787109
9574.960938
9815.347656
9562.562500
9437.106445
9618.587891
9738.660156
9895.058594
9397.547852
9601.241211
9666.659180
9592.031250
9450.074219
9708.958984
9548.003906
10066.952148
9503.176758
9401.298828
9499.396484
9591.191406
9805.126953
9515.593750
9550.305664
9453.036133
9507.453125
9532.066406
9114.971680
8944.463867
9279.622070
9777.539062
9282.134766
9227.890625
9069.490234
9036.203125
9359.253906
9117.704102
9321.901367
9423.566406
9041.853516
9827.406250
9293.949219
9279.423828
9368.105469
9193.090820
9628.840820
9663.359375
9460.387695
9379.407227
9507.202148
9078.272461
9344.406250
9404.173828
9552.376953
9513.892578
9403.405273
9408.640625
9363.472656
9268.904297
9711.903320
9675.524414
9568.909180
9514.018555
9311.329102
9400.593750
9286.553711
9250.688477
9474.021484
9549.621094
9456.335938
9422.281250
9497.482422
9506.816406
9261.126953
9451.760742
9592.320312
9786.468750
9738.810547
9603.422852
8913.070312
8986.518555
9006.262695
9196.541992
9296.257812
8925.734375
9229.958984
9197.209961
9283.654297
9099.631836
9085.879883
9108.403320
9142.919922
9249.142578
9522.855469
9096.722656
9098.615234
9032.822266
9278.168945
9024.460938
9220.913086
9212.788086
9265.666016
9571.756836
9182.752930
9111.073242
9208.220703
9244.996094
9467.473633
9193.641602
9207.476562
9140.402344
9318.625977
9215.608398
9205.221680
9451.802734
9160.097656
9360.301758
9346.893555
9298.339844
9320.199219
9317.346680
9153.136719
9301.079102
9130.567383
9567.818359
9389.382812
9076.278320
9207.900391
9317.577148
8941.312500
9354.646484
9046.250000
8947.380859
9079.077148
9110.683594
9108.401367
9083.156250
9178.950195
9095.107422
9046.457031
9088.655273
9256.024414
9117.740234
9094.888672
9272.069336
9093.595703
8965.715820
9039.379883
9330.779297
8806.820312
9116.228516
9265.690430
9164.224609
8965.768555
9250.777344
8979.956055
9002.423828
9585.164062
9131.692383
9429.988281
9261.582031
9508.028320
9490.886719
9264.606445
9155.542969
9511.012695
9242.245117
9252.555664
9280.918945
8931.781250
9024.433594
9401.513672
8995.654297
9226.909180
9065.301758
9200.117188
8876.782227
8921.808594
9141.947266
8869.967773
9304.823242
9136.349609
9084.833984
9573.990234
9363.097656
9310.488281
9267.928711
9020.559570
9347.883789
9472.388672
9470.772461
9373.390625
9544.637695
9352.389648
9413.134766
9432.412109
9446.054688
9598.062500
9473.670898
9645.593750
9384.356445
9206.902344
9395.650391
9401.271484
9486.206055
9440.558594
9318.158203
9380.456055
9488.279297
9353.677734
9299.252930
9116.311523
9637.855469
9368.482422
9122.192383
9516.685547
9320.099609
9761.634766
9376.179688
9581.342773
9608.053711
9489.748047
9521.228516
9530.500977
9602.384766
9540.496094
9671.146484
9449.236328
9670.880859
9531.206055
9322.316406
9559.994141
9679.103516
9775.957031
9319.229492
9448.562500
9395.808594
9435.470703
9403.532227
9363.320312
9498.905273
9507.660156
9617.646484
9440.569336
9159.123047
9254.794922
9557.819336
9302.658203
9489.470703
9616.470703
9712.824219
9841.004883
9639.521484
9500.968750
9347.582031
9541.883789
9382.710938
9424.727539
9405.640625
9675.441406
9348.772461
9472.453125
9730.610352
9714.774414
9419.766602
9630.546875
9632.232422
9285.426758
9503.595703
9522.608398
9534.318359
9235.285156
9479.365234
9534.787109
9713.753906
9102.211914
9581.603516
9731.614258
9592.244141
9279.332031
9659.976562
9741.257812
9476.708984
9498.552734
9455.264648
9709.574219
9495.434570
9602.459961
9780.142578
9386.285156
9483.688477
9875.844727
9444.871094
9276.340820
9436.414062
9574.541016
9141.943359
9559.057617
9628.009766
9418.195312
9381.123047
9735.022461
9239.266602
9344.582031
9653.136719
9557.212891
9525.883789
9582.583008
9425.145508
9772.996094
9533.970703
9598.594727
9673.857422
9343.048828
9713.395508
9432.511719
9552.031250
9723.250977
9575.178711
9560.713867
9621.045898
9603.607422
9511.333984
9562.955078
9796.777344
9463.237305
9439.883789
9565.001953
9153.976562
9702.896484
9515.309570
9301.287109
9472.038086
9278.154297
9780.151367
9512.708984
9586.744141
9267.214844
9655.335938
9379.486328
9468.629883
9589.189453
9738.926758
9744.657227
9508.978516
9511.795898
9399.236328
9969.859375
9414.856445
9645.570312
9363.543945
9808.161133
9873.412109
9502.016602
9427.574219
9669.072266
9693.538086
9552.464844
9410.486328
9409.644531
9542.589844
9746.924805
9744.185547
9188.293945
9610.997070
9590.827148
9311.515625
9354.055664
9501.192383
9437.571289
9341.158203
9577.727539
9622.243164
9455.510742
9554.323242
9709.551758
9495.223633
9413.590820
9374.129883
9565.892578
9227.999023
9478.921875
9447.958984
9547.961914
9268.095703
9319.547852
9419.851562
9641.059570
9436.026367
9351.779297
9359.455078
9423.676758
9602.246094
9267.900391
9363.205078
9455.818359
9260.166016
9559.968750
9289.853516
9009.538086
9087.830078
9461.646484
9388.593750
9467.618164
9288.248047
9176.254883
9454.392578
9665.333984
9423.294922
9333.707031
9616.763672
9669.899414
9728.084961
9645.456055
9390.721680
9276.482422
9317.483398
9263.316406
9406.580078
9448.910156
9086.263672
```
