## Supplementary material for "Functional connectivity across the human subcortical auditory system using an autoregressive matrix-Gaussian copula graphical model approach with partial correlations": Code: roi-07_mean_ts.txt

```
10995.499023
10787.078125
10800.630859
10894.788086
10596.464844
10727.703125
10871.049805
10816.532227
10735.224609
10785.833984
10899.087891
10942.939453
10783.158203
10736.792969
10690.797852
10553.118164
10884.340820
10711.967773
10563.813477
10641.611328
10591.301758
10501.582031
10659.667969
10851.405273
10802.473633
10726.941406
10605.920898
10696.081055
10537.477539
10519.068359
10517.763672
10783.399414
10752.011719
10435.233398
10535.938477
10511.722656
10573.554688
10489.834961
10693.019531
10880.444336
10679.594727
10660.346680
10533.024414
10664.438477
10527.342773
10604.880859
10563.552734
10561.263672
10679.566406
10591.058594
10618.303711
10832.862305
10820.977539
10643.433594
10461.118164
10629.130859
10772.147461
10591.333008
10688.373047
10614.977539
10664.514648
10717.383789
10540.959961
10794.969727
10491.156250
10537.116211
10637.878906
10743.694336
10809.711914
10667.782227
10571.243164
10634.262695
10655.353516
10819.016602
10745.602539
10784.386719
10850.589844
10753.954102
10618.913086
10624.178711
10766.551758
10569.429688
10656.437500
10649.855469
10820.011719
10622.946289
10535.841797
10687.939453
10793.799805
10655.255859
10620.503906
10587.898438
10594.748047
10774.472656
10661.624023
10595.464844
10591.277344
10906.839844
10684.166992
10792.339844
10846.105469
10644.994141
10677.387695
10734.845703
10798.651367
10721.355469
10684.344727
10738.064453
10586.592773
10575.782227
10669.785156
10672.448242
10637.233398
10571.359375
10817.842773
10739.897461
10643.749023
10621.676758
10657.577148
10595.186523
10508.703125
10833.324219
10509.385742
10613.666016
10760.753906
10575.003906
10627.969727
10681.009766
10730.152344
10702.735352
10509.562500
10651.990234
10929.804688
10632.136719
10634.040039
10627.402344
10593.462891
10499.546875
10634.949219
10764.311523
10739.330078
10952.421875
10749.240234
10692.199219
10919.552734
10837.209961
10794.294922
10755.007812
10682.194336
10711.209961
10699.830078
10852.103516
10844.597656
10754.012695
10715.824219
10604.563477
10641.434570
10695.613281
10588.412109
10905.817383
10894.439453
10794.506836
10862.537109
10673.672852
10729.087891
10605.007812
10712.767578
10675.570312
10745.900391
10714.802734
10793.089844
10697.098633
10529.334961
10786.619141
10796.203125
10697.443359
10763.519531
10641.261719
10620.652344
10571.381836
10753.289062
10555.516602
10623.696289
10665.952148
10743.048828
10501.966797
10848.378906
10838.022461
10553.562500
10779.682617
10220.165039
10477.402344
10770.323242
10619.481445
10668.053711
10591.097656
10346.644531
10580.731445
10654.031250
10658.771484
10908.308594
10774.040039
10697.165039
10718.366211
10579.017578
10381.195312
10665.566406
10744.654297
10630.847656
10677.196289
10644.477539
10574.327148
10730.910156
10785.967773
10520.550781
10478.297852
10568.738281
10320.157227
10565.472656
10715.343750
10527.686523
10739.472656
10447.741211
10572.736328
10759.967773
10669.963867
10568.390625
10283.544922
10528.500000
10595.954102
10632.787109
10410.623047
10470.221680
10801.616211
10532.551758
10742.100586
10699.222656
10534.510742
10578.601562
10506.065430
10556.603516
10625.709961
10488.903320
10644.551758
10432.350586
10662.250000
10475.892578
10621.361328
10785.190430
10772.057617
10831.963867
11089.167969
10886.960938
10884.412109
10894.032227
10725.584961
10628.800781
10541.151367
10399.077148
10327.790039
10299.595703
10270.532227
10411.663086
10676.978516
10646.089844
10566.004883
10501.028320
10416.930664
10651.300781
10561.810547
10692.542969
10612.686523
10517.304688
10552.072266
10633.540039
10827.141602
10641.300781
10468.236328
10683.613281
10331.834961
10478.366211
10609.476562
10503.919922
10360.755859
10632.301758
10419.187500
10811.708984
10594.016602
10523.050781
10506.727539
10518.484375
10720.246094
10827.854492
10652.282227
10554.720703
10619.027344
10497.362305
10725.855469
10838.622070
10869.694336
10867.693359
10434.277344
10623.512695
10651.967773
10587.797852
10562.259766
10821.895508
10501.280273
10535.503906
10550.910156
10548.346680
10475.047852
10512.093750
10495.541992
10363.375977
10505.428711
10533.139648
10553.571289
10513.783203
10440.748047
10553.016602
10417.082031
10450.947266
10412.363281
10620.261719
10590.040039
10532.063477
10631.991211
10688.341797
10451.555664
10632.819336
10558.180664
10296.366211
10621.157227
10598.334961
10734.083008
10396.890625
10602.305664
10563.291016
10911.983398
10512.602539
10396.294922
10675.050781
10571.400391
10628.234375
10604.278320
10468.817383
10647.614258
10695.398438
10732.422852
10501.379883
10441.750977
10467.488281
10638.136719
10632.197266
10560.834961
10458.064453
10494.992188
10489.484375
10388.631836
10570.610352
10503.629883
10682.917969
10746.238281
10616.384766
10616.667969
10740.980469
10605.943359
10529.782227
10470.427734
10637.077148
10366.650391
10778.994141
10547.696289
10429.209961
10526.822266
10626.751953
10529.179688
10538.719727
10539.024414
10607.305664
10680.931641
10495.750000
10545.447266
10646.772461
10600.524414
10611.902344
10408.321289
10791.304688
10798.795898
10688.570312
10607.824219
10567.441406
10757.595703
10664.395508
10555.227539
10582.478516
10599.401367
10596.958984
10671.072266
10355.915039
10622.462891
10646.839844
10345.337891
10514.217773
10582.497070
10609.898438
10584.334961
10432.610352
10554.405273
10514.482422
10390.045898
10518.808594
10603.553711
10633.259766
10576.054688
10515.860352
10505.863281
10481.592773
10535.790039
10430.367188
10452.919922
10435.868164
10390.678711
10355.396484
10540.108398
10253.136719
10440.294922
10580.796875
10739.180664
10438.538086
10603.566406
10845.744141
10728.561523
10467.315430
10634.413086
10576.225586
10370.743164
10542.235352
10456.199219
10442.001953
10386.024414
10590.958984
10644.528320
10763.308594
10928.516602
10594.941406
10765.170898
10513.002930
10644.954102
10657.723633
10804.535156
10512.325195
10718.166016
10606.925781
10409.994141
10566.841797
10543.952148
10597.464844
10558.092773
10413.026367
10600.524414
10543.322266
10445.146484
10631.711914
10670.340820
10475.894531
10507.730469
10591.033203
10372.358398
10754.003906
10415.741211
10470.863281
10505.157227
10665.410156
10509.322266
10577.609375
10562.458008
10685.222656
10601.871094
10568.398438
10850.391602
10678.916016
10514.846680
10478.269531
10820.484375
10764.436523
10886.727539
10618.066406
10656.662109
10645.072266
10627.068359
10524.072266
10605.456055
10586.868164
10655.967773
10586.452148
10561.134766
10708.312500
10564.030273
10622.027344
10581.142578
10381.295898
10693.157227
10659.853516
10268.066406
10427.559570
10532.647461
10593.035156
10644.359375
10568.786133
10464.215820
10427.806641
10429.089844
10678.800781
10582.026367
10294.784180
10462.480469
10475.904297
10510.624023
10597.222656
10441.608398
10487.552734
10619.281250
10688.005859
10490.866211
10396.116211
10505.660156
10771.751953
10243.288086
10516.969727
10563.033203
10374.688477
10547.553711
10378.822266
10598.232422
10548.758789
10325.129883
10571.983398
10530.042969
10321.006836
10559.662109
10404.839844
10538.321289
10461.145508
10442.560547
10544.251953
10559.722656
10525.759766
10630.199219
10457.759766
10551.783203
10340.615234
10311.060547
10570.136719
10887.072266
10787.418945
10446.279297
10369.590820
10238.097656
10353.430664
10314.684570
10333.500977
10085.149414
10208.540039
10207.014648
10480.108398
10465.119141
10510.641602
10229.883789
10348.742188
10238.982422
10611.390625
10572.235352
10441.118164
10310.367188
10373.077148
10396.180664
10256.102539
10500.175781
10291.668945
10555.746094
10416.580078
10396.501953
10356.003906
10325.097656
10470.197266
10191.593750
10500.071289
10383.746094
10503.425781
10343.682617
10361.125000
10652.368164
10493.062500
10510.186523
10576.505859
10439.581055
10302.120117
10334.535156
10545.044922
10499.136719
10372.610352
10558.439453
10441.769531
10252.163086
10448.512695
10273.699219
10300.288086
10457.852539
10509.575195
10409.735352
10403.634766
10297.883789
10490.016602
10412.836914
10356.545898
10100.019531
10294.868164
10413.219727
10482.526367
10309.591797
10301.604492
10333.935547
10310.616211
10219.253906
10316.673828
10340.066406
10216.574219
10460.478516
10524.062500
10246.794922
10417.723633
10286.163086
10284.436523
10326.933594
10500.907227
10533.698242
10416.843750
10479.394531
10465.194336
10404.980469
10503.133789
10474.661133
10419.417969
10449.438477
10119.769531
10425.396484
10434.860352
10367.574219
10402.238281
10425.550781
10437.232422
10421.973633
10469.627930
10252.346680
10353.589844
10368.319336
10193.738281
10360.566406
10433.975586
10559.514648
10419.725586
10440.464844
10510.324219
10558.680664
10383.113281
10573.110352
10392.960938
10406.500977
10493.934570
10469.409180
10493.701172
10455.110352
10530.599609
10443.690430
10438.157227
10356.480469
10386.714844
10462.972656
10626.063477
10359.672852
10348.086914
10463.316406
10407.997070
10293.842773
10506.118164
10536.491211
10333.042969
10322.959961
10239.155273
10415.424805
10459.175781
10486.232422
10588.613281
10457.179688
10551.973633
10305.770508
10533.196289
10509.269531
10671.291992
10623.055664
10453.499023
10643.365234
10213.485352
10533.729492
10555.210938
10589.032227
10360.272461
10390.075195
10388.791992
10527.613281
10654.157227
10401.511719
10258.464844
10315.699219
10509.211914
10431.590820
10585.183594
10343.575195
10132.858398
10474.079102
10358.717773
10356.830078
10163.266602
10442.837891
10385.841797
10384.078125
10506.600586
10590.582031
10410.856445
10417.854492
10484.719727
10375.699219
10370.248047
10406.084961
10424.225586
10371.805664
10368.846680
10526.368164
10617.806641
10476.785156
10495.305664
10595.799805
10670.413086
10347.024414
10385.969727
10481.903320
10588.502930
10367.500977
10292.058594
10268.156250
10265.904297
10431.235352
10303.606445
10418.020508
10731.136719
10629.743164
10418.302734
10773.609375
10584.288086
10617.579102
10566.967773
10508.466797
10505.797852
10577.480469
10586.566406
10538.045898
10708.917969
10570.957031
10504.589844
10392.563477
10415.615234
10593.475586
10528.988281
10370.418945
10541.704102
10649.661133
10431.440430
10589.128906
10641.985352
10446.633789
10545.238281
10567.577148
10533.427734
10439.449219
10798.006836
10564.197266
10401.732422
10575.844727
10485.625000
10558.393555
10665.158203
10676.727539
10469.751953
10537.069336
10541.588867
10484.420898
10533.952148
10484.968750
10633.540039
10570.019531
10529.269531
10503.878906
10458.853516
10655.535156
10446.050781
10492.496094
10566.500977
10404.035156
10390.334961
10599.006836
10515.084961
10695.906250
10501.763672
10440.665039
10574.197266
10624.030273
10556.211914
10660.666992
10765.903320
10498.357422
10490.784180
10421.618164
10453.196289
10612.410156
10825.735352
10384.250977
10383.899414
10331.682617
10360.841797
10586.988281
10306.605469
10475.403320
10430.166016
10563.671875
10370.221680
10538.506836
10462.276367
10464.605469
10388.097656
10533.756836
10352.018555
10636.572266
10550.025391
10514.425781
10377.747070
10484.716797
10388.124023
10393.928711
10380.602539
10569.496094
10404.448242
10447.522461
10585.714844
10424.085938
10257.342773
10508.780273
10400.764648
10363.282227
10410.655273
10594.113281
10512.925781
10340.081055
10523.261719
10363.969727
10620.243164
10426.699219
10489.415039
10476.619141
10598.302734
10663.882812
10508.121094
10681.078125
10453.959961
10459.969727
10303.766602
10405.530273
10418.610352
10456.513672
10443.813477
10458.975586
10634.497070
10437.272461
10499.056641
10272.293945
10554.379883
10514.291992
10647.788086
10695.207031
10697.586914
10720.636719
10591.155273
10546.579102
10460.152344
10294.769531
10530.610352
10487.292969
10492.886719
10516.109375
```
