## Supplementary material for "Functional connectivity across the human subcortical auditory system using an autoregressive matrix-Gaussian copula graphical model approach with partial correlations": Code: roi-08_mean_ts.txt

```
10566.665039
10515.241211
10357.690430
10372.847656
10229.825195
10400.347656
10350.221680
10308.146484
10315.551758
10252.251953
10357.039062
10293.877930
10143.712891
10392.868164
10320.778320
10012.602539
10300.528320
10024.507812
10139.645508
10183.806641
10208.762695
10099.047852
10244.500977
10283.269531
10139.344727
10235.608398
10127.420898
10204.299805
10179.656250
10114.053711
10104.393555
10338.393555
10046.264648
10131.611328
10220.071289
10226.413086
10181.193359
10088.405273
10311.209961
10372.718750
10255.687500
10319.833984
10211.761719
10346.115234
10008.400391
10269.284180
10281.954102
10289.216797
10091.144531
10208.144531
10325.100586
10253.408203
10140.112305
10242.938477
10301.834961
10281.812500
10281.680664
10205.154297
10288.330078
10303.945312
10284.367188
10112.881836
10257.112305
10163.916992
10280.297852
10170.270508
10091.662109
10031.639648
10318.537109
10012.954102
10046.528320
9963.777344
10080.847656
10231.628906
10363.001953
10297.070312
10308.048828
10298.875977
10420.365234
10146.381836
10457.318359
10263.023438
10172.051758
10201.887695
10337.278320
10037.569336
10216.909180
10375.145508
10128.488281
10176.363281
10238.925781
10197.602539
10112.346680
10198.280273
10221.385742
10098.996094
10158.183594
10338.815430
10255.977539
10244.430664
10165.993164
10268.225586
10083.885742
10259.344727
10315.498047
10212.977539
10236.555664
10189.708984
10141.619141
10200.548828
10268.617188
10287.074219
10288.244141
10298.398438
10333.115234
10456.804688
10126.083984
10362.924805
10220.946289
10285.116211
10268.805664
10270.072266
10278.751953
10204.403320
10271.131836
9999.251953
10028.287109
10106.246094
10206.823242
10090.948242
10193.043945
10151.628906
10157.623047
10135.325195
10085.415039
10234.980469
10207.350586
10123.488281
10235.854492
10320.666992
10310.270508
10227.728516
10236.595703
10277.299805
10474.311523
10404.875977
10340.113281
10209.968750
10311.488281
10096.849609
10233.462891
10188.343750
10157.283203
10122.766602
10166.407227
10293.508789
9940.389648
10106.858398
10315.951172
10196.876953
10148.643555
10087.928711
10142.862305
10262.128906
10204.705078
10208.461914
10324.779297
10299.274414
10121.833984
10200.508789
10265.736328
10127.858398
10317.599609
10331.443359
10231.113281
10349.712891
10260.782227
10382.398438
10309.675781
10251.446289
10159.178711
10188.949219
10182.980469
10120.433594
10068.144531
10168.608398
10266.611328
10217.024414
10181.406250
10009.914062
10250.951172
10131.427734
10170.131836
10172.375000
10043.830078
10066.041016
9986.892578
10083.918945
10186.471680
10035.968750
10126.399414
9948.832031
10116.843750
10112.314453
10184.747070
10126.836914
10103.658203
10121.846680
10087.352539
10072.029297
9989.611328
10048.162109
10263.124023
9993.923828
10081.529297
10031.235352
10219.923828
10029.229492
10133.757812
10093.908203
10132.763672
10113.714844
10127.532227
10052.813477
10024.327148
10128.582031
10118.321289
10209.500977
10176.259766
10175.293945
10200.985352
10003.077148
10196.749023
10191.751953
10255.960938
10170.993164
10241.704102
10092.217773
10131.500000
10125.518555
10025.501953
10086.111328
9978.866211
9988.443359
9983.440430
10104.654297
10021.700195
10089.023438
10011.013672
10267.659180
10489.573242
10199.575195
10028.162109
10555.581055
10476.885742
10434.454102
10120.393555
10296.072266
9966.743164
10002.634766
10000.162109
10021.646484
10270.523438
10148.577148
10018.961914
10096.576172
10030.279297
10133.822266
10084.122070
9957.628906
10112.412109
9949.162109
10005.587891
10052.005859
10094.005859
10246.677734
10062.616211
10130.230469
10185.217773
10053.905273
10049.979492
10245.888672
10129.806641
10045.353516
10110.875977
9930.205078
10058.273438
10097.314453
10042.964844
10113.667969
10012.541016
10243.284180
10028.035156
10025.874023
10166.814453
10210.593750
9993.180664
10154.145508
10069.750977
10120.966797
10094.350586
10034.248047
10206.981445
10004.011719
10136.352539
10075.305664
9870.426758
9809.417969
10010.830078
10169.337891
10152.313477
9921.341797
10094.655273
9950.294922
10027.896484
10028.992188
9999.712891
10122.699219
10021.462891
10036.750977
10184.708984
9921.027344
10130.929688
10136.771484
10075.289062
9995.136719
10095.937500
10137.755859
10090.498047
10248.154297
10104.710938
9987.094727
9930.180664
10025.279297
10145.577148
10173.475586
10066.413086
10193.040039
10241.065430
10229.438477
10024.092773
10074.022461
10229.965820
10228.367188
10023.718750
9957.565430
10111.845703
10070.701172
9965.016602
10266.630859
9962.345703
9964.985352
10055.537109
10183.912109
10089.797852
9998.675781
10093.335938
10111.433594
10028.498047
9996.031250
10160.844727
10201.577148
10136.478516
10083.883789
10087.589844
10153.433594
10115.005859
10157.457031
9997.958984
10129.665039
9984.141602
10067.321289
10032.485352
10075.595703
10043.653320
10119.544922
10089.676758
10035.998047
10037.418945
10074.845703
10123.662109
9941.808594
10060.565430
9962.367188
9876.975586
10156.809570
9986.725586
10053.638672
9944.349609
10260.428711
10206.652344
10110.748047
10121.436523
10131.938477
10383.782227
10068.135742
10085.511719
10284.238281
10043.530273
10079.341797
9972.943359
10107.092773
10149.729492
10091.830078
9919.043945
10162.490234
9897.069336
9943.916016
9946.063477
10042.342773
10171.780273
10114.541016
10072.110352
10127.613281
10051.325195
10042.975586
9937.049805
9979.437500
9995.308594
9918.219727
10006.622070
10005.652344
9996.039062
9879.228516
9943.967773
9965.034180
9926.126953
9878.091797
9970.509766
9961.071289
10003.181641
9803.842773
10140.185547
9924.313477
9881.868164
9889.709961
10100.308594
9831.947266
9917.457031
10011.520508
9927.604492
10097.116211
9993.333008
10192.419922
10094.154297
10191.968750
10150.885742
10291.457031
10268.975586
10160.948242
10234.779297
9966.622070
10051.043945
10102.729492
9994.063477
9992.261719
10034.583984
9924.246094
10019.255859
10085.423828
10139.478516
10025.772461
10053.517578
10024.623047
10128.293945
10077.011719
10032.437500
10097.711914
9930.992188
10157.450195
9956.551758
9960.366211
9919.826172
10040.207031
9959.275391
9996.150391
9942.970703
10111.000000
10090.531250
10034.074219
10090.519531
10013.821289
10077.197266
9901.605469
10090.896484
10020.551758
9914.524414
9925.791016
9991.923828
10132.965820
10177.697266
10086.508789
9946.905273
10043.333984
10110.506836
9866.971680
9986.708008
10165.664062
10027.493164
10141.503906
9996.717773
9976.083008
9992.702148
10039.756836
10018.150391
10060.340820
9966.943359
10038.593750
10101.470703
9908.592773
10043.486328
9987.494141
10026.364258
10106.862305
10076.274414
9925.062500
9874.971680
9999.145508
10028.179688
9915.466797
9891.133789
9978.839844
9938.007812
9818.543945
9917.383789
9798.895508
9996.969727
9889.031250
9971.468750
10028.633789
9922.235352
9860.054688
9928.311523
9813.096680
9976.784180
10031.628906
10060.001953
10037.531250
10027.045898
9865.712891
10015.137695
10033.291992
10060.539062
10051.862305
10061.916016
10130.404297
9978.576172
9892.283203
9917.091797
10045.399414
10109.604492
9914.860352
10025.122070
9911.231445
9927.069336
9984.216797
10112.773438
10033.728516
9875.256836
10211.518555
9954.593750
10035.019531
9989.238281
10038.647461
9897.960938
9867.308594
9805.397461
9688.808594
9668.021484
9828.068359
9949.231445
9723.405273
9829.761719
9594.221680
9688.830078
9673.613281
9896.834961
9931.445312
9785.946289
9730.377930
9790.343750
9918.647461
9915.987305
9880.405273
9858.969727
10000.707031
9844.802734
9979.591797
9862.105469
9943.638672
9936.398438
9827.935547
9916.137695
9902.836914
9952.541992
9958.485352
10079.134766
10038.827148
9869.054688
9994.291016
10048.363281
9898.260742
9834.512695
9958.679688
9908.852539
9889.861328
9945.912109
9872.683594
9915.714844
9858.576172
9772.492188
9914.152344
10030.712891
9835.813477
9901.903320
9818.584961
9747.134766
9867.103516
9863.582031
9804.419922
9976.454102
9834.168945
9972.769531
9859.560547
9862.027344
9892.535156
9937.039062
9841.612305
9732.335938
9890.144531
9942.382812
9879.427734
9897.377930
9971.674805
9822.216797
9924.797852
9968.259766
9809.367188
9960.937500
9856.024414
9917.164062
10122.732422
9936.162109
10133.780273
9877.297852
10028.837891
10079.461914
9922.239258
9963.364258
9979.826172
9914.866211
9951.508789
9807.340820
9883.216797
9959.940430
9919.434570
10053.910156
10059.155273
9861.010742
9808.316406
9811.659180
9890.040039
9826.124023
9919.648438
9969.505859
9807.252930
9945.885742
9857.836914
9765.670898
9786.896484
9924.847656
10034.751953
9880.551758
9886.279297
9973.743164
9846.214844
9895.970703
9968.083984
9973.877930
9965.961914
9898.554688
9915.592773
9941.085938
9915.292969
9879.149414
9987.487305
10092.721680
9921.019531
9843.731445
9981.707031
9822.637695
9839.110352
9842.802734
9963.481445
10040.684570
9923.292969
9969.482422
9796.333984
9865.520508
10099.760742
9938.268555
10021.409180
9940.099609
10087.117188
9887.345703
9881.261719
9837.581055
10041.231445
9910.581055
9956.996094
10095.261719
9808.720703
9894.867188
9838.128906
9910.051758
9872.031250
9793.725586
9908.023438
9867.916992
9812.975586
9859.257812
9854.303711
9845.320312
9885.915039
9893.778320
9937.625000
9817.898438
9959.061523
9977.144531
9922.658203
9950.250000
10064.576172
10089.271484
9959.669922
9914.566406
10048.251953
9870.290039
9923.840820
10065.329102
9929.875000
10044.122070
10023.909180
9997.688477
10183.605469
10069.714844
9962.581055
9872.441406
10068.124023
9852.445312
9940.988281
9818.434570
10120.686523
10040.443359
10138.860352
10035.185547
9974.852539
10066.114258
9888.980469
10128.350586
10034.744141
10090.931641
10002.927734
10043.465820
10053.735352
10004.802734
9937.220703
10003.228516
9953.874023
10044.409180
10051.196289
9918.407227
9957.144531
10120.320312
9865.762695
9965.185547
9949.852539
9917.217773
9968.672852
10013.376953
9908.522461
9947.195312
10021.675781
9950.448242
9977.345703
9960.789062
10075.162109
9863.830078
9998.935547
9986.872070
9916.833984
9974.094727
9985.436523
10040.907227
9928.029297
9959.666016
10012.889648
10033.845703
9978.079102
10182.623047
10130.287109
10006.219727
10065.366211
10000.804688
10055.209961
9914.472656
9907.559570
10074.022461
10027.375977
10016.717773
9933.407227
10042.861328
10037.186523
9912.534180
9846.878906
9866.907227
10014.471680
9949.987305
9973.930664
9973.216797
10138.676758
10007.903320
10101.663086
9868.460938
10144.564453
10041.101562
10145.408203
9884.310547
10015.565430
10026.414062
10167.532227
10083.863281
9937.919922
9944.782227
10064.650391
10216.606445
10020.481445
10031.371094
10130.268555
9922.081055
9995.300781
10054.107422
10100.146484
10279.952148
10261.055664
10470.027344
10439.771484
10225.768555
10248.340820
10253.608398
10334.469727
10270.193359
10149.322266
10238.372070
10336.904297
10039.103516
10248.378906
10067.270508
10031.148438
10178.832031
10096.656250
10103.229492
10006.263672
10227.354492
10152.215820
10022.708984
10164.289062
10188.180664
10131.596680
10094.409180
10084.533203
10250.737305
10169.104492
10279.071289
10222.951172
10158.924805
9997.160156
10104.400391
10111.199219
10083.801758
10129.138672
10128.518555
10098.451172
10156.928711
10264.217773
9988.065430
10114.084961
10021.628906
10063.979492
10215.644531
10212.454102
10215.332031
10439.972656
10205.173828
10112.074219
9974.712891
9895.267578
9910.705078
9960.133789
9895.445312
9996.185547
```
