## Supplementary material for "Functional connectivity across the human subcortical auditory system using an autoregressive matrix-Gaussian copula graphical model approach with partial correlations": Code: roi-09_mean_ts.txt

```
10743.285156
10837.038086
10567.680664
10760.246094
10677.273438
10805.355469
10683.486328
10681.368164
10700.178711
10644.198242
10570.668945
10708.386719
10624.989258
10581.356445
10592.114258
10428.603516
10720.900391
10485.218750
10465.962891
10450.618164
10606.582031
10611.467773
10648.611328
10651.885742
10446.969727
10539.581055
10578.393555
10514.221680
10631.939453
10594.846680
10643.877930
10799.813477
10574.003906
10601.669922
10564.803711
10571.186523
10682.797852
10492.480469
10766.600586
10758.775391
10661.385742
10687.491211
10523.468750
10590.871094
10635.232422
10799.524414
10628.285156
10697.011719
10644.149414
10685.936523
10513.877930
10789.086914
10492.238281
10453.792969
10608.641602
10546.108398
10735.775391
10553.242188
10836.000000
10629.756836
10688.946289
10670.912109
10492.839844
10399.656250
10601.345703
10628.457031
10567.299805
10459.139648
10692.191406
10501.804688
10499.834961
10325.261719
10477.044922
10714.281250
10707.159180
10702.820312
10707.925781
10624.260742
10685.425781
10730.810547
10785.049805
10621.812500
10742.512695
10648.636719
10702.631836
10653.118164
10747.541992
10604.454102
10623.755859
10638.049805
10670.570312
10604.894531
10626.091797
10687.475586
10619.220703
10583.872070
10553.575195
10525.483398
10614.075195
10770.763672
10524.477539
10561.686523
10616.217773
10649.915039
10708.380859
10612.675781
10816.831055
10596.736328
10610.669922
10692.603516
10621.164062
10643.625000
10642.711914
10856.064453
10551.125000
10582.149414
10609.635742
10579.121094
10580.183594
10604.530273
10656.005859
10678.492188
10751.253906
10652.022461
10566.487305
10554.113281
10659.834961
10568.722656
10578.898438
10583.491211
10717.590820
10565.190430
10524.699219
10568.025391
10593.948242
10654.583008
10426.416992
10681.907227
10556.279297
10589.846680
10519.154297
10607.464844
10629.666992
10626.787109
10681.705078
10421.888672
10472.308594
10570.107422
10600.116211
10603.125000
10535.962891
10420.196289
10433.216797
10491.624023
10599.000000
10619.986328
10459.835938
10622.507812
10722.458008
10648.778320
10411.009766
10289.643555
10444.987305
10566.863281
10720.621094
10787.406250
10864.913086
10594.733398
10606.523438
10448.334961
10672.166016
10615.856445
10822.579102
10671.336914
10603.487305
10598.575195
10708.226562
10770.555664
10628.125000
10899.412109
10567.416992
10717.125000
10746.625000
10491.244141
10587.121094
10554.155273
10541.763672
10475.259766
10433.445312
10484.834961
10580.344727
10525.698242
10430.584961
10419.350586
10283.967773
10396.708008
10537.142578
10513.205078
10616.645508
10424.267578
10269.413086
10372.462891
10473.924805
10536.420898
10495.402344
10542.416992
10397.513672
10453.461914
10417.037109
10459.589844
10473.207031
10457.658203
10455.445312
10439.667969
10476.187500
10517.531250
10652.689453
10544.826172
10463.086914
10496.058594
10513.178711
10569.759766
10612.207031
10442.311523
10416.875000
10373.759766
10560.033203
10502.236328
10572.500000
10549.074219
10486.263672
10488.632812
10649.927734
10687.694336
10624.888672
10555.840820
10417.136719
10531.587891
10625.070312
10577.086914
10494.490234
10391.545898
10332.417969
10557.615234
10618.298828
10370.951172
10488.212891
10456.500977
10506.675781
10401.986328
10319.751953
10114.162109
10142.314453
10415.353516
10544.424805
10629.492188
10462.122070
10678.998047
10578.146484
10607.728516
10514.842773
10675.980469
10604.094727
10376.948242
10425.491211
10357.001953
10563.881836
10616.596680
10427.827148
10437.416992
10497.785156
10533.972656
10605.031250
10555.823242
10450.027344
10479.166016
10469.478516
10580.469727
10648.679688
10610.871094
10530.532227
10577.700195
10523.642578
10567.393555
10572.275391
10597.065430
10458.585938
10435.210938
10539.658203
10741.153320
10628.144531
10679.030273
10407.301758
10521.788086
10532.606445
10690.511719
10591.656250
10452.291016
10524.489258
10369.279297
10499.189453
10507.003906
10762.892578
10550.101562
10645.710938
10451.435547
10480.042969
10414.628906
10555.059570
10600.439453
10637.740234
10528.441406
10613.420898
10652.186523
10652.428711
10595.455078
10525.175781
10709.409180
10562.103516
10590.206055
10558.362305
10582.986328
10684.918945
10647.467773
10564.898438
10549.654297
10635.970703
10621.218750
10729.996094
10797.195312
10540.699219
10575.056641
10779.913086
10649.044922
10767.249023
10663.318359
10579.474609
10635.711914
10727.352539
10597.309570
10602.000977
10587.031250
10733.857422
10696.873047
10574.050781
10637.047852
10789.396484
10655.735352
10639.641602
10663.917969
10541.158203
10509.084961
10638.540039
10560.908203
10668.219727
10568.940430
10784.857422
10679.974609
10448.281250
10611.298828
10611.083008
10776.458008
10747.619141
10559.845703
10553.572266
10619.856445
10632.762695
10613.684570
10526.958984
10531.779297
10634.981445
10730.461914
10632.695312
10722.416016
10555.549805
10692.789062
10678.051758
10792.735352
10649.882812
10670.357422
10636.657227
10695.816406
10507.583984
10580.607422
10660.289062
10715.051758
10514.451172
10643.422852
10333.534180
10588.500000
10372.392578
10591.006836
10701.047852
10590.445312
10686.644531
10644.941406
10682.697266
10700.895508
10412.844727
10776.607422
10740.733398
10618.731445
10569.531250
10505.852539
10430.462891
10629.073242
10374.412109
10462.172852
10578.324219
10535.464844
10682.204102
10620.683594
10623.876953
10559.377930
10637.144531
10533.156250
10503.863281
10404.240234
10475.141602
10614.759766
10590.856445
10518.074219
10602.731445
10547.940430
10539.134766
10503.342773
10428.558594
10596.049805
10479.979492
10465.332031
10577.886719
10481.826172
10528.278320
10510.226562
10657.631836
10492.632812
10463.131836
10452.869141
10595.279297
10630.170898
10363.814453
10665.896484
10642.675781
10655.503906
10513.716797
10613.012695
10632.395508
10700.287109
10826.318359
10704.214844
10637.489258
10508.033203
10557.858398
10723.961914
10736.697266
10690.778320
10505.237305
10620.737305
10744.704102
10683.625000
10740.874023
10565.346680
10502.686523
10545.371094
10701.669922
10841.958008
10761.304688
10682.562500
10694.653320
10732.353516
10525.147461
10610.739258
10803.938477
10788.593750
10704.524414
10748.770508
10773.916016
10676.539062
10526.512695
10683.053711
10713.147461
10676.454102
10578.481445
10555.327148
10598.625977
10521.781250
10458.074219
10484.900391
10688.747070
10667.649414
10815.803711
10654.814453
10655.022461
10728.034180
10872.561523
10509.876953
10813.220703
10705.964844
10620.833008
10461.764648
10539.666016
10784.769531
10784.850586
10665.791016
10512.474609
10475.083008
10523.383789
10603.784180
10390.446289
10350.833984
10492.587891
10615.900391
10574.450195
10560.194336
10358.757812
10506.830078
10434.743164
10553.387695
10562.767578
10418.690430
10485.893555
10546.930664
10537.900391
10526.127930
10407.498047
10507.424805
10507.233398
10384.741211
10532.092773
10552.184570
10530.930664
10395.580078
10482.160156
10556.444336
10720.577148
10532.198242
10560.337891
10510.114258
10435.414062
10419.415039
10464.194336
10695.616211
10624.746094
10496.930664
10712.439453
10625.702148
10479.416992
10281.178711
10443.444336
10624.062500
10483.105469
10489.167969
10487.206055
10546.794922
10373.872070
10237.949219
10316.630859
10461.247070
10568.091797
10597.891602
10434.260742
10330.181641
10165.492188
10132.262695
10199.782227
10062.127930
9952.049805
9858.400391
10030.920898
10224.643555
10132.644531
10124.236328
9969.271484
9925.927734
10090.006836
10224.805664
10233.079102
10199.381836
9992.604492
10067.068359
10238.396484
10245.784180
10066.766602
10184.264648
10277.396484
10285.939453
10119.482422
10275.587891
10305.214844
10316.018555
10233.881836
10215.469727
10464.385742
10119.361328
10423.695312
10274.615234
10412.855469
10252.560547
10320.971680
10400.581055
10281.051758
10387.954102
10381.150391
10081.744141
10395.840820
10374.523438
10264.634766
10366.709961
10339.188477
10261.940430
10477.355469
10487.007812
10346.397461
10117.605469
10362.628906
10548.996094
10174.131836
10391.886719
10387.335938
10261.262695
10379.420898
10480.603516
10281.669922
10056.340820
10364.757812
10418.586914
10262.079102
10197.228516
10457.452148
10335.595703
10252.492188
10482.951172
10316.622070
10280.679688
10339.299805
10514.511719
10416.862305
10385.781250
10419.587891
10432.407227
10436.209961
10493.501953
10644.311523
10438.060547
10195.975586
10427.702148
10531.841797
10416.886719
10446.055664
10589.197266
10407.112305
10455.903320
10524.756836
10483.160156
10435.158203
10487.971680
10535.190430
10447.024414
10401.149414
10454.739258
10588.134766
10485.416016
10425.190430
10567.687500
10408.226562
10432.196289
10457.975586
10479.341797
10401.813477
10438.051758
10603.117188
10434.085938
10601.490234
10472.059570
10535.856445
10538.394531
10702.238281
10592.291992
10355.861328
10631.048828
10551.769531
10511.049805
10658.043945
10526.602539
10510.147461
10696.744141
10858.143555
10621.876953
10627.429688
10632.698242
10466.999023
10568.172852
10555.991211
10568.698242
10797.943359
10601.179688
10458.137695
10710.668945
10695.750000
10494.667969
10487.509766
10689.313477
10553.535156
10613.940430
10484.485352
10617.512695
10573.218750
10510.485352
10664.180664
10739.542969
10518.958984
10507.326172
10455.687500
10431.625000
10443.729492
10668.845703
10434.039062
10478.643555
10664.887695
10637.507812
10562.916992
10279.878906
10510.391602
10681.502930
10608.194336
10658.839844
10570.147461
10552.375977
10706.117188
10586.542969
10590.064453
10788.856445
10485.281250
10661.739258
10606.066406
10571.277344
10535.184570
10650.471680
10868.224609
10691.676758
10666.616211
10669.881836
10826.366211
10388.912109
10591.125000
10738.509766
10562.549805
10483.553711
10523.916016
10745.654297
10522.925781
10567.926758
10644.147461
10848.969727
10688.707031
10634.685547
10469.021484
10671.239258
10590.355469
10409.114258
10641.763672
10556.175781
10639.907227
10709.887695
10697.522461
10569.281250
10409.298828
10630.840820
10750.239258
10586.190430
10433.514648
10692.951172
10599.153320
10388.274414
10532.952148
10563.219727
10408.788086
10553.285156
10571.724609
10450.862305
10470.750000
10591.803711
10507.475586
10512.365234
10651.986328
10671.318359
10540.159180
10515.186523
10505.946289
10473.548828
10315.751953
10726.818359
10501.775391
10446.721680
10593.913086
10648.056641
10529.031250
10621.948242
10629.685547
10646.260742
10432.327148
10489.456055
10470.952148
10425.909180
10540.302734
10419.343750
10433.758789
10571.251953
10332.816406
10478.112305
10545.851562
10548.444336
10587.597656
10374.883789
10513.406250
10508.875000
10737.866211
10486.089844
10664.440430
10506.516602
10696.090820
10487.395508
10437.945312
10630.768555
10783.372070
10662.648438
10259.805664
10441.916992
10641.295898
10773.980469
10573.569336
10492.198242
10468.239258
10842.502930
10670.363281
10634.573242
10475.458984
10836.450195
10631.092773
10474.224609
10515.920898
10870.216797
10833.205078
10708.982422
10836.262695
11169.970703
11106.177734
10732.253906
10571.489258
10860.906250
10854.621094
10801.230469
10732.625977
10900.821289
10756.041016
10662.638672
10667.714844
10647.940430
10610.599609
10746.778320
10877.617188
10508.791992
10674.096680
10838.563477
10555.251953
10613.708984
10758.002930
10750.936523
10767.844727
10698.795898
10631.940430
10766.380859
10665.314453
10786.058594
10666.842773
10699.869141
10660.529297
10818.624023
10702.082031
10807.802734
10722.779297
10657.034180
10797.156250
10843.500000
10491.456055
10701.864258
10475.345703
10598.434570
10759.987305
10636.384766
10616.519531
10804.219727
10509.117188
10514.772461
10559.358398
10624.815430
10342.561523
10369.073242
10714.283203
10746.582031
```
