## Supplementary material for "Functional connectivity across the human subcortical auditory system using an autoregressive matrix-Gaussian copula graphical model approach with partial correlations": Code: roi-10_mean_ts.txt

```
7939.509766
8120.875977
8013.824219
7969.920898
7884.427246
8005.384766
8101.977051
8105.914551
7974.152344
7938.542969
8062.537109
7986.160156
7992.409180
8106.205078
7986.804199
7898.785645
7915.090332
7957.509766
7974.770020
7931.145020
7936.687988
7899.006836
7905.643555
7988.551270
8071.558594
8161.511719
7912.621582
7991.275879
7909.218750
7838.502930
7835.933105
8000.336426
8126.711426
7898.514648
8033.453125
7867.122559
7931.001953
7864.390625
7728.861816
7886.049316
8059.410645
7976.230469
7899.565430
8057.383789
7816.074707
7918.919922
7905.601074
7888.189941
7975.724121
7823.766602
8005.422852
7836.080566
7982.830078
7900.387695
8104.449707
7862.470703
7876.217773
8093.815430
8044.169922
7974.384766
7912.171387
7877.127930
7995.980469
8035.410645
8002.963379
8009.575195
8025.234863
7895.506836
7969.622559
8184.852051
8040.431641
7875.424316
7866.668945
7804.179199
8015.374023
8001.553711
7984.840820
7909.986328
8151.833984
7925.211426
7842.997559
7979.957520
8004.187988
7914.478027
8011.684082
8037.911621
8099.025879
7945.291504
8036.730469
7891.075684
7992.846680
7977.207520
7884.784180
7962.958496
7852.030762
7885.403320
7881.808105
7960.947266
8090.719238
8100.374512
7949.362793
8032.062012
8090.662109
8061.897949
7891.746094
7972.113281
8006.397949
7847.950195
7936.350586
7870.493652
7892.165039
7996.140137
8043.372070
7867.680664
7853.277344
7995.519531
7853.090820
7956.384766
8013.209961
8067.249023
7867.009766
7957.530762
7969.904297
7882.403809
7826.367676
7970.932129
7850.450195
7688.945801
7798.181641
8076.285645
7921.564453
7824.877930
7955.474609
8054.844238
7876.146973
7897.060059
7894.597168
7935.408691
7872.430664
7913.244629
8170.244141
8165.749512
8087.523926
7994.785156
8180.012207
8204.308594
8144.352051
8172.799316
8080.621582
7982.230957
7850.002930
7732.881348
8087.417480
8031.214355
8242.780273
8070.903320
8171.290527
7939.002930
7994.580566
7933.082520
7955.508789
8147.923828
8225.597656
8217.779297
8168.145020
7964.874023
7881.273926
7946.722168
7990.371094
8209.764648
8172.921875
8123.431641
7992.314453
8120.203613
8297.468750
8160.265137
8257.223633
8182.657227
7992.153809
8032.201172
8276.128906
8069.656738
8004.005371
8037.727051
8138.627930
7938.933594
7982.792480
8163.474121
8171.204102
8110.615234
7978.878906
8021.932129
8005.741211
8198.406250
8103.458984
8047.120605
8010.659180
8064.183594
7997.451172
7884.522949
8213.823242
8167.146973
8280.006836
8206.847656
8057.083496
7939.791504
7920.443848
8165.546875
8202.436523
8130.605957
8006.365723
8104.872070
8030.766113
8132.606445
7992.718750
7953.618164
7798.651855
7851.313477
7929.000000
8076.414551
8110.386230
8041.810059
7863.667969
7936.678223
7916.650391
8088.980957
7920.375977
7890.888672
7816.513672
7958.839355
8112.181641
7967.389648
7988.113281
7864.427246
7976.420898
7895.386230
7989.681641
7939.677246
7906.211426
7785.764648
7851.048828
7892.655762
8124.044434
7916.503906
8018.083496
7956.450684
7998.997070
8101.886719
8023.901855
8114.386719
8570.135742
8529.982422
8808.813477
8646.902344
8497.164062
8349.324219
8187.142578
8173.805664
7891.392578
7881.194336
7862.688477
7850.501953
8053.577637
8178.904297
8236.158203
8267.946289
8097.163086
8050.066895
8039.976074
8051.299805
8256.475586
7911.284668
7930.935059
7900.886230
7865.147461
8174.225586
8216.564453
8108.943359
8015.006836
8180.597656
7914.262695
7925.960449
8098.853027
8002.481445
7845.435059
7900.820801
8000.067871
8003.635254
8222.645508
8018.648926
7839.894043
7927.547363
8160.606445
8106.480957
7842.171387
7948.283691
7899.893555
8008.846680
8083.625977
8312.576172
7984.343262
8061.513184
8095.405273
7977.161621
7847.653320
8019.393066
7949.889648
8039.583984
7946.232422
7986.090820
7767.212891
7975.098145
8016.270020
7991.780762
7830.658691
7796.289551
8000.344727
8033.541504
8006.980957
7915.283203
7953.827637
7805.193359
7940.339355
7880.603027
7901.052246
7940.027832
8014.589355
7937.353516
8061.768555
7983.912598
8038.512695
8035.727539
7970.663086
8026.892578
8005.809082
8128.485352
8176.805664
7886.796387
7986.772949
8068.405273
8105.645996
7980.691895
8045.342773
8081.855957
8051.166504
8041.056641
8087.722656
7877.175781
7912.905273
8232.726562
7917.891113
7989.358398
8033.703125
7888.221191
8114.540527
7967.091309
7785.928223
7822.283691
7867.412598
7664.916016
7738.516602
7822.046387
7773.672852
8030.183105
8328.765625
8084.735352
7988.114746
7947.802246
7834.831055
7892.163574
8036.457520
7944.263672
7794.636230
7937.388184
7946.950195
8021.264648
7897.119629
7750.785645
7874.141602
8029.741699
7929.013184
8080.478516
7886.667480
7885.076172
7861.393066
7984.690918
8081.148926
7984.036621
8006.816406
8032.808594
8266.868164
8243.028320
8015.994141
7933.163086
8100.468262
8124.283691
7911.646484
7912.703125
8012.693848
7979.334961
7969.104004
7794.300293
7955.818359
8032.410156
7802.336914
7876.020996
8008.190918
7960.752441
7854.000000
7800.182129
7987.959473
7772.275391
7902.156250
7764.274902
7899.382324
7869.124023
7964.237793
7811.497559
7960.988281
7886.830566
7818.600098
7705.088379
7846.559570
7739.541504
7771.399414
7814.036621
7805.392578
7958.020020
7800.918945
8018.837891
7993.184570
8004.266113
7967.439453
8036.244629
7924.672852
7790.107422
7708.485352
7656.811523
7756.787598
7767.725586
7655.174316
7778.470703
7841.351074
7863.034180
8291.304688
8422.058594
8342.498047
8053.350098
8025.625000
8012.113770
7943.300293
8004.484375
8092.567871
7904.607422
7950.317871
7808.212402
7852.833496
7981.993652
7970.738281
7905.078125
7812.093262
7988.968262
8013.756836
8030.447266
8041.196289
8029.128906
7930.268555
7845.801270
7865.052246
7760.958496
7741.110352
8062.589355
7879.975586
7943.042480
7927.861328
7925.227051
7949.024414
7943.743652
8047.256348
8071.809082
7965.664551
7875.564453
7962.250488
7890.253418
7920.060059
7941.380859
8015.009766
8185.968750
8013.264648
8077.089844
7820.508301
8028.544922
8023.354980
7983.597168
7954.958496
7892.295898
7969.228027
7869.264648
8002.821777
7974.766602
8013.229980
8132.171387
7964.413574
7769.929199
7965.550781
8066.702148
7825.381836
7855.884277
7843.875488
7989.687988
7994.514648
7848.224609
7868.903320
7810.593262
7835.914551
7998.893066
7737.119629
7890.090820
7876.597656
7840.069824
7788.998047
7796.122559
7794.468262
7681.855469
7964.338379
7920.637695
7823.844727
7892.791504
7756.300781
7827.574219
7710.856934
7888.836426
7940.731934
8003.926270
7813.247559
7875.638672
7781.466309
7849.512207
7720.182129
7748.406738
7823.102051
7871.362793
7779.309570
7823.886719
7823.703613
7733.431641
7711.940430
8029.321777
7972.958496
7853.506348
7744.401855
8065.542969
7897.584961
7869.742676
7846.821777
8135.728027
8443.899414
8284.526367
7895.230957
8078.102539
7627.171875
7586.294434
7641.394043
7575.728516
7564.404297
7455.312500
7849.056641
8050.179199
8002.314941
7831.863770
7768.461914
7770.953613
7855.005371
7753.041016
7709.336914
7731.950684
7726.100098
7509.944824
7756.705566
7722.312500
7766.461914
7550.821289
7819.947266
7768.955566
7628.576172
7658.181641
7803.187988
7593.684082
7567.763672
7540.711426
7804.528320
7703.744141
7566.293457
7670.382324
7686.497070
7703.861816
7585.163086
7740.284180
7653.009277
7559.633789
7686.587891
7754.745605
7647.471680
7658.734375
7639.351074
7717.619141
7590.465820
7710.354980
7649.544434
7742.857422
7751.486328
7793.159668
7769.062500
7694.462402
7684.060547
7664.553711
7564.452637
7655.948730
7513.667969
7803.459473
7739.301270
7681.825195
7849.175293
7724.190430
7685.290527
7791.495605
7743.207031
7564.699219
7738.850586
7723.733887
7722.778809
7766.341309
7714.892578
7473.973145
7710.292969
7786.503418
7640.230469
7797.336426
7728.048828
7765.075195
7899.223145
7907.339355
7810.953125
7887.109375
7881.443848
7818.921387
7753.643555
7657.993652
7792.413574
7713.538086
7612.337891
7839.360352
7665.050293
7817.124023
7771.296875
7651.000488
7653.046387
7718.019043
7720.020996
7570.693359
7671.975098
7899.008789
7976.706543
7934.784668
7702.744629
7830.586914
7802.452148
7725.310059
7865.240723
7768.640137
7790.742676
7844.424316
7870.043945
7963.863770
7867.714355
7962.478027
7885.571777
7713.962402
7826.462891
7910.368652
7890.761719
7907.824707
7838.064453
7982.847656
8136.058105
8116.530762
8043.483398
7919.560547
8050.801270
7858.170898
7788.403320
7868.243164
8195.028320
8197.689453
8068.377930
7992.181641
8142.394043
8223.442383
8122.748047
8100.893066
8199.317383
8050.437988
7981.435547
8121.756836
8042.503418
7941.216309
8031.393555
8153.922852
8209.613281
8101.585449
8055.591309
8224.246094
8203.055664
8186.597656
8149.211426
7895.246094
7759.597656
8239.300781
8099.604004
8030.044434
8103.883301
8025.180176
8097.690918
8030.986328
7957.051270
8006.113770
8187.466309
8116.574219
8048.090332
8223.719727
8095.527832
8084.522949
8120.105957
8133.979004
8132.695801
8035.719238
8139.064453
8148.359375
7993.277832
8064.888184
8360.033203
8341.958008
8379.278320
8269.627930
8351.641602
8196.295898
8106.018066
8243.870117
8188.102051
8268.088867
8298.909180
8126.239746
8107.309570
8244.721680
8289.335938
8219.469727
8300.338867
8276.938477
8304.829102
8384.864258
8345.539062
8413.197266
8253.138672
8345.243164
8139.012207
8086.489746
8371.954102
8356.672852
8331.878906
8293.036133
8209.616211
8222.204102
8195.839844
8112.475098
8344.570312
8257.100586
8231.301758
8255.930664
8366.536133
8202.890625
8291.373047
8357.718750
8347.163086
8377.670898
8423.388672
8210.285156
8385.321289
8352.625000
8323.616211
8272.110352
8438.253906
8523.621094
8357.452148
8485.123047
8485.422852
8302.516602
8360.803711
8452.442383
8367.117188
8179.476074
8392.304688
8361.092773
8395.536133
8445.243164
8314.658203
8338.305664
8509.742188
8408.195312
8452.197266
8384.881836
8467.486328
8252.777344
8423.969727
8297.444336
8483.269531
8265.304688
8146.756836
8330.842773
8369.599609
8359.445312
8251.030273
8405.522461
8503.330078
8466.320312
8421.851562
8238.465820
8552.946289
8503.372070
8354.985352
8384.329102
8320.679688
8502.909180
8414.117188
8511.961914
8278.100586
8462.604492
8579.511719
8370.419922
8583.216797
8456.594727
8469.557617
8332.299805
8658.258789
8517.886719
8615.645508
8156.413086
8220.171875
8188.402344
8518.043945
8455.675781
8305.666992
8426.072266
8557.670898
8600.416992
8460.627930
8505.506836
8504.750000
8341.452148
8418.864258
8298.870117
8479.604492
8625.519531
8531.425781
8268.671875
8520.626953
8600.238281
8378.012695
8384.946289
8484.869141
8358.666016
8339.957031
8380.385742
8656.850586
8602.713867
8494.525391
8310.220703
8332.827148
8354.365234
8317.996094
8285.980469
8349.929688
8479.061523
8473.074219
8468.263672
8335.770508
8356.823242
8345.843750
8356.966797
8463.276367
8366.141602
8679.928711
8440.329102
8361.124023
8458.535156
8188.208496
7961.681641
7689.478027
8078.696777
7955.630371
7902.261230
```
