## Supplementary material for "Functional connectivity across the human subcortical auditory system using an autoregressive matrix-Gaussian copula graphical model approach with partial correlations": Code: roi-11_mean_ts.txt

```
9516.739258
9508.267578
9372.762695
9573.115234
9560.349609
9606.511719
9431.063477
9532.245117
9668.117188
9560.434570
9555.723633
9626.115234
9577.451172
9440.905273
9486.519531
9397.583984
9655.430664
9741.954102
9469.491211
9559.623047
9480.476562
9515.471680
9477.076172
9492.260742
9680.576172
9582.006836
9455.253906
9290.539062
9374.016602
9408.998047
9441.414062
9578.797852
9599.648438
9624.389648
9527.354492
9466.040039
9452.608398
9332.179688
9407.341797
9503.448242
9617.696289
9499.619141
9446.523438
9551.542969
9367.320312
9363.858398
9306.436523
9387.842773
9413.924805
9508.033203
9396.380859
9447.270508
9579.660156
9477.665039
9603.947266
9595.101562
9486.581055
9677.853516
9398.755859
9611.366211
9360.637695
9348.351562
9533.605469
9469.573242
9478.201172
9502.951172
9349.725586
9510.537109
9715.329102
9484.238281
9513.680664
9436.129883
9572.855469
9485.177734
9487.483398
9548.247070
9397.541016
9704.501953
9481.011719
9437.992188
9392.550781
9534.285156
9520.116211
9385.503906
9430.167969
9593.622070
9572.634766
9497.064453
9485.800781
9556.483398
9327.657227
9353.882812
9542.791016
9406.504883
9345.575195
9596.090820
9263.385742
9405.287109
9384.916016
9557.255859
9411.628906
9496.846680
9499.370117
9381.541992
9647.722656
9394.642578
9284.552734
9416.515625
9541.084961
9350.444336
9543.687500
9517.644531
9397.111328
9382.272461
9441.802734
9332.432617
9248.124023
9195.269531
9377.226562
9415.511719
9248.953125
9333.851562
9420.411133
9471.427734
9512.594727
9512.405273
9498.442383
9231.102539
9383.867188
9223.977539
9454.964844
9415.566406
9470.672852
9488.013672
9452.492188
9490.782227
9472.171875
9485.668945
9315.172852
9425.163086
9562.891602
9469.942383
9585.318359
9606.042969
9330.147461
9556.085938
9459.614258
9604.042969
9541.429688
9344.712891
9300.615234
9132.215820
9429.627930
9459.083008
9460.210938
9659.540039
9411.773438
9404.461914
9248.110352
9271.559570
9281.792969
9329.976562
9447.484375
9571.855469
9454.130859
9465.155273
9365.054688
9386.123047
9311.028320
9600.875977
9618.417969
9501.941406
9400.243164
9377.427734
9385.136719
9619.418945
9517.166016
9506.301758
9542.464844
9530.716797
9609.056641
9567.710938
9490.540039
9404.831055
9502.616211
9498.915039
9327.394531
9480.579102
9561.027344
9591.879883
9496.307617
9492.414062
9469.545898
9391.568359
9515.405273
9399.027344
9611.959961
9535.233398
9532.687500
9422.882812
9438.801758
9554.865234
9474.394531
9631.865234
9484.993164
9449.331055
9282.747070
9304.604492
9656.269531
9603.915039
9724.265625
9665.783203
9485.618164
9542.793945
9484.571289
9407.272461
9407.337891
9357.629883
9416.889648
9511.648438
9514.165039
9623.907227
9645.339844
9420.989258
9494.171875
9436.464844
9353.716797
9311.953125
9362.528320
9306.351562
9346.319336
9434.426758
9462.797852
9400.819336
9420.771484
9408.089844
9388.938477
9311.582031
9302.430664
9335.249023
9392.162109
9346.407227
9350.242188
9412.469727
9397.557617
9273.237305
9415.046875
9591.959961
9248.976562
9289.931641
9292.780273
9662.407227
9800.257812
9610.893555
9553.309570
9604.772461
9474.683594
9372.798828
9083.896484
9072.012695
9077.880859
9120.452148
9104.977539
9227.847656
9419.868164
9683.366211
9569.391602
9455.040039
9401.904297
9414.803711
9425.372070
9453.470703
9381.248047
9322.811523
9429.926758
9339.853516
9380.505859
9527.174805
9472.728516
9448.809570
9360.371094
9344.283203
9426.391602
9339.481445
9301.632812
9274.333984
9282.510742
9471.962891
9364.932617
9559.022461
9456.162109
9321.125977
9317.014648
9370.808594
9359.230469
9381.865234
9313.564453
9300.403320
9300.442383
9435.288086
9529.013672
9430.904297
9421.121094
9358.993164
9303.103516
9402.924805
9390.223633
9422.381836
9517.199219
9357.358398
9423.055664
9511.938477
9432.430664
9392.500000
9252.219727
9389.814453
9444.432617
9499.259766
9483.002930
9221.952148
9423.620117
9445.344727
9480.878906
9302.089844
9249.699219
9346.486328
9330.971680
9302.610352
9431.008789
9455.910156
9460.734375
9331.560547
9573.314453
9317.066406
9446.757812
9348.048828
9471.152344
9615.049805
9463.826172
9422.339844
9357.325195
9363.711914
9404.322266
9477.709961
9284.363281
9497.784180
9362.514648
9407.862305
9320.291992
9333.264648
9520.140625
9403.326172
9337.869141
9449.210938
9313.026367
9506.932617
9349.070312
9312.964844
9306.939453
9266.603516
9265.746094
9510.407227
9364.051758
9451.110352
9406.927734
9657.047852
9449.535156
9277.918945
9371.469727
9327.252930
9296.296875
9358.808594
9299.711914
9473.390625
9438.443359
9361.115234
9290.740234
9484.177734
9521.520508
9373.664062
9396.611328
9503.297852
9404.350586
9501.375000
9366.444336
9565.291016
9430.273438
9314.227539
9322.913086
9388.739258
9339.862305
9448.494141
9528.248047
9277.296875
9375.329102
9383.442383
9350.691406
9272.954102
9252.337891
9236.615234
9557.291992
9359.417969
9312.268555
9515.645508
9318.912109
9329.780273
9194.528320
9347.166992
9224.137695
9406.885742
9373.609375
9445.448242
9327.762695
9281.224609
9391.444336
9262.162109
9371.930664
9395.289062
9369.411133
9394.868164
9154.251953
9417.030273
9577.123047
9486.945312
9442.995117
9458.015625
9516.199219
9455.047852
9413.796875
9441.313477
9606.795898
9659.640625
9649.085938
9574.015625
9734.951172
9509.103516
9323.405273
9419.732422
9379.839844
9355.908203
9158.417969
9457.109375
9430.975586
9499.168945
9196.737305
9406.254883
9515.927734
9573.689453
9416.227539
9229.958008
9261.558594
9334.112305
9275.396484
9560.287109
9375.048828
9329.253906
9270.694336
9242.696289
9218.403320
9321.615234
9237.338867
9277.669922
9274.952148
9308.503906
9519.387695
9362.430664
9318.346680
9419.553711
9274.375977
9278.308594
9371.784180
9350.445312
9413.067383
9342.877930
9335.582031
9345.359375
9474.020508
9394.961914
9510.298828
9451.492188
9419.255859
9454.083984
9518.814453
9329.824219
9412.895508
9302.893555
9409.952148
9435.175781
9460.032227
9586.757812
9417.674805
9515.137695
9333.125977
9282.425781
9316.567383
9261.535156
9343.274414
9540.529297
9388.618164
9317.773438
9474.641602
9472.068359
9412.325195
9367.568359
9313.618164
9407.057617
9533.798828
9539.234375
9410.630859
9397.628906
9330.856445
9231.610352
9316.875000
9413.246094
9449.187500
9480.909180
9356.389648
9423.389648
9577.342773
9362.409180
9508.897461
9455.635742
9322.178711
9229.693359
9376.352539
9373.943359
9355.770508
9261.363281
9493.424805
9380.256836
9365.637695
9289.974609
9265.480469
9506.940430
9425.122070
9415.133789
9486.283203
9518.355469
9381.320312
9349.314453
9382.560547
9417.715820
9452.973633
9480.408203
9309.308594
9357.702148
9331.230469
9394.728516
9593.402344
9450.132812
9481.594727
9378.040039
9464.096680
9385.374023
9362.269531
9350.262695
9611.803711
9547.188477
9704.665039
9389.702148
9441.559570
9263.838867
9590.834961
9277.544922
9301.674805
9002.558594
9233.224609
9165.852539
9258.277344
9586.339844
9522.010742
9498.810547
9329.801758
9503.603516
9420.794922
9383.757812
9308.600586
9319.848633
9364.040039
9291.314453
9215.723633
9476.702148
9319.032227
9518.680664
9347.958008
9313.386719
9316.305664
9411.286133
9365.589844
9359.944336
9416.877930
9371.566406
9459.897461
9478.047852
9446.539062
9533.768555
9450.806641
9508.573242
9462.207031
9339.274414
9379.644531
9512.905273
9492.697266
9462.185547
9523.891602
9464.206055
9699.942383
9522.147461
9518.055664
9681.624023
9588.292969
9758.043945
9444.453125
9522.575195
9414.824219
9408.525391
9351.157227
9493.976562
9474.964844
9347.233398
9436.301758
9399.967773
9661.837891
9625.725586
9729.569336
9628.395508
9658.922852
9371.104492
9563.608398
9511.081055
9582.709961
9636.263672
9491.981445
9521.375000
9425.425781
9386.630859
9249.814453
9251.559570
9501.826172
9506.904297
9584.145508
9798.831055
9672.560547
9585.253906
9450.733398
9286.379883
9373.897461
9201.352539
9245.351562
9306.808594
9441.458008
9461.783203
9389.606445
9480.680664
9426.263672
9430.663086
9360.686523
9359.047852
9425.377930
9173.918945
9305.267578
9406.523438
9516.550781
9333.006836
9532.288086
9433.977539
9535.752930
9378.594727
9320.284180
9180.472656
9391.603516
9545.799805
9596.561523
9598.711914
9426.149414
9381.641602
9368.168945
9129.912109
9371.108398
9274.113281
9363.480469
9307.474609
9675.834961
9657.924805
9442.964844
9484.730469
9616.585938
9577.000000
9449.707031
9447.741211
9425.834961
9567.150391
9464.039062
9672.153320
9639.072266
9610.223633
9425.483398
9574.622070
9464.219727
9446.410156
9471.466797
9476.506836
9522.602539
9500.221680
9482.275391
9318.657227
9349.481445
9474.666992
9544.610352
9554.067383
9538.680664
9544.242188
9491.598633
9465.547852
9544.648438
9551.044922
9484.732422
9425.698242
9656.684570
9781.460938
9748.980469
9509.004883
9496.153320
9581.766602
9610.557617
9551.676758
9526.974609
9616.950195
9421.019531
9480.368164
9579.898438
9530.043945
9561.478516
9376.509766
9487.034180
9224.535156
9507.462891
9460.825195
9327.635742
9369.255859
9468.730469
9728.599609
9667.580078
9713.749023
9561.317383
9629.146484
9499.711914
9400.238281
9460.780273
9446.139648
9513.614258
9446.421875
9437.576172
9540.234375
9368.082031
9285.202148
9707.183594
9682.959961
9569.913086
9634.775391
9642.698242
9479.715820
9509.375000
9409.773438
9415.359375
9433.983398
9462.920898
9579.699219
9556.017578
9570.759766
9645.132812
9528.810547
9490.519531
9615.993164
9596.060547
9397.448242
9626.371094
9525.180664
9639.474609
9543.071289
9650.379883
9626.242188
9487.296875
9418.422852
9654.287109
9619.800781
9422.664062
9566.134766
9631.505859
9542.513672
9610.507812
9653.304688
9483.042969
9686.112305
9737.342773
9678.176758
9682.377930
9491.029297
9655.094727
9585.338867
9674.710938
9743.871094
9548.684570
9602.355469
9753.998047
9318.893555
9714.775391
9724.633789
9686.697266
9771.300781
9778.455078
9737.233398
9714.107422
9817.937500
9691.148438
9516.290039
9583.674805
9611.823242
9685.827148
9633.088867
9630.629883
9603.791992
9702.783203
9815.466797
9660.569336
9360.934570
9478.271484
9593.763672
9454.947266
9620.053711
9451.640625
9453.912109
9609.084961
9614.005859
9499.006836
9463.601562
9424.596680
9587.227539
9571.649414
9445.532227
9711.309570
9494.383789
9713.181641
9375.365234
9573.313477
9355.712891
9314.388672
9307.353516
9383.745117
9514.437500
9474.075195
9537.359375
9691.058594
9614.291016
9589.948242
9450.770508
9544.841797
9393.216797
9465.408203
9399.871094
9489.441406
9578.066406
9717.378906
9609.453125
9668.484375
9837.480469
9413.196289
9421.026367
9489.963867
9373.374023
9626.016602
9586.409180
9811.348633
9678.737305
9522.885742
9483.420898
9432.214844
9307.728516
9490.167969
9495.687500
9451.394531
9583.260742
9810.736328
9813.110352
9595.789062
9733.599609
9637.891602
9517.608398
9486.322266
9478.940430
9738.094727
9722.396484
9567.776367
9607.357422
9571.158203
9345.477539
9316.046875
9309.750977
9391.330078
9339.078125
```
