## Supplementary material for "Functional connectivity across the human subcortical auditory system using an autoregressive matrix-Gaussian copula graphical model approach with partial correlations": Code: roi-12_mean_ts.txt

```
11955.811523
11812.266602
11794.559570
11907.428711
11731.268555
11689.304688
11762.053711
11695.454102
11643.557617
11718.211914
11750.508789
11634.425781
11667.961914
11711.076172
11620.330078
11656.324219
11817.014648
11678.539062
11624.376953
11661.463867
11575.795898
11588.208984
11714.600586
11787.582031
11745.053711
11697.265625
11666.912109
11639.436523
11551.410156
11538.518555
11630.627930
11736.906250
11743.634766
11673.015625
11651.104492
11650.897461
11554.396484
11512.955078
11619.234375
11748.191406
11687.925781
11730.557617
11825.975586
11742.821289
11593.484375
11619.456055
11672.760742
11625.802734
11602.230469
11688.265625
11704.445312
11644.797852
11684.071289
11696.553711
11624.085938
11658.046875
11738.686523
11646.868164
11659.627930
11735.742188
11726.185547
11649.192383
11696.018555
11675.379883
11584.541016
11581.079102
11694.286133
11729.335938
11695.475586
11759.307617
11805.849609
11691.566406
11570.709961
11626.814453
11710.665039
11659.822266
11691.972656
11732.934570
11673.607422
11628.175781
11724.604492
11679.285156
11628.290039
11702.177734
11733.084961
11628.749023
11685.066406
11757.116211
11676.273438
11641.515625
11726.010742
11707.418945
11616.979492
11692.536133
11722.335938
11622.795898
11664.923828
11734.565430
11651.298828
11625.000977
11687.271484
11686.553711
11658.745117
11680.449219
11711.198242
11619.863281
11664.038086
11775.103516
11691.512695
11680.994141
11797.409180
11766.057617
11687.581055
11709.894531
11753.053711
11733.176758
11647.737305
11703.527344
11730.270508
11621.506836
11644.722656
11753.936523
11680.840820
11671.919922
11792.461914
11699.144531
11639.664062
11648.286133
11715.490234
11691.113281
11628.396484
11733.318359
11823.903320
11741.062500
11680.589844
11753.688477
11653.529297
11562.182617
11584.901367
11662.358398
11744.657227
11714.544922
11669.332031
11740.818359
11814.861328
11843.139648
11836.182617
11715.633789
11647.533203
11607.072266
11596.262695
11619.752930
11681.968750
11694.483398
11672.863281
11698.234375
11751.346680
11696.471680
11728.958984
11731.445312
11716.560547
11710.978516
11754.958008
11715.664062
11715.861328
11683.066406
11664.757812
11712.818359
11796.656250
11783.282227
11761.369141
11744.968750
11744.242188
11803.272461
11867.350586
11825.224609
11732.608398
11690.875000
11674.468750
11773.127930
11753.950195
11673.889648
11649.852539
11865.385742
11749.596680
11688.256836
11783.342773
11857.409180
11803.183594
11759.688477
11760.043945
11796.068359
11837.967773
11834.137695
11799.416992
11773.457031
11800.006836
11751.291016
11758.850586
11781.793945
11878.164062
11847.327148
11875.963867
11856.695312
11743.823242
11689.346680
11687.204102
11715.906250
11758.836914
11831.745117
11855.338867
11915.358398
11912.625977
11906.625000
11794.108398
11740.405273
11712.394531
11688.891602
11737.125000
11701.384766
11686.290039
11707.776367
11707.312500
11714.698242
11669.171875
11555.261719
11518.141602
11463.071289
11612.201172
11664.951172
11712.753906
11694.916016
11664.765625
11703.090820
11727.057617
11768.394531
11759.145508
11649.372070
11504.897461
11503.064453
11579.808594
11584.677734
11554.850586
11523.080078
11588.863281
11707.237305
11658.400391
11590.263672
11719.386719
11810.441406
11995.829102
11886.115234
12003.503906
12015.728516
11977.714844
11911.960938
11827.544922
11719.234375
11576.464844
11436.411133
11383.753906
11427.521484
11519.307617
11668.590820
11723.466797
11758.342773
11711.768555
11655.982422
11677.342773
11764.104492
11795.237305
11729.658203
11644.970703
11667.260742
11729.377930
11827.182617
11773.270508
11711.864258
11714.535156
11691.740234
11691.884766
11669.191406
11648.970703
11534.038086
11570.057617
11618.821289
11702.406250
11716.708984
11702.161133
11674.181641
11666.625000
11714.911133
11759.781250
11657.827148
11643.038086
11658.839844
11685.737305
11758.192383
11754.226562
11740.363281
11682.496094
11633.014648
11560.140625
11559.155273
11549.015625
11585.189453
11605.309570
11630.470703
11589.963867
11602.616211
11580.399414
11648.817383
11663.720703
11558.101562
11524.803711
11649.586914
11714.898438
11653.739258
11673.482422
11760.967773
11819.246094
11693.968750
11665.593750
11593.577148
11583.717773
11556.209961
11573.916016
11607.521484
11692.204102
11726.792969
11737.876953
11697.318359
11568.585938
11608.959961
11648.861328
11675.535156
11643.020508
11565.241211
11589.279297
11634.958984
11576.494141
11620.487305
11669.239258
11760.548828
11814.333008
11772.472656
11712.304688
11662.980469
11716.740234
11723.323242
11690.149414
11637.444336
11690.771484
11722.880859
11710.243164
11595.761719
11576.406250
11649.204102
11711.784180
11674.455078
11693.250977
11631.911133
11691.670898
11773.973633
11713.838867
11672.934570
11644.041992
11632.116211
11567.042969
11602.596680
11582.280273
11555.079102
11593.063477
11621.976562
11590.810547
11496.656250
11502.500000
11524.832031
11595.599609
11494.880859
11563.970703
11613.768555
11704.821289
11610.263672
11568.455078
11576.661133
11552.395508
11489.130859
11584.505859
11751.813477
11804.347656
11723.654297
11758.176758
11763.356445
11790.505859
11687.643555
11635.593750
11712.830078
11760.604492
11673.727539
11623.859375
11699.798828
11784.449219
11729.197266
11662.631836
11702.559570
11634.231445
11590.127930
11554.462891
11567.798828
11566.122070
11488.911133
11500.366211
11553.308594
11564.838867
11540.054688
11563.796875
11562.257812
11562.321289
11509.265625
11532.723633
11621.799805
11636.048828
11526.656250
11502.378906
11565.376953
11504.200195
11490.151367
11532.737305
11570.173828
11541.568359
11568.189453
11706.618164
11713.807617
11634.737305
11637.499023
11699.891602
11557.521484
11442.411133
11365.068359
11391.557617
11416.557617
11470.194336
11593.365234
11692.725586
11767.750977
11696.314453
11664.770508
11649.212891
11626.562500
11698.885742
11628.769531
11640.835938
11636.813477
11638.784180
11665.343750
11676.844727
11546.828125
11496.105469
11465.844727
11488.590820
11514.762695
11534.928711
11567.443359
11569.411133
11531.497070
11581.422852
11537.535156
11471.846680
11438.817383
11436.081055
11363.292969
11426.549805
11494.731445
11577.057617
11557.038086
11561.894531
11571.030273
11661.145508
11646.303711
11606.141602
11636.948242
11688.689453
11637.830078
11599.061523
11663.585938
11707.982422
11751.829102
11692.478516
11674.892578
11693.440430
11728.237305
11632.240234
11578.154297
11568.378906
11641.721680
11640.765625
11584.749023
11647.189453
11693.952148
11739.738281
11607.614258
11590.823242
11677.442383
11688.324219
11637.391602
11683.176758
11735.875000
11722.172852
11768.605469
11692.268555
11586.944336
11582.996094
11580.023438
11622.399414
11611.966797
11548.791016
11569.279297
11618.870117
11686.448242
11668.882812
11575.170898
11559.294922
11524.428711
11609.269531
11629.293945
11562.075195
11657.214844
11674.317383
11537.049805
11479.358398
11487.217773
11482.559570
11415.257812
11487.799805
11655.136719
11653.952148
11577.407227
11608.487305
11632.443359
11497.243164
11514.705078
11625.495117
11592.426758
11504.813477
11509.712891
11604.018555
11686.836914
11630.581055
11660.787109
11684.012695
11673.918945
11542.703125
11559.541016
11786.333008
11889.186523
11977.249023
11858.940430
11755.736328
11700.512695
11646.080078
11645.268555
11607.519531
11520.023438
11463.921875
11504.024414
11579.869141
11589.771484
11667.181641
11659.272461
11590.496094
11638.777344
11754.623047
11758.784180
11694.090820
11610.987305
11620.138672
11607.598633
11627.500000
11585.970703
11501.919922
11564.154297
11630.208008
11556.973633
11511.999023
11542.059570
11605.153320
11513.186523
11563.343750
11534.276367
11546.455078
11459.048828
11438.214844
11506.071289
11451.298828
11393.706055
11466.586914
11509.314453
11475.445312
11511.360352
11530.580078
11491.928711
11550.951172
11591.006836
11543.818359
11540.237305
11571.044922
11511.344727
11511.045898
11642.203125
11607.619141
11574.701172
11601.993164
11623.137695
11527.317383
11500.216797
11492.548828
11383.978516
11376.185547
11451.958008
11469.940430
11461.841797
11538.749023
11610.619141
11501.804688
11502.391602
11546.667969
11504.723633
11407.886719
11523.214844
11636.816406
11586.602539
11593.066406
11621.580078
11414.987305
11392.555664
11449.060547
11477.021484
11468.005859
11614.375977
11770.533203
11727.863281
11726.636719
11731.515625
11636.109375
11418.077148
11367.546875
11491.576172
11499.625000
11452.817383
11456.518555
11346.189453
11324.047852
11402.754883
11426.046875
11313.676758
11266.255859
11324.018555
11389.321289
11374.082031
11401.104492
11500.584961
11460.565430
11509.589844
11648.831055
11645.832031
11566.776367
11613.129883
11579.089844
11469.187500
11422.919922
11486.334961
11404.762695
11408.770508
11484.393555
11444.731445
11435.077148
11462.925781
11500.070312
11438.592773
11412.707031
11409.482422
11427.211914
11520.804688
11573.166992
11557.612305
11547.033203
11598.461914
11554.470703
11448.891602
11495.008789
11515.021484
11553.197266
11614.555664
11638.343750
11693.374023
11694.336914
11724.899414
11672.599609
11708.201172
11788.080078
11740.023438
11667.595703
11642.105469
11519.406250
11466.437500
11432.840820
11448.493164
11408.391602
11475.033203
11624.484375
11629.711914
11541.345703
11506.315430
11420.599609
11470.190430
11461.230469
11544.150391
11575.188477
11600.189453
11638.700195
11640.548828
11610.228516
11523.076172
11584.812500
11626.533203
11560.701172
11520.913086
11512.566406
11591.381836
11636.269531
11662.392578
11673.125977
11665.337891
11489.250977
11435.925781
11331.787109
11317.166016
11357.242188
11472.201172
11556.964844
11581.311523
11655.192383
11712.307617
11739.085938
11703.236328
11722.468750
11674.385742
11514.451172
11307.801758
11293.994141
11406.877930
11504.926758
11534.334961
11612.834961
11662.813477
11662.753906
11631.871094
11688.809570
11736.509766
11714.461914
11708.039062
11752.065430
11738.810547
11614.461914
11569.566406
11615.852539
11576.827148
11579.042969
11664.599609
11642.633789
11568.502930
11508.358398
11438.253906
11316.165039
11356.214844
11527.514648
11552.311523
11514.249023
11592.708984
11590.117188
11514.557617
11522.113281
11552.999023
11483.439453
11524.189453
11612.191406
11592.513672
11610.156250
11651.555664
11660.401367
11592.911133
11638.206055
11693.630859
11652.578125
11661.249023
11701.262695
11676.803711
11625.254883
11667.454102
11677.805664
11633.862305
11617.861328
11645.329102
11575.150391
11570.074219
11575.167969
11519.799805
11596.673828
11632.397461
11543.721680
11632.248047
11587.327148
11548.861328
11458.571289
11432.019531
11510.665039
11614.291016
11628.236328
11654.619141
11706.703125
11720.703125
11800.907227
11705.922852
11704.613281
11695.391602
11728.793945
11659.655273
11521.583984
11533.077148
11621.757812
11666.222656
11622.626953
11483.404297
11481.954102
11488.641602
11512.098633
11480.750977
11571.383789
11686.006836
11674.257812
11617.650391
11756.517578
11842.192383
11842.666992
11811.431641
11791.169922
11765.984375
11783.035156
11621.164062
11654.717773
11744.799805
11736.028320
11720.692383
11768.521484
11742.223633
11695.823242
11678.685547
11604.008789
11603.543945
11651.536133
11635.545898
11640.532227
11666.363281
11701.476562
11742.041016
11684.880859
11642.505859
11657.198242
11538.822266
11554.557617
11643.271484
11605.993164
11549.478516
11505.328125
11396.605469
11372.507812
11460.665039
11495.666992
11522.768555
11589.791016
11679.833984
11663.742188
11718.726562
11714.267578
11616.918945
11627.182617
11595.014648
11536.727539
11693.706055
11806.733398
11782.575195
11761.330078
11688.421875
11542.240234
11482.630859
11513.928711
11501.551758
11386.329102
11425.958984
```
