## Supplementary material for "Functional connectivity across the human subcortical auditory system using an autoregressive matrix-Gaussian copula graphical model approach with partial correlations": Code: roi-13_mean_ts.txt

```
10643.529297
10545.760742
10526.029297
10487.592773
10455.956055
10456.113281
10421.442383
10420.765625
10464.823242
10456.503906
10457.818359
10482.564453
10481.258789
10470.220703
10474.856445
10430.711914
10457.922852
10416.959961
10389.615234
10332.776367
10306.208984
10361.495117
10403.943359
10424.240234
10431.211914
10460.955078
10398.419922
10322.704102
10276.554688
10301.443359
10346.135742
10381.576172
10385.509766
10434.500977
10409.993164
10352.353516
10312.070312
10339.735352
10354.984375
10373.169922
10409.980469
10443.288086
10407.025391
10348.394531
10346.105469
10330.616211
10344.325195
10331.682617
10379.416016
10380.715820
10384.117188
10391.954102
10406.555664
10398.304688
10440.481445
10452.394531
10436.896484
10442.061523
10443.418945
10405.500000
10352.712891
10356.527344
10347.186523
10313.654297
10331.986328
10358.522461
10379.226562
10369.854492
10419.297852
10436.446289
10410.735352
10378.368164
10401.417969
10383.926758
10377.520508
10400.294922
10415.483398
10381.527344
10369.352539
10384.446289
10376.611328
10370.059570
10410.139648
10411.112305
10390.109375
10411.364258
10418.543945
10396.185547
10370.178711
10420.073242
10405.579102
10390.293945
10449.581055
10439.458008
10416.527344
10420.042969
10397.438477
10358.812500
10348.573242
10378.832031
10363.910156
10374.037109
10441.118164
10414.473633
10382.703125
10370.831055
10354.798828
10338.454102
10345.151367
10385.571289
10385.924805
10387.515625
10449.148438
10436.440430
10387.456055
10363.176758
10373.188477
10351.544922
10334.779297
10340.279297
10353.036133
10348.745117
10356.268555
10382.385742
10357.262695
10320.530273
10355.485352
10362.822266
10356.833008
10347.712891
10396.499023
10405.895508
10419.458008
10416.816406
10440.742188
10408.524414
10354.435547
10368.377930
10351.921875
10322.164062
10320.879883
10365.427734
10435.781250
10436.462891
10406.486328
10367.185547
10377.643555
10402.627930
10404.804688
10375.577148
10337.023438
10303.932617
10280.955078
10325.384766
10389.277344
10426.189453
10428.841797
10398.631836
10353.660156
10269.512695
10235.416016
10258.629883
10318.733398
10403.117188
10417.984375
10399.159180
10379.917969
10365.229492
10316.800781
10355.025391
10399.818359
10414.240234
10409.992188
10396.502930
10352.053711
10362.234375
10379.812500
10396.709961
10384.104492
10370.002930
10324.416992
10325.824219
10374.277344
10341.869141
10327.771484
10366.725586
10342.005859
10325.907227
10363.843750
10380.906250
10388.747070
10379.273438
10362.708984
10304.541992
10315.822266
10345.075195
10371.416992
10364.290039
10361.124023
10364.644531
10361.845703
10398.256836
10460.995117
10456.529297
10424.908203
10353.598633
10297.914062
10252.057617
10323.630859
10397.500977
10438.304688
10405.874023
10339.645508
10293.446289
10314.299805
10343.333984
10330.885742
10325.640625
10338.864258
10308.688477
10358.908203
10405.965820
10425.190430
10406.465820
10350.458008
10322.336914
10317.545898
10298.000000
10286.798828
10251.646484
10250.957031
10275.414062
10323.498047
10320.506836
10328.946289
10310.941406
10277.720703
10284.309570
10321.870117
10316.987305
10309.277344
10274.783203
10292.072266
10346.752930
10329.802734
10326.979492
10299.967773
10350.358398
10338.121094
10297.415039
10273.858398
10333.254883
10367.695312
10425.878906
10435.236328
10407.512695
10320.268555
10218.237305
10122.120117
10064.765625
10058.763672
10091.773438
10146.721680
10176.614258
10231.737305
10312.697266
10337.831055
10356.022461
10350.784180
10338.866211
10326.785156
10320.303711
10314.396484
10304.843750
10293.704102
10275.377930
10295.110352
10335.553711
10370.506836
10382.087891
10365.750977
10331.822266
10287.343750
10264.413086
10244.112305
10229.931641
10221.843750
10244.191406
10320.106445
10355.408203
10354.749023
10341.556641
10301.194336
10295.517578
10285.427734
10277.282227
10247.375000
10234.916016
10219.051758
10257.668945
10294.313477
10318.093750
10328.269531
10286.702148
10244.948242
10208.311523
10201.204102
10241.382812
10321.085938
10315.992188
10283.807617
10253.792969
10212.802734
10232.402344
10244.635742
10242.488281
10249.253906
10265.365234
10299.774414
10306.151367
10314.417969
10344.087891
10311.154297
10282.312500
10260.936523
10219.857422
10249.405273
10320.866211
10310.764648
10310.538086
10283.468750
10263.041992
10286.185547
10274.191406
10244.948242
10238.644531
10267.619141
10302.172852
10304.723633
10284.823242
10276.240234
10300.426758
10305.730469
10274.756836
10229.373047
10229.506836
10263.387695
10276.514648
10253.377930
10237.445312
10260.338867
10281.896484
10275.883789
10241.342773
10204.212891
10212.906250
10224.249023
10206.261719
10169.936523
10184.381836
10210.358398
10250.469727
10244.686523
10240.271484
10262.769531
10289.583008
10273.331055
10246.365234
10204.948242
10193.878906
10193.325195
10244.174805
10268.703125
10264.225586
10241.098633
10244.107422
10246.249023
10237.931641
10253.510742
10270.388672
10304.846680
10314.661133
10356.472656
10364.806641
10377.708008
10353.101562
10323.223633
10327.732422
10303.273438
10283.555664
10295.696289
10337.670898
10366.456055
10363.910156
10329.835938
10338.181641
10305.320312
10265.157227
10191.048828
10172.370117
10193.752930
10210.820312
10223.068359
10222.693359
10244.276367
10219.234375
10188.574219
10188.581055
10205.808594
10182.125977
10164.237305
10185.401367
10213.558594
10223.171875
10247.285156
10239.831055
10230.866211
10207.224609
10209.248047
10227.602539
10226.337891
10249.385742
10245.717773
10265.345703
10272.467773
10289.433594
10262.071289
10271.860352
10269.974609
10265.675781
10311.372070
10374.063477
10342.045898
10303.826172
10318.732422
10314.882812
10292.612305
10250.647461
10255.621094
10233.365234
10205.303711
10195.534180
10213.208984
10208.898438
10211.346680
10249.922852
10285.273438
10287.027344
10310.657227
10261.998047
10232.228516
10179.678711
10208.520508
10259.704102
10311.034180
10264.755859
10209.463867
10175.319336
10190.927734
10215.344727
10189.863281
10158.096680
10153.836914
10200.412109
10235.856445
10244.253906
10221.969727
10189.187500
10161.693359
10140.076172
10138.411133
10155.453125
10186.713867
10202.188477
10213.483398
10227.011719
10262.879883
10269.901367
10278.056641
10279.717773
10307.550781
10303.179688
10243.833008
10253.087891
10268.255859
10261.538086
10252.438477
10271.743164
10299.060547
10306.020508
10270.152344
10204.115234
10196.061523
10205.203125
10181.795898
10175.860352
10191.013672
10234.807617
10255.986328
10241.199219
10236.500977
10252.328125
10256.379883
10211.779297
10195.870117
10210.050781
10255.439453
10237.333008
10210.011719
10171.994141
10181.722656
10196.963867
10202.910156
10186.497070
10168.837891
10157.467773
10200.168945
10220.719727
10232.227539
10220.122070
10227.647461
10250.862305
10224.892578
10220.336914
10208.457031
10215.608398
10237.019531
10227.387695
10212.583008
10211.521484
10196.425781
10187.829102
10196.678711
10239.554688
10252.331055
10256.172852
10211.128906
10204.966797
10166.199219
10156.030273
10200.464844
10207.846680
10216.662109
10186.823242
10175.815430
10185.136719
10200.120117
10194.187500
10236.528320
10253.215820
10205.082031
10173.833008
10206.550781
10254.610352
10250.571289
10283.708008
10341.403320
10379.322266
10359.795898
10307.518555
10299.109375
10256.274414
10195.361328
10128.986328
10066.973633
10032.003906
10000.714844
10009.419922
10078.141602
10143.137695
10177.005859
10182.079102
10171.722656
10160.520508
10158.639648
10168.415039
10155.603516
10155.807617
10178.284180
10170.620117
10193.095703
10193.586914
10168.680664
10202.394531
10199.120117
10175.017578
10151.180664
10146.753906
10148.613281
10154.021484
10150.256836
10154.360352
10157.667969
10138.622070
10134.672852
10174.848633
10203.594727
10202.320312
10210.128906
10188.764648
10191.321289
10181.781250
10177.237305
10177.831055
10202.179688
10184.132812
10162.845703
10196.411133
10200.758789
10226.643555
10224.330078
10260.358398
10259.050781
10234.005859
10225.161133
10193.984375
10180.442383
10158.516602
10164.041016
10155.243164
10167.826172
10215.446289
10238.162109
10253.874023
10270.707031
10286.851562
10249.190430
10217.839844
10263.022461
10265.801758
10279.922852
10321.390625
10339.067383
10320.295898
10294.687500
10282.967773
10248.405273
10217.173828
10274.543945
10295.657227
10303.267578
10297.129883
10261.768555
10143.431641
10105.568359
10107.638672
10134.238281
10127.960938
10090.198242
10073.829102
10066.870117
10098.282227
10119.654297
10101.689453
10088.021484
10078.746094
10098.312500
10109.401367
10109.600586
10133.003906
10142.033203
10136.768555
10190.989258
10243.238281
10239.081055
10220.800781
10215.856445
10190.757812
10168.940430
10199.598633
10225.375000
10225.216797
10232.738281
10215.322266
10177.669922
10138.898438
10135.202148
10120.197266
10140.531250
10133.957031
10145.327148
10166.702148
10208.478516
10226.017578
10204.235352
10232.668945
10258.049805
10242.548828
10224.995117
10216.282227
10232.292969
10226.091797
10277.732422
10340.305664
10390.540039
10348.371094
10282.324219
10279.587891
10262.212891
10218.351562
10208.330078
10229.939453
10225.533203
10207.403320
10203.154297
10203.254883
10180.377930
10155.763672
10183.192383
10209.313477
10212.337891
10168.380859
10155.216797
10158.689453
10194.259766
10199.156250
10204.720703
10237.717773
10256.111328
10294.104492
10310.251953
10270.635742
10263.866211
10296.004883
10284.010742
10248.189453
10215.323242
10236.904297
10248.118164
10242.012695
10247.300781
10229.369141
10185.574219
10114.137695
10097.803711
10148.835938
10155.442383
10180.701172
10258.751953
10253.930664
10244.994141
10296.348633
10341.717773
10325.568359
10316.843750
10330.962891
10293.845703
10227.738281
10190.488281
10211.304688
10229.780273
10256.311523
10256.804688
10303.135742
10302.004883
10273.263672
10264.968750
10322.079102
10301.772461
10308.286133
10311.580078
10301.634766
10266.421875
10204.889648
10189.569336
10172.588867
10160.733398
10202.702148
10225.372070
10225.419922
10180.840820
10186.494141
10176.304688
10157.108398
10187.713867
10219.657227
10240.934570
10229.147461
10259.399414
10252.756836
10205.924805
10221.967773
10212.752930
10209.924805
10217.464844
10258.053711
10257.788086
10250.423828
10274.959961
10260.367188
10226.415039
10235.496094
10243.973633
10244.282227
10263.207031
10265.642578
10244.355469
10209.739258
10227.142578
10233.482422
10233.654297
10275.246094
10278.692383
10249.632812
10245.813477
10229.615234
10220.921875
10252.051758
10278.146484
10299.613281
10350.893555
10345.040039
10319.731445
10281.762695
10266.310547
10284.769531
10271.100586
10244.743164
10244.081055
10271.984375
10269.470703
10272.481445
10235.813477
10262.518555
10282.237305
10300.580078
10232.288086
10237.419922
10285.917969
10324.791016
10348.597656
10277.591797
10273.586914
10289.900391
10296.171875
10273.354492
10247.742188
10276.279297
10294.211914
10302.086914
10341.607422
10395.023438
10408.569336
10349.567383
10318.893555
10346.807617
10327.068359
10299.402344
10259.926758
10264.312500
10296.455078
10332.524414
10329.838867
10366.411133
10365.862305
10334.574219
10321.177734
10275.131836
10250.037109
10267.767578
10287.012695
10275.516602
10292.719727
10325.794922
10347.713867
10333.521484
10352.981445
10321.333984
10279.721680
10243.697266
10277.037109
10318.445312
10347.677734
10390.470703
10378.858398
10287.273438
10292.777344
10291.974609
10266.732422
10308.889648
10379.471680
10390.667969
10441.701172
10459.750000
10417.478516
10400.260742
10360.797852
10323.800781
10350.799805
10376.104492
10370.850586
10411.636719
10387.745117
10309.796875
10244.489258
10174.410156
10078.496094
10063.850586
10123.696289
10121.514648
```
