## Supplementary material for "Functional connectivity across the human subcortical auditory system using an autoregressive matrix-Gaussian copula graphical model approach with partial correlations": Code: roi-14_mean_ts.txt

```
11477.817383
11425.209961
11421.041016
11474.896484
11374.065430
11332.034180
11420.058594
11399.585938
11316.765625
11415.088867
11449.880859
11323.316406
11309.255859
11353.269531
11285.750000
11304.554688
11404.660156
11287.660156
11223.859375
11279.996094
11215.777344
11222.286133
11302.199219
11424.598633
11434.904297
11311.232422
11234.470703
11227.025391
11134.882812
11148.110352
11256.812500
11357.114258
11355.939453
11266.282227
11225.043945
11224.737305
11151.683594
11155.015625
11252.119141
11375.125977
11311.400391
11377.962891
11420.958984
11352.834961
11187.287109
11184.091797
11271.447266
11248.608398
11215.437500
11280.201172
11332.150391
11237.777344
11259.748047
11306.969727
11251.678711
11270.478516
11345.024414
11240.913086
11246.051758
11374.077148
11364.979492
11301.222656
11313.702148
11333.626953
11206.124023
11201.257812
11313.556641
11361.088867
11295.667969
11338.678711
11373.788086
11278.217773
11155.014648
11230.211914
11345.694336
11271.619141
11314.472656
11333.115234
11318.325195
11243.873047
11323.496094
11300.159180
11219.207031
11251.425781
11344.823242
11242.858398
11286.077148
11365.506836
11292.768555
11267.837891
11338.033203
11322.569336
11219.328125
11234.247070
11315.220703
11217.956055
11282.248047
11321.748047
11275.239258
11243.899414
11322.264648
11347.321289
11239.906250
11292.778320
11315.649414
11243.164062
11262.189453
11404.443359
11323.019531
11275.371094
11390.593750
11382.768555
11319.437500
11297.653320
11351.099609
11346.887695
11276.550781
11282.101562
11316.576172
11257.150391
11258.465820
11347.252930
11324.824219
11302.709961
11381.616211
11334.722656
11175.020508
11180.283203
11269.420898
11291.201172
11232.230469
11308.513672
11442.264648
11389.028320
11293.069336
11296.157227
11243.807617
11094.373047
11133.110352
11230.976562
11321.607422
11338.080078
11309.583008
11325.556641
11359.262695
11449.905273
11451.591797
11377.519531
11259.928711
11175.390625
11180.470703
11184.749023
11310.257812
11332.911133
11372.288086
11381.950195
11352.797852
11317.866211
11353.625000
11316.366211
11322.854492
11345.260742
11393.737305
11414.166992
11336.644531
11304.767578
11267.091797
11339.598633
11432.552734
11447.093750
11375.993164
11324.386719
11299.254883
11334.749023
11417.542969
11415.599609
11367.493164
11281.532227
11256.381836
11341.259766
11383.904297
11246.889648
11224.124023
11451.990234
11310.142578
11278.564453
11325.058594
11475.069336
11490.559570
11416.927734
11329.901367
11337.915039
11339.390625
11416.624023
11383.515625
11348.583984
11329.197266
11317.898438
11299.888672
11331.908203
11533.838867
11549.010742
11584.287109
11454.043945
11308.179688
11247.654297
11218.023438
11358.773438
11421.759766
11463.784180
11468.278320
11454.989258
11506.606445
11535.624023
11464.250977
11336.215820
11256.243164
11274.090820
11330.642578
11366.390625
11384.557617
11289.576172
11276.880859
11261.234375
11289.660156
11269.644531
11128.053711
11035.949219
11125.885742
11242.717773
11360.436523
11351.812500
11327.453125
11293.001953
11352.215820
11375.014648
11409.896484
11238.377930
11116.899414
11096.470703
11103.473633
11164.220703
11131.669922
11088.714844
11145.975586
11270.339844
11239.970703
11284.443359
11311.311523
11511.144531
11721.994141
11706.110352
11822.412109
11855.248047
11781.449219
11679.033203
11525.782227
11328.075195
11138.380859
11022.031250
10983.808594
11014.845703
11191.784180
11403.318359
11447.648438
11494.863281
11407.290039
11314.185547
11319.255859
11376.582031
11481.667969
11376.747070
11321.537109
11323.702148
11333.895508
11480.028320
11466.347656
11434.552734
11388.775391
11305.870117
11321.711914
11305.594727
11269.211914
11195.996094
11195.898438
11240.357422
11371.764648
11436.744141
11430.998047
11361.647461
11328.922852
11397.120117
11429.241211
11341.807617
11285.013672
11280.014648
11353.558594
11407.660156
11428.160156
11467.272461
11381.393555
11289.539062
11192.373047
11190.124023
11149.427734
11219.660156
11236.055664
11278.503906
11231.623047
11233.532227
11207.666992
11278.563477
11344.094727
11192.597656
11188.979492
11249.463867
11348.665039
11270.259766
11296.727539
11384.973633
11400.521484
11297.211914
11239.924805
11152.281250
11096.267578
11128.968750
11189.805664
11238.181641
11290.152344
11339.707031
11349.974609
11291.958984
11146.855469
11148.344727
11188.657227
11324.176758
11316.230469
11179.332031
11150.104492
11174.011719
11190.147461
11199.556641
11275.227539
11356.677734
11417.945312
11367.759766
11312.375977
11256.004883
11291.716797
11329.500977
11235.071289
11209.192383
11228.356445
11206.019531
11288.614258
11227.277344
11207.214844
11232.750000
11254.768555
11237.151367
11214.994141
11171.408203
11249.037109
11377.381836
11398.371094
11310.447266
11244.714844
11155.637695
11128.109375
11196.361328
11148.586914
11130.256836
11130.386719
11094.276367
11065.905273
11012.125977
11049.966797
11073.924805
11125.340820
11052.385742
11101.502930
11147.920898
11268.256836
11200.845703
11180.506836
11177.059570
11203.980469
11153.280273
11177.962891
11437.060547
11500.387695
11452.373047
11335.890625
11346.077148
11412.031250
11321.586914
11239.150391
11210.274414
11315.568359
11273.276367
11171.682617
11249.551758
11312.815430
11300.373047
11180.910156
11224.045898
11229.061523
11250.697266
11101.264648
11138.998047
11149.416992
11104.428711
11107.000977
11132.709961
11169.502930
11075.789062
11149.859375
11162.949219
11204.036133
11103.567383
11129.142578
11153.488281
11117.154297
11011.541992
11020.013672
11063.494141
11035.785156
11041.859375
11097.320312
11181.744141
11184.938477
11202.026367
11321.200195
11371.638672
11220.106445
11228.416992
11223.061523
11095.536133
10950.657227
10892.264648
10925.833008
10910.583984
10992.562500
11165.794922
11360.588867
11453.449219
11441.018555
11285.363281
11249.782227
11169.068359
11239.375000
11234.750000
11221.257812
11209.885742
11160.317383
11167.655273
11184.168945
11111.255859
11047.458984
11005.745117
11030.375977
11091.789062
11150.477539
11189.607422
11163.020508
11097.018555
11121.558594
11080.300781
11021.712891
10994.748047
11024.734375
10958.224609
10975.844727
11077.066406
11149.617188
11135.628906
11067.579102
11097.810547
11168.922852
11175.823242
11147.454102
11186.063477
11242.098633
11221.381836
11106.316406
11230.666992
11263.799805
11360.230469
11283.849609
11239.669922
11231.950195
11276.412109
11214.054688
11075.863281
11084.843750
11160.933594
11177.767578
11136.935547
11156.043945
11249.893555
11315.643555
11202.363281
11079.956055
11147.472656
11189.808594
11206.176758
11174.456055
11182.860352
11195.200195
11282.503906
11185.853516
11017.290039
11005.763672
10989.159180
11060.871094
11078.407227
11024.858398
11023.197266
11079.476562
11170.845703
11188.949219
11082.458008
11017.567383
11010.913086
11140.467773
11150.413086
11131.928711
11178.798828
11206.312500
11074.559570
10946.953125
10887.988281
10907.828125
10816.728516
10951.674805
11132.172852
11200.802734
11106.255859
11081.453125
11126.931641
11045.337891
11019.782227
11123.380859
11160.748047
11066.887695
11085.196289
11216.738281
11307.973633
11231.507812
11160.519531
11157.006836
11149.498047
11019.951172
11003.037109
11239.250977
11466.330078
11660.621094
11478.060547
11268.098633
11173.818359
11044.184570
11046.120117
10983.442383
10961.769531
10886.523438
10919.808594
11054.472656
11130.737305
11232.168945
11230.341797
11125.553711
11142.077148
11249.396484
11257.011719
11236.611328
11130.958008
11068.855469
11044.257812
11116.528320
11117.222656
11043.607422
11038.989258
11077.255859
11054.896484
11007.956055
10994.114258
11051.507812
11021.880859
11010.355469
11021.172852
11036.885742
10978.449219
10901.667969
10995.503906
10986.564453
10960.717773
10959.848633
11037.871094
10966.683594
10989.890625
11061.296875
10982.848633
11016.489258
11109.483398
11049.481445
11037.941406
11059.085938
10969.697266
11003.453125
11092.325195
11106.230469
11044.962891
11069.743164
11149.721680
11020.177734
10921.998047
10914.386719
10806.449219
10753.669922
10878.342773
10929.689453
10920.623047
10976.792969
11091.692383
10989.142578
10939.070312
10991.839844
10999.951172
10938.196289
11049.798828
11235.543945
11147.515625
11114.744141
11180.297852
10925.290039
10894.322266
10970.550781
11078.000977
11016.587891
11128.794922
11274.412109
11252.164062
11165.564453
11165.905273
11114.814453
10924.935547
10873.468750
11025.417969
11024.923828
10966.737305
10965.735352
10911.558594
10890.724609
10990.085938
11060.307617
10883.242188
10789.619141
10813.435547
10833.553711
10799.422852
10881.226562
11013.013672
11057.576172
11058.613281
11203.770508
11192.542969
11170.752930
11155.211914
11115.666992
11017.513672
10933.537109
11041.728516
11021.517578
11009.951172
11096.920898
11025.694336
10943.161133
11042.542969
11066.242188
10989.370117
10966.904297
10978.130859
10948.356445
11048.775391
11137.875977
11161.157227
11113.393555
11129.502930
11052.060547
10967.133789
10949.985352
10997.313477
11126.652344
11236.980469
11220.291016
11257.377930
11337.461914
11348.617188
11261.934570
11320.657227
11458.568359
11325.197266
11203.304688
11137.512695
11049.456055
10941.970703
10933.925781
10971.246094
10965.919922
10999.259766
11153.893555
11211.278320
11157.745117
11117.960938
10983.721680
10941.410156
10968.380859
11119.553711
11158.547852
11171.237305
11234.835938
11264.189453
11246.310547
11177.270508
11210.346680
11298.805664
11237.827148
11190.751953
11142.714844
11195.440430
11219.646484
11229.287109
11222.708008
11201.933594
11014.325195
10910.597656
10869.624023
10881.571289
10941.103516
11079.076172
11212.445312
11250.894531
11273.895508
11350.215820
11428.320312
11347.578125
11345.239258
11285.126953
11099.425781
10913.908203
10862.844727
11010.681641
11130.770508
11140.855469
11145.186523
11279.274414
11327.660156
11278.634766
11314.894531
11441.908203
11413.090820
11380.291016
11368.313477
11378.524414
11223.684570
11174.039062
11229.290039
11169.805664
11169.745117
11255.216797
11240.486328
11140.313477
11070.437500
10995.100586
10915.632812
10938.930664
11191.396484
11216.928711
11176.763672
11224.599609
11256.189453
11196.489258
11187.274414
11210.845703
11173.784180
11190.547852
11276.671875
11297.708008
11247.573242
11263.633789
11347.180664
11223.458984
11255.090820
11365.229492
11296.751953
11291.139648
11321.375000
11306.065430
11249.326172
11283.825195
11296.730469
11229.416992
11225.546875
11269.480469
11220.155273
11212.109375
11266.392578
11124.651367
11240.041016
11273.658203
11177.059570
11232.541016
11230.397461
11239.828125
11223.546875
11169.647461
11168.184570
11316.348633
11308.283203
11325.991211
11276.812500
11344.819336
11462.805664
11398.717773
11284.026367
11280.506836
11313.965820
11227.360352
11084.516602
11143.214844
11285.166016
11321.546875
11283.071289
11114.285156
11131.510742
11139.763672
11156.412109
11078.613281
11166.889648
11290.336914
11341.878906
11172.812500
11399.170898
11516.611328
11503.287109
11326.301758
11292.862305
11252.281250
11327.468750
11229.528320
11210.866211
11292.225586
11395.046875
11308.390625
11331.869141
11332.235352
11281.291992
11237.855469
11224.840820
11192.370117
11232.583984
11304.911133
11290.586914
11295.041992
11346.271484
11410.508789
11349.853516
11281.461914
11294.091797
11233.973633
11181.055664
11298.879883
11334.306641
11231.875977
11213.817383
11086.004883
11074.822266
11121.951172
11215.618164
11268.162109
11326.326172
11461.347656
11502.637695
11487.653320
11528.480469
11332.130859
11287.461914
11288.695312
11241.262695
11376.657227
11532.669922
11525.016602
11468.566406
11350.853516
11110.637695
10979.634766
11096.628906
11089.789062
10953.432617
10978.382812
```
