## Supplementary material for "Functional connectivity across the human subcortical auditory system using an autoregressive matrix-Gaussian copula graphical model approach with partial correlations": Code: roi-15_mean_ts.txt

```
10426.129883
10313.098633
10276.862305
10259.115234
10206.457031
10211.558594
10206.920898
10179.838867
10244.751953
10245.693359
10244.963867
10257.344727
10280.050781
10277.835938
10251.573242
10217.156250
10223.895508
10168.549805
10146.200195
10108.612305
10076.787109
10138.755859
10192.681641
10212.130859
10228.563477
10263.212891
10204.315430
10139.767578
10079.988281
10098.507812
10147.202148
10179.890625
10197.319336
10241.818359
10229.999023
10168.580078
10086.520508
10111.971680
10133.848633
10162.510742
10193.389648
10231.808594
10230.874023
10162.248047
10169.395508
10146.955078
10131.361328
10103.002930
10148.543945
10155.616211
10158.851562
10155.526367
10191.334961
10187.696289
10210.184570
10250.873047
10247.193359
10251.940430
10245.411133
10210.758789
10125.140625
10119.019531
10119.221680
10097.811523
10093.395508
10136.602539
10167.127930
10170.074219
10212.270508
10247.660156
10219.905273
10181.074219
10209.925781
10196.715820
10188.077148
10189.898438
10221.762695
10200.545898
10159.512695
10172.765625
10153.311523
10121.806641
10155.057617
10163.947266
10156.211914
10161.037109
10176.375977
10186.063477
10149.200195
10197.831055
10190.007812
10159.796875
10213.816406
10225.811523
10214.523438
10214.132812
10224.041016
10184.200195
10173.374023
10205.751953
10208.665039
10205.968750
10256.778320
10249.089844
10214.269531
10207.211914
10178.549805
10166.343750
10142.859375
10204.145508
10235.830078
10217.722656
10283.085938
10267.535156
10216.038086
10167.165039
10176.746094
10183.450195
10158.997070
10132.894531
10158.518555
10167.573242
10155.210938
10183.121094
10177.507812
10141.121094
10164.333984
10170.278320
10193.284180
10160.938477
10195.981445
10248.379883
10257.380859
10246.151367
10269.106445
10239.835938
10168.590820
10155.212891
10139.828125
10095.918945
10068.351562
10105.618164
10178.350586
10197.255859
10168.130859
10105.062500
10111.520508
10129.253906
10138.815430
10133.520508
10105.689453
10083.184570
10031.976562
10059.730469
10122.796875
10179.017578
10190.541992
10167.312500
10130.677734
10062.097656
10013.340820
10031.554688
10087.733398
10153.104492
10177.087891
10173.556641
10158.828125
10164.810547
10124.225586
10138.412109
10187.453125
10217.540039
10231.855469
10236.593750
10201.345703
10192.347656
10202.335938
10207.459961
10220.272461
10231.807617
10159.041016
10156.096680
10198.696289
10155.474609
10116.000000
10131.274414
10123.130859
10107.561523
10116.760742
10137.856445
10162.915039
10166.975586
10155.019531
10103.640625
10104.538086
10131.062500
10153.718750
10162.137695
10149.848633
10140.813477
10123.035156
10145.988281
10190.685547
10201.997070
10198.968750
10138.794922
10086.717773
10031.387695
10065.383789
10151.915039
10212.989258
10206.807617
10133.378906
10064.347656
10018.721680
10031.005859
10026.311523
10043.641602
10058.643555
10047.607422
10064.782227
10121.233398
10157.280273
10162.732422
10102.457031
10044.012695
10035.802734
10039.712891
10042.873047
10022.553711
10004.730469
10035.344727
10079.425781
10101.648438
10095.223633
10081.324219
10040.891602
10035.978516
10078.697266
10086.865234
10075.882812
10045.543945
10066.066406
10123.664062
10134.175781
10143.208984
10114.307617
10160.164062
10177.783203
10131.990234
10083.695312
10080.874023
10126.717773
10133.797852
10155.652344
10145.286133
10092.245117
10003.747070
9892.730469
9796.672852
9772.111328
9801.690430
9864.458984
9893.246094
9956.574219
10053.217773
10118.400391
10137.707031
10144.073242
10147.104492
10102.643555
10105.639648
10107.722656
10116.613281
10104.995117
10088.003906
10087.058594
10134.114258
10158.283203
10182.470703
10173.785156
10128.989258
10075.037109
10027.342773
9999.121094
9989.288086
9996.341797
10008.542969
10061.943359
10107.542969
10124.645508
10120.693359
10081.745117
10073.493164
10079.670898
10074.670898
10045.878906
10007.719727
9999.616211
10015.898438
10070.204102
10114.263672
10128.078125
10120.612305
10102.300781
10058.540039
10037.430664
10079.018555
10159.571289
10156.961914
10115.195312
10091.043945
10046.216797
10065.425781
10083.061523
10081.429688
10071.771484
10079.611328
10125.473633
10134.154297
10115.413086
10129.508789
10083.083008
10055.126953
10037.506836
9992.849609
9998.176758
10083.013672
10100.945312
10123.694336
10091.500977
10073.737305
10080.273438
10087.132812
10065.055664
10037.858398
10056.410156
10104.441406
10112.553711
10105.452148
10081.772461
10113.508789
10129.979492
10109.694336
10072.663086
10069.081055
10084.394531
10096.974609
10095.793945
10059.554688
10073.319336
10108.343750
10133.789062
10116.659180
10076.772461
10071.166992
10073.755859
10056.843750
10017.216797
10032.138672
10041.720703
10073.729492
10071.260742
10050.734375
10046.169922
10055.476562
10055.356445
10055.714844
10017.759766
9993.587891
9982.668945
10034.766602
10067.015625
10067.954102
10049.316406
10035.324219
10059.013672
10042.560547
10048.964844
10048.473633
10103.811523
10131.831055
10162.648438
10173.915039
10200.605469
10181.720703
10137.223633
10116.408203
10113.622070
10099.965820
10113.801758
10135.021484
10175.008789
10196.643555
10156.626953
10132.015625
10092.065430
10054.893555
9999.941406
9962.921875
9988.003906
10029.454102
10054.033203
10043.407227
10061.176758
10062.092773
10021.848633
10011.411133
10038.916016
10036.048828
10029.174805
10024.166016
10039.110352
10044.237305
10065.956055
10047.517578
10052.330078
10036.589844
10030.252930
10045.039062
10057.524414
10077.925781
10060.353516
10072.708008
10080.311523
10091.193359
10063.846680
10072.866211
10085.274414
10086.651367
10107.433594
10176.713867
10169.049805
10141.705078
10156.422852
10187.920898
10184.262695
10135.870117
10125.703125
10091.692383
10041.433594
9984.502930
10002.758789
10000.692383
10010.692383
10046.665039
10077.384766
10095.061523
10130.911133
10097.661133
10055.460938
9990.649414
10010.300781
10062.404297
10128.720703
10085.587891
9993.936523
9942.530273
9945.983398
9995.060547
9984.541992
9964.736328
9968.454102
10010.899414
10061.036133
10087.383789
10073.607422
10037.962891
10017.390625
9982.709961
9980.792969
9988.837891
10027.712891
10058.475586
10076.064453
10071.803711
10126.916016
10151.097656
10154.372070
10150.778320
10185.370117
10180.425781
10122.364258
10123.221680
10144.330078
10153.178711
10151.676758
10164.772461
10209.622070
10217.986328
10192.173828
10114.463867
10075.811523
10073.305664
10039.320312
10024.212891
10019.959961
10063.541016
10087.801758
10093.382812
10100.034180
10098.332031
10107.392578
10084.916992
10057.600586
10041.909180
10029.741211
10005.406250
9998.375000
9976.343750
9981.419922
10008.537109
10028.838867
10012.579102
9992.142578
9973.993164
10005.523438
10026.388672
10034.841797
10025.223633
10038.795898
10074.981445
10072.932617
10075.923828
10067.335938
10063.259766
10093.727539
10096.064453
10080.800781
10061.574219
10066.861328
10055.129883
10050.400391
10087.953125
10117.209961
10128.287109
10068.887695
10055.029297
10024.558594
10014.151367
10045.304688
10072.572266
10070.740234
10047.225586
10035.510742
10019.654297
10026.007812
10013.248047
10068.347656
10105.571289
10086.221680
10063.623047
10060.659180
10111.336914
10103.404297
10118.545898
10160.151367
10204.781250
10205.618164
10147.269531
10109.326172
10040.932617
9986.997070
9910.104492
9850.922852
9802.304688
9731.413086
9736.054688
9789.010742
9864.647461
9926.690430
9953.137695
9948.777344
9929.082031
9922.597656
9937.063477
9926.477539
9924.788086
9946.202148
9926.090820
9956.836914
9980.583984
9976.812500
9999.064453
10012.796875
9999.427734
9980.804688
9978.574219
9991.504883
9999.303711
10000.018555
9993.265625
9994.308594
9979.913086
9972.088867
9997.593750
10016.840820
10023.109375
10028.303711
10021.169922
10016.475586
10007.074219
10012.632812
10026.171875
10039.306641
10022.950195
10011.106445
10031.627930
10045.573242
10072.462891
10076.977539
10116.499023
10110.314453
10094.668945
10076.527344
10058.291016
10041.506836
10012.515625
10021.579102
10019.340820
10025.529297
10074.246094
10099.136719
10122.001953
10135.670898
10142.760742
10108.262695
10062.523438
10114.857422
10104.520508
10114.956055
10159.916992
10193.189453
10168.817383
10152.766602
10128.016602
10098.827148
10060.939453
10121.607422
10152.406250
10160.652344
10170.428711
10152.861328
10049.901367
9986.347656
9952.083008
9966.681641
9968.670898
9929.929688
9923.725586
9917.480469
9932.383789
9965.038086
9957.605469
9943.800781
9937.658203
9942.445312
9952.228516
9927.162109
9965.177734
9979.620117
9973.043945
10033.111328
10091.350586
10090.324219
10071.541992
10075.130859
10055.021484
10040.874023
10084.580078
10106.287109
10099.402344
10129.199219
10137.072266
10086.315430
10042.708008
10038.877930
10019.260742
10009.469727
10005.965820
10007.807617
10026.580078
10078.448242
10096.503906
10080.039062
10119.737305
10140.885742
10147.041016
10139.208984
10112.183594
10126.103516
10110.555664
10159.206055
10206.030273
10253.808594
10233.352539
10183.552734
10171.988281
10147.559570
10117.929688
10086.647461
10104.448242
10089.883789
10064.173828
10068.234375
10067.825195
10056.953125
10048.870117
10085.879883
10105.253906
10122.253906
10091.465820
10082.453125
10079.078125
10115.680664
10072.610352
10085.129883
10125.632812
10152.910156
10203.601562
10222.401367
10197.998047
10194.787109
10219.168945
10199.495117
10165.635742
10108.507812
10126.138672
10147.947266
10157.830078
10169.470703
10168.571289
10103.410156
10016.838867
9987.575195
10034.791016
10034.052734
10060.747070
10127.545898
10122.758789
10113.594727
10167.012695
10222.033203
10220.000000
10206.440430
10217.284180
10196.825195
10133.089844
10093.012695
10098.480469
10124.863281
10116.460938
10125.025391
10185.422852
10180.568359
10164.400391
10178.064453
10215.429688
10208.079102
10209.616211
10232.843750
10223.141602
10191.847656
10125.832031
10108.341797
10083.613281
10078.530273
10129.799805
10140.849609
10145.208984
10114.723633
10123.192383
10115.706055
10102.956055
10125.608398
10157.110352
10191.959961
10170.491211
10213.781250
10186.963867
10145.307617
10167.605469
10163.959961
10166.232422
10165.664062
10195.496094
10191.407227
10181.226562
10220.607422
10194.445312
10170.666992
10178.767578
10184.796875
10182.669922
10188.060547
10178.976562
10171.615234
10128.475586
10145.375000
10155.212891
10170.147461
10204.848633
10199.342773
10180.098633
10174.685547
10155.618164
10155.312500
10178.624023
10215.538086
10253.210938
10316.436523
10328.453125
10306.291016
10278.758789
10248.813477
10260.062500
10247.679688
10218.626953
10211.134766
10239.852539
10229.832031
10228.958984
10184.458984
10180.915039
10177.253906
10159.561523
10112.697266
10088.311523
10130.107422
10145.816406
10186.757812
10145.220703
10163.120117
10164.655273
10152.418945
10137.570312
10106.227539
10126.329102
10148.923828
10147.219727
10186.336914
10215.604492
10241.250000
10181.688477
10159.626953
10179.496094
10178.466797
10155.017578
10130.371094
10121.622070
10138.608398
10173.578125
10186.120117
10235.374023
10240.230469
10223.401367
10209.025391
10190.025391
10167.542969
10183.641602
10204.064453
10210.813477
10218.921875
10248.335938
10283.685547
10270.864258
10287.973633
10249.862305
10196.556641
10160.158203
10180.133789
10229.073242
10268.270508
10327.159180
10325.238281
10240.402344
10235.848633
10223.183594
10177.781250
10224.872070
10292.116211
10302.856445
10368.282227
10369.839844
10318.189453
10291.872070
10252.415039
10191.847656
10225.874023
10242.110352
10249.227539
10293.993164
10289.524414
10204.383789
10097.486328
9995.865234
9906.872070
9885.773438
9958.889648
9962.887695
```
