## Supplementary material for "Functional connectivity across the human subcortical auditory system using an autoregressive matrix-Gaussian copula graphical model approach with partial correlations": Code: roi-00_mean_ts.txt

```
9863.108398
9829.442383
9812.085938
9786.457031
9769.583984
9773.904297
9766.273438
9756.543945
9782.131836
9788.618164
9782.360352
9767.541016
9802.102539
9814.644531
9778.989258
9768.092773
9779.721680
9781.086914
9760.681641
9795.763672
9844.768555
9821.516602
9779.461914
9731.822266
9691.783203
9675.469727
9672.959961
9655.777344
9696.601562
9711.696289
9752.722656
9784.708008
9769.392578
9765.208984
9756.567383
9746.655273
9738.877930
9799.391602
9814.122070
9794.081055
9789.458984
9768.298828
9746.033203
9745.922852
9753.631836
9773.433594
9754.014648
9775.611328
9796.608398
9799.664062
9801.421875
9818.483398
9819.009766
9811.209961
9814.879883
9830.008789
9807.416016
9802.369141
9803.044922
9811.365234
9786.801758
9808.637695
9808.337891
9792.455078
9779.655273
9806.182617
9813.424805
9806.288086
9817.413086
9845.903320
9839.978516
9824.460938
9839.319336
9825.334961
9780.539062
9776.318359
9771.721680
9759.753906
9771.652344
9792.265625
9812.930664
9792.833984
9796.859375
9812.702148
9799.599609
9819.714844
9846.572266
9881.606445
9853.323242
9822.826172
9781.794922
9744.532227
9728.759766
9753.578125
9783.666016
9794.285156
9831.061523
9847.625977
9841.114258
9857.430664
9848.715820
9822.129883
9806.666016
9788.006836
9790.695312
9800.720703
9809.267578
9817.970703
9816.266602
9846.014648
9833.284180
9804.606445
9791.761719
9806.741211
9807.080078
9790.985352
9805.789062
9831.707031
9814.041992
9792.112305
9785.890625
9782.125000
9795.943359
9794.907227
9804.941406
9795.446289
9807.848633
9824.105469
9811.965820
9821.602539
9837.595703
9836.435547
9836.523438
9848.917969
9848.318359
9813.903320
9825.917969
9817.951172
9800.004883
9805.828125
9815.924805
9811.988281
9816.275391
9818.341797
9795.636719
9780.508789
9801.166992
9801.525391
9801.835938
9831.133789
9838.471680
9807.121094
9800.029297
9831.300781
9856.513672
9862.523438
9873.442383
9854.695312
9835.304688
9805.657227
9822.793945
9825.131836
9830.266602
9848.942383
9849.633789
9831.478516
9811.135742
9806.697266
9786.998047
9772.422852
9794.861328
9801.817383
9771.502930
9778.008789
9823.648438
9846.516602
9827.311523
9794.026367
9751.207031
9745.490234
9700.284180
9722.035156
9765.240234
9783.555664
9804.581055
9829.364258
9832.374023
9795.104492
9803.286133
9799.404297
9775.333008
9768.852539
9772.453125
9778.781250
9779.614258
9808.332031
9828.543945
9835.853516
9807.735352
9815.801758
9812.894531
9800.497070
9796.743164
9796.567383
9789.232422
9795.749023
9801.806641
9800.395508
9775.817383
9771.308594
9774.524414
9748.177734
9761.228516
9764.411133
9755.211914
9774.211914
9781.563477
9786.174805
9778.456055
9807.987305
9809.763672
9786.781250
9782.257812
9782.597656
9754.518555
9747.840820
9767.450195
9768.092773
9781.902344
9783.449219
9783.360352
9791.840820
9812.112305
9828.671875
9808.079102
9791.600586
9793.448242
9786.538086
9757.570312
9779.380859
9765.493164
9744.105469
9735.872070
9742.991211
9754.421875
9783.888672
9780.194336
9771.738281
9761.439453
9743.589844
9707.447266
9714.783203
9717.569336
9705.518555
9703.466797
9725.486328
9718.891602
9741.790039
9766.862305
9786.750977
9780.445312
9755.456055
9759.909180
9750.256836
9764.112305
9791.767578
9809.646484
9802.341797
9776.170898
9812.150391
9836.078125
9847.108398
9857.701172
9842.519531
9765.377930
9759.046875
9747.063477
9731.820312
9738.999023
9745.965820
9737.701172
9730.675781
9748.264648
9748.301758
9764.978516
9757.800781
9766.141602
9760.838867
9738.687500
9743.179688
9754.351562
9756.959961
9774.291016
9783.353516
9805.676758
9803.453125
9734.483398
9801.909180
9827.303711
9828.084961
9766.563477
9685.613281
9657.708984
9652.755859
9669.677734
9703.646484
9731.001953
9765.305664
9787.264648
9778.304688
9763.483398
9781.825195
9771.853516
9743.432617
9762.667969
9796.862305
9755.405273
9767.252930
9780.352539
9784.507812
9772.836914
9781.074219
9776.515625
9772.642578
9777.123047
9791.305664
9787.566406
9780.647461
9802.313477
9811.179688
9798.820312
9814.523438
9823.646484
9810.035156
9828.286133
9822.247070
9808.012695
9828.479492
9855.574219
9859.053711
9818.243164
9833.810547
9825.212891
9800.044922
9813.932617
9818.494141
9831.780273
9818.132812
9826.107422
9841.359375
9845.286133
9831.158203
9818.904297
9806.301758
9823.967773
9818.942383
9817.821289
9860.864258
9864.808594
9866.694336
9862.886719
9879.265625
9878.742188
9892.028320
9906.784180
9876.947266
9840.938477
9830.668945
9799.325195
9802.923828
9808.833008
9808.406250
9794.292969
9790.462891
9796.525391
9782.737305
9759.943359
9766.930664
9768.602539
9773.174805
9772.916016
9778.043945
9764.719727
9766.547852
9789.933594
9787.634766
9768.355469
9798.594727
9789.411133
9771.567383
9769.429688
9759.663086
9741.370117
9723.473633
9744.109375
9750.987305
9763.306641
9784.358398
9774.583008
9773.134766
9772.742188
9789.866211
9800.604492
9802.648438
9823.792969
9807.979492
9767.722656
9789.666016
9794.518555
9784.103516
9768.291016
9790.718750
9804.242188
9808.356445
9820.409180
9830.246094
9817.768555
9826.761719
9821.670898
9785.875977
9781.382812
9790.098633
9808.285156
9819.370117
9843.877930
9857.730469
9816.594727
9792.729492
9780.804688
9768.225586
9765.391602
9782.890625
9821.393555
9827.273438
9827.166992
9812.091797
9778.705078
9768.186523
9777.981445
9796.180664
9819.039062
9849.701172
9875.010742
9888.187500
9886.887695
9877.844727
9862.716797
9852.946289
9878.514648
9864.415039
9832.199219
9822.348633
9811.860352
9769.456055
9834.515625
9857.081055
9869.973633
9810.162109
9776.578125
9788.703125
9778.711914
9766.302734
9791.740234
9806.430664
9770.197266
9801.179688
9813.885742
9800.854492
9801.680664
9813.575195
9770.582031
9791.873047
9791.602539
9775.242188
9790.875977
9803.169922
9794.500000
9781.583008
9790.864258
9794.039062
9777.966797
9802.504883
9812.698242
9818.814453
9803.532227
9835.336914
9855.940430
9859.676758
9861.646484
9819.167969
9776.488281
9754.858398
9745.128906
9741.865234
9772.567383
9826.041016
9874.653320
9888.168945
9911.472656
9892.916016
9826.624023
9760.426758
9784.708984
9809.571289
9796.989258
9812.375000
9815.942383
9787.540039
9795.019531
9794.578125
9780.414062
9784.738281
9795.084961
9789.800781
9775.281250
9795.074219
9796.299805
9800.535156
9795.039062
9811.714844
9795.916016
9782.651367
9794.239258
9798.105469
9810.416992
9823.597656
9836.055664
9837.731445
9866.919922
9876.652344
9876.250977
9856.349609
9830.760742
9784.828125
9764.376953
9780.453125
9763.652344
9738.817383
9752.136719
9764.621094
9738.686523
9722.111328
9752.603516
9754.457031
9740.137695
9744.558594
9736.920898
9719.117188
9751.276367
9733.746094
9748.901367
9756.479492
9786.344727
9792.338867
9786.858398
9791.120117
9785.716797
9759.963867
9757.922852
9822.474609
9876.834961
9869.094727
9839.004883
9786.287109
9752.890625
9737.269531
9769.981445
9818.126953
9838.525391
9853.274414
9896.998047
9903.182617
9919.942383
9931.900391
9907.143555
9881.332031
9825.258789
9816.961914
9826.895508
9820.271484
9814.931641
9783.938477
9785.718750
9750.325195
9731.039062
9722.780273
9699.117188
9715.029297
9714.352539
9697.065430
9713.972656
9746.750977
9761.393555
9791.059570
9805.503906
9808.533203
9790.869141
9814.059570
9803.265625
9807.020508
9813.598633
9830.069336
9790.848633
9771.278320
9778.667969
9781.357422
9762.412109
9786.278320
9815.066406
9809.994141
9821.541016
9816.801758
9816.353516
9807.828125
9809.519531
9834.113281
9823.114258
9819.235352
9797.697266
9789.534180
9782.729492
9801.788086
9793.393555
9793.736328
9786.562500
9805.828125
9812.902344
9830.294922
9852.310547
9885.688477
9890.035156
9865.944336
9857.172852
9858.293945
9819.994141
9820.557617
9814.434570
9807.046875
9821.499023
9831.737305
9856.448242
9869.890625
9878.178711
9895.426758
9918.000000
9909.034180
9876.727539
9845.579102
9842.020508
9860.160156
9828.344727
9744.996094
9702.037109
9670.642578
9662.937500
9635.274414
9634.202148
9606.603516
9605.942383
9638.155273
9727.661133
9739.151367
9753.353516
9788.385742
9793.452148
9771.484375
9788.955078
9768.496094
9762.447266
9776.751953
9793.786133
9778.246094
9776.119141
9808.573242
9784.180664
9793.500977
9800.432617
9799.771484
9778.898438
9771.107422
9772.282227
9765.708008
9767.511719
9760.983398
9781.815430
9774.272461
9789.731445
9812.403320
9775.618164
9778.614258
9777.331055
9775.004883
9755.274414
9772.057617
9799.991211
9827.379883
9853.323242
9892.661133
9920.001953
9864.664062
9821.440430
9795.653320
9765.053711
9745.454102
9749.866211
9758.147461
9748.936523
9782.577148
9790.667969
9796.267578
9796.183594
9776.725586
9763.088867
9769.100586
9786.641602
9807.840820
9828.791992
9848.996094
9822.348633
9782.127930
9756.136719
9733.266602
9734.868164
9762.245117
9780.022461
9760.979492
9760.337891
9759.986328
9750.946289
9744.021484
9770.799805
9787.524414
9772.716797
9796.427734
9791.437500
9804.340820
9819.872070
9874.258789
9867.083008
9834.232422
9810.413086
9782.876953
9758.443359
9753.386719
9794.842773
9828.940430
9847.942383
9847.976562
9821.833008
9765.333008
9743.820312
9772.382812
9748.927734
9758.022461
9720.374023
9710.720703
9728.958008
9771.577148
9773.525391
9769.454102
9765.391602
9735.426758
9715.599609
9757.072266
9806.793945
9816.594727
9835.016602
9799.523438
9734.193359
9742.578125
9737.100586
9725.214844
9756.925781
9792.215820
9788.839844
9773.181641
9765.777344
9751.393555
9728.126953
9747.589844
9758.558594
9754.058594
9776.419922
9781.789062
9777.347656
9769.337891
9797.020508
9819.805664
9817.166992
9834.650391
9848.707031
9864.522461
9848.201172
9862.402344
9847.139648
9833.908203
9855.077148
9878.173828
9913.201172
9937.457031
9935.494141
9898.999023
9816.048828
9758.718750
9750.660156
9742.217773
9738.210938
9764.104492
9773.875000
9743.339844
9765.446289
9771.333008
9773.347656
9781.500000
9803.371094
9840.029297
9841.738281
9871.215820
9861.350586
9860.773438
9838.502930
9855.708008
9833.878906
9773.703125
9753.502930
9759.061523
9748.870117
9786.919922
9809.130859
9821.522461
9822.134766
9818.657227
9757.261719
9704.648438
9699.502930
9684.380859
9665.335938
9645.601562
9685.224609
9736.145508
9760.492188
9779.065430
9776.087891
9766.969727
9749.132812
9679.399414
9631.769531
9655.899414
9710.378906
9771.596680
9793.276367
9782.582031
9806.632812
9829.458008
9820.549805
9798.085938
9821.374023
9834.939453
9810.508789
9817.452148
9841.234375
9876.450195
9896.531250
9930.122070
9944.358398
9910.905273
9903.980469
9890.874023
9876.635742
9872.791992
9851.210938
9794.819336
9785.362305
9767.296875
9705.286133
9678.321289
9656.535156
9627.358398
9608.107422
9580.618164
9570.575195
9609.555664
9642.450195
9633.694336
9652.336914
9668.115234
9682.116211
9703.221680
9712.355469
9754.370117
9775.203125
9785.179688
9834.432617
9874.493164
9895.262695
9875.493164
9868.208008
9853.247070
9790.694336
9778.710938
```
