## Supplementary material for "Functional connectivity across the human subcortical auditory system using an autoregressive matrix-Gaussian copula graphical model approach with partial correlations": Code: roi-01_mean_ts.txt

```
10709.881836
10593.025391
10587.750977
10529.174805
10450.321289
10484.693359
10516.157227
10449.080078
10504.346680
10560.210938
10513.439453
10504.410156
10571.131836
10611.943359
10488.257812
10466.275391
10518.316406
10490.951172
10509.794922
10474.020508
10642.442383
10607.476562
10516.460938
10483.330078
10328.153320
10358.602539
10329.161133
10338.388672
10388.368164
10415.263672
10440.673828
10417.597656
10410.958984
10477.097656
10444.266602
10437.078125
10512.962891
10551.439453
10492.808594
10522.846680
10529.742188
10497.761719
10481.679688
10422.731445
10426.520508
10493.213867
10448.534180
10503.292969
10490.737305
10445.264648
10462.511719
10498.944336
10504.108398
10443.840820
10483.491211
10478.861328
10507.810547
10436.733398
10441.772461
10488.587891
10491.679688
10484.912109
10454.038086
10459.873047
10460.382812
10499.849609
10502.200195
10446.417969
10472.791992
10491.263672
10484.538086
10513.516602
10480.831055
10418.808594
10435.031250
10496.871094
10476.140625
10404.824219
10457.442383
10474.942383
10418.346680
10410.157227
10437.744141
10473.721680
10498.351562
10455.946289
10470.576172
10507.213867
10509.082031
10510.023438
10435.351562
10370.237305
10386.852539
10432.891602
10437.754883
10408.874023
10546.508789
10500.071289
10497.625977
10529.027344
10452.979492
10469.500977
10495.379883
10454.013672
10445.338867
10389.713867
10471.667969
10429.788086
10479.814453
10489.925781
10484.147461
10473.845703
10500.734375
10502.832031
10418.321289
10440.838867
10479.949219
10525.174805
10405.282227
10419.584961
10414.409180
10439.055664
10364.305664
10445.750977
10413.166016
10414.152344
10475.413086
10383.195312
10431.960938
10426.231445
10497.104492
10395.963867
10443.299805
10448.758789
10397.725586
10410.206055
10343.694336
10370.149414
10370.105469
10416.244141
10511.720703
10387.425781
10407.658203
10410.667969
10387.509766
10349.987305
10401.220703
10425.761719
10424.105469
10413.167969
10402.718750
10319.769531
10372.402344
10437.943359
10480.972656
10484.959961
10467.464844
10420.582031
10375.602539
10374.673828
10437.808594
10447.888672
10327.288086
10388.512695
10453.470703
10389.926758
10417.792969
10364.208984
10308.033203
10381.040039
10412.424805
10439.615234
10264.455078
10407.487305
10460.930664
10544.964844
10486.233398
10387.106445
10359.291016
10325.441406
10316.035156
10373.780273
10377.980469
10345.912109
10446.736328
10511.821289
10415.581055
10408.030273
10372.354492
10419.208984
10316.781250
10409.882812
10386.404297
10446.046875
10372.809570
10438.299805
10504.633789
10375.101562
10407.065430
10449.696289
10428.913086
10318.296875
10404.576172
10437.863281
10373.747070
10328.244141
10372.062500
10398.849609
10281.411133
10351.613281
10387.961914
10323.707031
10363.935547
10357.871094
10347.272461
10322.168945
10397.514648
10380.464844
10378.801758
10361.090820
10416.347656
10398.714844
10431.828125
10342.856445
10375.678711
10352.776367
10451.578125
10388.860352
10404.767578
10444.645508
10448.186523
10382.406250
10448.602539
10424.441406
10385.928711
10442.862305
10459.196289
10366.977539
10359.675781
10364.481445
10346.277344
10333.648438
10354.578125
10328.173828
10419.590820
10486.373047
10544.463867
10467.131836
10414.805664
10316.661133
10236.750000
10258.938477
10289.538086
10157.397461
10175.854492
10234.773438
10262.166016
10277.709961
10383.994141
10374.276367
10366.847656
10353.852539
10323.402344
10317.770508
10340.643555
10267.540039
10317.014648
10351.142578
10370.603516
10415.850586
10389.632812
10464.521484
10539.255859
10427.299805
10428.927734
10427.692383
10397.593750
10317.917969
10340.285156
10397.148438
10271.465820
10301.046875
10329.486328
10257.540039
10237.200195
10247.122070
10268.878906
10260.176758
10273.729492
10303.347656
10310.374023
10321.254883
10388.011719
10330.086914
10404.123047
10457.123047
10438.729492
10527.044922
10544.761719
10500.940430
10308.502930
10187.877930
10113.549805
10159.351562
10195.542969
10208.502930
10204.424805
10313.330078
10396.092773
10370.185547
10389.921875
10407.050781
10367.169922
10329.329102
10376.033203
10342.652344
10363.232422
10383.971680
10387.491211
10413.583984
10357.681641
10330.576172
10384.513672
10369.296875
10358.920898
10372.752930
10452.430664
10349.707031
10369.717773
10485.945312
10376.747070
10447.777344
10436.053711
10469.748047
10379.796875
10441.726562
10434.755859
10378.897461
10458.756836
10438.912109
10457.525391
10396.850586
10405.775391
10400.722656
10418.560547
10434.644531
10370.092773
10376.648438
10450.902344
10381.691406
10394.838867
10386.002930
10340.622070
10350.965820
10297.544922
10353.200195
10332.044922
10452.942383
10412.790039
10376.369141
10366.218750
10467.470703
10435.022461
10405.692383
10464.845703
10487.944336
10382.516602
10376.365234
10390.411133
10338.400391
10337.451172
10284.488281
10306.368164
10309.009766
10351.180664
10302.227539
10321.613281
10299.981445
10371.934570
10282.134766
10298.948242
10367.921875
10347.253906
10380.775391
10350.322266
10347.950195
10318.767578
10387.016602
10418.334961
10326.951172
10302.038086
10347.254883
10270.842773
10270.957031
10340.081055
10384.544922
10328.521484
10306.334961
10326.507812
10290.492188
10324.249023
10386.201172
10360.102539
10367.499023
10345.552734
10300.163086
10278.099609
10288.838867
10356.896484
10289.244141
10291.230469
10331.770508
10383.130859
10403.384766
10354.444336
10372.644531
10373.893555
10345.912109
10366.722656
10268.824219
10208.715820
10283.240234
10334.986328
10385.766602
10435.239258
10437.608398
10429.541016
10345.135742
10316.775391
10314.819336
10230.337891
10294.138672
10374.447266
10435.855469
10353.930664
10388.485352
10371.470703
10292.044922
10374.370117
10343.075195
10302.912109
10403.428711
10433.290039
10407.973633
10343.080078
10334.724609
10324.785156
10376.926758
10396.407227
10385.911133
10359.397461
10405.960938
10348.943359
10258.741211
10349.419922
10405.108398
10476.334961
10417.538086
10364.483398
10334.175781
10246.515625
10291.525391
10369.033203
10270.522461
10267.035156
10283.500000
10337.404297
10260.909180
10318.140625
10311.812500
10280.159180
10310.135742
10304.409180
10296.117188
10346.969727
10308.455078
10311.100586
10310.886719
10248.743164
10290.968750
10258.792969
10297.727539
10266.629883
10249.915039
10294.150391
10370.345703
10349.502930
10403.898438
10458.719727
10407.552734
10266.207031
10216.117188
10280.201172
10233.799805
10301.691406
10388.615234
10376.245117
10443.932617
10515.364258
10466.186523
10336.747070
10339.645508
10385.171875
10284.028320
10296.574219
10341.694336
10319.613281
10276.536133
10258.166016
10286.362305
10233.635742
10239.337891
10240.088867
10251.764648
10248.096680
10313.240234
10378.535156
10258.553711
10365.713867
10338.546875
10315.163086
10261.992188
10279.646484
10291.207031
10233.173828
10296.170898
10335.939453
10370.143555
10391.073242
10408.961914
10448.082031
10423.873047
10426.185547
10308.747070
10338.646484
10257.013672
10227.424805
10228.149414
10314.188477
10227.034180
10226.246094
10232.703125
10310.420898
10175.674805
10233.862305
10275.238281
10207.750000
10202.786133
10234.640625
10217.134766
10165.317383
10253.173828
10274.849609
10329.502930
10345.463867
10303.710938
10299.158203
10279.437500
10216.828125
10339.744141
10429.257812
10374.294922
10314.386719
10237.233398
10185.275391
10164.038086
10249.793945
10276.995117
10295.356445
10314.991211
10415.797852
10446.022461
10448.959961
10373.310547
10387.653320
10306.700195
10301.812500
10244.441406
10373.005859
10363.582031
10321.720703
10310.213867
10265.776367
10184.451172
10174.003906
10176.332031
10158.018555
10119.611328
10198.267578
10132.791016
10181.624023
10197.066406
10279.597656
10289.924805
10281.349609
10269.696289
10266.267578
10269.167969
10263.018555
10253.484375
10343.003906
10271.207031
10260.011719
10272.992188
10338.186523
10215.236328
10288.992188
10342.416016
10294.408203
10188.389648
10188.044922
10259.521484
10266.225586
10205.180664
10281.250000
10352.246094
10322.969727
10241.766602
10262.321289
10172.935547
10196.129883
10214.152344
10160.150391
10216.333984
10176.542969
10246.485352
10253.790039
10230.061523
10302.399414
10361.073242
10318.038086
10273.405273
10268.828125
10260.498047
10252.226562
10240.115234
10140.737305
10182.483398
10190.618164
10260.705078
10236.447266
10212.183594
10258.913086
10257.815430
10268.886719
10038.699219
10241.529297
10352.890625
10312.529297
10359.738281
10422.478516
10350.138672
10260.668945
10190.827148
10163.686523
10089.813477
10078.229492
10042.144531
10069.412109
10213.718750
10226.505859
10322.986328
10261.238281
10392.002930
10348.659180
10353.768555
10388.879883
10235.369141
10292.420898
10324.961914
10309.513672
10291.150391
10310.380859
10324.110352
10275.659180
10259.409180
10245.976562
10259.394531
10245.628906
10214.486328
10280.456055
10216.916992
10258.287109
10216.308594
10230.215820
10239.605469
10219.008789
10305.580078
10248.941406
10281.668945
10226.854492
10175.996094
10196.236328
10245.635742
10278.551758
10286.530273
10347.364258
10473.299805
10374.530273
10385.113281
10367.416992
10387.561523
10313.951172
10257.279297
10307.807617
10277.543945
10319.786133
10250.244141
10292.236328
10279.549805
10276.489258
10177.218750
10169.625000
10144.810547
10217.156250
10158.887695
10285.702148
10345.889648
10357.478516
10287.271484
10230.928711
10234.893555
10203.548828
10204.906250
10196.842773
10209.055664
10259.881836
10196.148438
10140.902344
10230.529297
10281.340820
10296.005859
10253.279297
10269.590820
10243.625977
10272.627930
10263.470703
10330.559570
10375.980469
10362.936523
10361.875977
10265.478516
10181.483398
10228.563477
10213.539062
10269.952148
10234.689453
10287.170898
10249.490234
10210.421875
10219.360352
10125.087891
10142.598633
10200.953125
10109.341797
10111.073242
10151.696289
10143.200195
10184.973633
10193.847656
10183.132812
10141.485352
10128.432617
10205.183594
10241.923828
10237.182617
10255.490234
10160.854492
10119.260742
10193.429688
10118.777344
10142.123047
10217.654297
10258.987305
10226.965820
10260.551758
10276.532227
10205.424805
10175.275391
10207.084961
10234.073242
10185.208984
10226.888672
10219.166992
10256.343750
10295.872070
10279.504883
10340.503906
10379.277344
10338.923828
10240.473633
10305.115234
10306.576172
10328.485352
10304.616211
10375.123047
10320.968750
10363.999023
10433.148438
10465.595703
10492.738281
10380.921875
10225.550781
10233.921875
10227.820312
10191.780273
10196.248047
10205.584961
10158.111328
10156.907227
10163.801758
10203.111328
10169.226562
10156.587891
10227.281250
10254.583984
10288.817383
10312.092773
10316.247070
10319.669922
10393.915039
10340.468750
10330.978516
10291.773438
10266.752930
10204.135742
10100.797852
10199.512695
10270.439453
10343.740234
10393.213867
10343.928711
10262.325195
10158.442383
10091.359375
10050.825195
10035.653320
10003.900391
10035.713867
10102.805664
10085.520508
10045.284180
10028.109375
10158.705078
10175.733398
10079.634766
9953.391602
9957.611328
10065.875000
10132.749023
10149.337891
10132.613281
10175.437500
10224.852539
10234.632812
10267.495117
10297.595703
10286.058594
10271.076172
10212.711914
10271.799805
10299.915039
10346.855469
10363.489258
10355.838867
10298.571289
10289.709961
10252.541016
10286.864258
10280.393555
10237.361328
10286.406250
10363.627930
10302.193359
10185.560547
10134.847656
10045.244141
9971.699219
9886.021484
9946.011719
9929.538086
9914.398438
10006.821289
10031.590820
10002.411133
10118.169922
10113.657227
10088.390625
10152.169922
10174.930664
10139.917969
10198.184570
10282.310547
10329.016602
10353.661133
10345.352539
10345.447266
10268.125977
10211.002930
10235.200195
```
