## Supplementary material for "Functional connectivity across the human subcortical auditory system using an autoregressive matrix-Gaussian copula graphical model approach with partial correlations": Code: roi-02_mean_ts.txt

```
10834.355469
10796.755859
10760.461914
10712.494141
10696.339844
10684.373047
10671.437500
10701.684570
10715.241211
10692.389648
10650.808594
10667.199219
10702.786133
10689.046875
10660.902344
10680.201172
10661.339844
10614.982422
10621.019531
10639.686523
10690.225586
10716.888672
10652.717773
10571.832031
10535.942383
10558.128906
10557.159180
10545.473633
10563.000000
10604.413086
10630.631836
10626.139648
10611.757812
10632.375977
10601.442383
10572.757812
10625.662109
10662.996094
10666.080078
10642.317383
10638.796875
10612.208008
10592.796875
10604.997070
10617.125977
10605.682617
10606.999023
10619.130859
10628.012695
10626.602539
10648.116211
10639.861328
10631.207031
10639.149414
10650.750977
10643.940430
10643.293945
10664.944336
10650.313477
10632.039062
10629.692383
10670.596680
10656.033203
10625.979492
10611.860352
10620.346680
10619.689453
10622.415039
10638.546875
10638.720703
10627.604492
10655.865234
10649.531250
10617.769531
10593.620117
10608.894531
10584.874023
10568.945312
10601.070312
10634.726562
10612.765625
10602.904297
10618.070312
10613.347656
10617.237305
10629.357422
10652.606445
10659.548828
10648.363281
10625.643555
10571.434570
10532.336914
10543.885742
10542.935547
10565.638672
10607.017578
10631.625000
10636.491211
10629.772461
10636.602539
10613.001953
10587.193359
10590.766602
10578.465820
10566.207031
10583.223633
10597.885742
10580.825195
10605.618164
10640.365234
10612.356445
10583.035156
10577.599609
10606.319336
10589.871094
10567.840820
10592.476562
10617.661133
10596.152344
10581.732422
10547.101562
10544.262695
10553.388672
10583.979492
10556.097656
10559.860352
10594.533203
10576.382812
10549.963867
10568.522461
10586.861328
10590.791016
10604.853516
10594.090820
10571.424805
10566.078125
10574.222656
10545.669922
10527.170898
10550.994141
10554.843750
10558.872070
10580.041016
10567.194336
10538.858398
10533.889648
10535.973633
10535.236328
10563.469727
10608.504883
10593.189453
10559.115234
10574.243164
10576.453125
10584.680664
10606.613281
10638.346680
10613.892578
10576.375000
10575.193359
10549.636719
10552.887695
10551.452148
10581.299805
10569.856445
10556.256836
10545.744141
10527.152344
10514.056641
10511.447266
10524.039062
10531.352539
10466.200195
10519.548828
10584.356445
10584.739258
10536.099609
10500.443359
10479.602539
10451.317383
10414.166992
10467.971680
10484.530273
10509.150391
10540.159180
10552.126953
10536.075195
10508.565430
10504.140625
10492.007812
10481.835938
10506.949219
10474.402344
10481.374023
10519.791992
10545.017578
10545.157227
10542.034180
10555.877930
10550.156250
10522.899414
10507.730469
10518.413086
10509.713867
10501.514648
10525.547852
10526.921875
10522.823242
10483.803711
10479.095703
10476.967773
10456.196289
10475.606445
10457.490234
10451.289062
10471.515625
10463.652344
10480.356445
10489.536133
10526.073242
10504.812500
10496.223633
10502.071289
10483.206055
10455.345703
10464.817383
10469.643555
10479.430664
10491.514648
10482.518555
10465.879883
10504.672852
10543.331055
10545.191406
10505.686523
10500.783203
10485.976562
10469.809570
10474.839844
10481.183594
10455.000977
10426.476562
10394.948242
10421.934570
10473.508789
10478.568359
10479.647461
10486.161133
10483.332031
10432.829102
10384.423828
10418.586914
10401.833008
10401.173828
10415.145508
10440.404297
10450.914062
10452.860352
10488.788086
10494.799805
10462.075195
10448.255859
10443.110352
10437.491211
10466.448242
10506.032227
10503.033203
10491.711914
10483.598633
10512.947266
10521.476562
10523.601562
10545.294922
10511.228516
10441.991211
10432.693359
10420.010742
10399.013672
10408.849609
10431.928711
10403.838867
10424.177734
10430.383789
10430.777344
10448.460938
10445.939453
10455.387695
10451.747070
10445.538086
10454.083008
10473.289062
10465.846680
10463.880859
10459.017578
10466.866211
10467.121094
10439.743164
10489.781250
10482.710938
10494.585938
10403.857422
10330.126953
10309.388672
10336.705078
10363.173828
10391.235352
10398.351562
10441.046875
10440.595703
10409.233398
10418.244141
10419.870117
10427.945312
10401.798828
10416.169922
10410.477539
10389.719727
10430.027344
10443.748047
10440.587891
10437.179688
10434.539062
10420.873047
10428.789062
10424.931641
10435.828125
10432.956055
10449.800781
10445.718750
10468.729492
10484.730469
10490.541016
10465.934570
10469.843750
10482.708984
10455.194336
10458.213867
10486.161133
10492.454102
10487.334961
10483.735352
10483.811523
10483.038086
10446.443359
10458.840820
10445.277344
10449.501953
10454.374023
10478.606445
10479.377930
10489.834961
10465.609375
10440.635742
10447.122070
10422.011719
10431.963867
10430.394531
10484.210938
10480.277344
10477.024414
10463.538086
10488.614258
10494.911133
10476.599609
10536.826172
10483.202148
10429.856445
10412.541992
10401.662109
10387.808594
10451.541992
10412.625000
10398.715820
10382.530273
10401.999023
10397.481445
10374.209961
10376.889648
10388.885742
10393.661133
10392.094727
10394.361328
10361.748047
10371.061523
10386.913086
10383.275391
10369.651367
10385.309570
10390.996094
10374.369141
10378.375000
10368.683594
10339.015625
10338.460938
10381.587891
10378.822266
10371.979492
10397.945312
10392.830078
10366.673828
10384.492188
10395.603516
10399.303711
10408.074219
10414.276367
10392.097656
10386.855469
10406.666992
10403.513672
10376.210938
10367.532227
10376.948242
10393.801758
10403.735352
10426.485352
10420.189453
10417.912109
10416.857422
10424.640625
10390.605469
10377.865234
10401.601562
10400.878906
10414.459961
10439.782227
10437.070312
10377.782227
10349.026367
10361.417969
10335.923828
10328.207031
10370.913086
10383.488281
10396.826172
10410.381836
10390.377930
10373.779297
10367.683594
10364.111328
10371.904297
10389.699219
10431.805664
10449.355469
10456.120117
10455.901367
10458.549805
10430.571289
10457.875000
10471.408203
10427.139648
10403.720703
10397.244141
10367.056641
10329.572266
10361.165039
10366.679688
10395.390625
10370.145508
10352.669922
10341.231445
10337.311523
10362.640625
10375.598633
10361.092773
10351.541992
10369.233398
10373.011719
10362.927734
10394.437500
10385.214844
10358.618164
10374.048828
10354.418945
10352.633789
10378.561523
10376.961914
10375.319336
10372.873047
10367.009766
10365.175781
10353.483398
10387.067383
10389.457031
10373.066406
10373.598633
10414.755859
10434.605469
10419.454102
10445.223633
10407.343750
10343.402344
10344.960938
10345.237305
10322.822266
10358.279297
10429.766602
10458.052734
10482.755859
10520.777344
10485.620117
10389.767578
10367.414062
10361.194336
10379.383789
10379.066406
10393.231445
10375.793945
10334.261719
10365.516602
10357.386719
10337.545898
10364.283203
10376.674805
10376.083984
10340.014648
10353.609375
10371.247070
10355.665039
10366.588867
10365.563477
10357.451172
10367.039062
10358.946289
10381.009766
10379.284180
10387.240234
10402.900391
10422.200195
10438.129883
10445.200195
10443.370117
10435.617188
10382.381836
10341.270508
10345.812500
10353.869141
10322.053711
10311.082031
10315.827148
10317.822266
10289.211914
10297.775391
10316.364258
10320.190430
10328.792969
10327.672852
10313.995117
10298.839844
10325.076172
10316.821289
10325.917969
10354.739258
10369.425781
10377.843750
10373.880859
10386.599609
10385.593750
10367.216797
10363.566406
10425.634766
10451.541992
10437.070312
10415.179688
10362.433594
10324.360352
10322.673828
10352.595703
10402.101562
10421.275391
10431.014648
10465.934570
10461.764648
10473.862305
10498.296875
10460.500000
10438.124023
10399.648438
10418.915039
10423.731445
10418.459961
10417.130859
10383.132812
10341.648438
10312.789062
10296.214844
10290.071289
10282.966797
10308.467773
10293.394531
10276.290039
10302.019531
10322.468750
10338.427734
10385.067383
10397.363281
10379.239258
10373.002930
10404.152344
10376.808594
10376.978516
10408.477539
10399.416016
10355.989258
10358.684570
10370.361328
10351.267578
10351.356445
10363.731445
10392.117188
10379.226562
10390.444336
10398.008789
10401.724609
10407.282227
10415.660156
10421.415039
10418.766602
10408.363281
10372.374023
10352.807617
10367.997070
10390.503906
10386.541016
10381.368164
10362.524414
10412.529297
10421.040039
10414.333984
10457.518555
10465.838867
10454.487305
10460.126953
10445.148438
10406.348633
10410.847656
10418.755859
10398.409180
10374.268555
10379.193359
10414.234375
10438.333984
10449.707031
10453.775391
10461.168945
10474.750977
10474.775391
10433.176758
10375.809570
10301.146484
10335.412109
10271.922852
10220.096680
10210.417969
10123.002930
10059.702148
10107.101562
10182.789062
10192.726562
10206.300781
10216.796875
10261.771484
10338.932617
10362.969727
10378.565430
10375.244141
10374.533203
10360.904297
10328.683594
10330.495117
10346.649414
10333.653320
10328.419922
10357.073242
10357.333008
10336.244141
10350.147461
10346.423828
10333.083008
10328.139648
10345.877930
10327.812500
10306.843750
10334.048828
10322.609375
10345.670898
10340.460938
10381.338867
10370.683594
10340.830078
10339.935547
10348.173828
10313.662109
10330.572266
10341.508789
10360.372070
10379.372070
10406.448242
10454.121094
10452.145508
10385.738281
10370.676758
10338.507812
10296.622070
10307.369141
10297.331055
10292.826172
10313.963867
10329.583008
10344.769531
10357.999023
10351.608398
10331.930664
10328.027344
10322.363281
10350.658203
10375.174805
10412.936523
10428.961914
10397.719727
10368.523438
10328.980469
10308.913086
10320.572266
10352.370117
10346.286133
10329.572266
10348.649414
10350.130859
10316.270508
10325.082031
10350.227539
10359.520508
10363.006836
10385.172852
10359.820312
10380.857422
10425.553711
10447.312500
10444.730469
10405.672852
10383.410156
10347.853516
10320.171875
10348.719727
10374.841797
10412.468750
10443.048828
10442.748047
10386.671875
10344.525391
10316.026367
10336.630859
10338.413086
10441.161133
10388.663086
10328.198242
10356.339844
10378.245117
10371.520508
10387.755859
10380.523438
10326.615234
10348.407227
10365.159180
10415.701172
10420.074219
10431.166016
10377.202148
10316.941406
10317.497070
10308.252930
10294.876953
10353.514648
10388.353516
10373.827148
10368.790039
10377.413086
10365.186523
10337.692383
10365.721680
10366.967773
10362.857422
10378.642578
10366.215820
10358.603516
10382.251953
10379.238281
10388.534180
10401.609375
10436.589844
10443.768555
10423.095703
10418.965820
10435.677734
10410.842773
10401.745117
10422.006836
10462.920898
10489.871094
10519.031250
10548.123047
10477.939453
10397.813477
10363.688477
10341.531250
10306.039062
10324.134766
10356.541016
10343.835938
10334.381836
10346.722656
10371.419922
10359.219727
10375.885742
10406.209961
10400.948242
10424.220703
10457.864258
10443.720703
10408.941406
10429.072266
10445.645508
10433.381836
10392.018555
10385.719727
10380.924805
10359.964844
10334.540039
10373.990234
10379.108398
10384.827148
10422.599609
10359.045898
10311.079102
10312.071289
10300.896484
10269.549805
10248.749023
10273.723633
10343.168945
10352.125000
10365.625977
10364.674805
10371.525391
10361.255859
10252.083008
10203.029297
10238.689453
10309.234375
10384.380859
10385.093750
10371.818359
10411.785156
10422.080078
10403.983398
10383.021484
10423.469727
10450.024414
10413.715820
10393.311523
10434.539062
10457.294922
10456.414062
10482.975586
10499.530273
10475.592773
10450.603516
10477.026367
10474.149414
10403.356445
10397.313477
10376.043945
10347.216797
10308.672852
10251.718750
10249.662109
10233.710938
10185.261719
10142.875977
10126.112305
10138.698242
10170.386719
10194.712891
10196.920898
10210.834961
10216.808594
10229.330078
10243.253906
10276.371094
10297.309570
10310.357422
10332.632812
10387.784180
10436.699219
10429.240234
10424.682617
10414.577148
10375.380859
10314.627930
10307.104492
```
