## Supplementary material for "Functional connectivity across the human subcortical auditory system using an autoregressive matrix-Gaussian copula graphical model approach with partial correlations": Code: roi-03_mean_ts.txt

```
10899.466797
10778.708008
10741.582031
10704.526367
10654.507812
10673.124023
10649.918945
10619.512695
10678.625977
10692.927734
10673.732422
10643.473633
10748.208008
10721.755859
10637.856445
10618.557617
10624.567383
10628.488281
10653.236328
10627.668945
10757.368164
10816.687500
10682.521484
10644.089844
10439.297852
10515.152344
10489.281250
10488.247070
10533.364258
10624.291016
10629.878906
10621.007812
10546.343750
10567.624023
10576.417969
10588.392578
10655.197266
10648.214844
10664.709961
10620.329102
10652.926758
10572.912109
10608.162109
10598.424805
10563.878906
10558.461914
10593.353516
10625.004883
10637.139648
10544.065430
10611.524414
10624.990234
10647.489258
10541.426758
10566.802734
10605.685547
10576.817383
10592.799805
10581.828125
10594.408203
10598.129883
10634.325195
10562.495117
10568.004883
10560.367188
10591.050781
10616.792969
10541.337891
10586.540039
10553.332031
10560.868164
10629.805664
10640.909180
10642.777344
10524.157227
10569.370117
10499.302734
10533.807617
10568.995117
10618.154297
10508.200195
10515.231445
10590.251953
10538.014648
10598.006836
10602.267578
10556.881836
10558.394531
10504.277344
10504.663086
10440.887695
10398.121094
10447.986328
10501.520508
10526.121094
10488.679688
10554.867188
10552.957031
10565.753906
10601.479492
10552.485352
10464.226562
10504.455078
10506.429688
10523.732422
10479.638672
10496.621094
10490.937500
10537.248047
10526.485352
10534.978516
10506.075195
10521.121094
10552.100586
10464.744141
10469.332031
10557.603516
10607.001953
10532.201172
10493.790039
10524.091797
10523.104492
10466.419922
10475.087891
10469.644531
10500.025391
10534.510742
10431.270508
10411.412109
10502.700195
10548.434570
10435.197266
10472.733398
10472.832031
10486.294922
10488.592773
10476.661133
10418.278320
10454.000000
10498.083984
10517.956055
10479.146484
10426.644531
10438.217773
10399.229492
10418.700195
10440.425781
10437.015625
10448.385742
10527.336914
10476.154297
10429.256836
10438.121094
10468.501953
10503.089844
10531.748047
10549.458008
10506.426758
10411.485352
10399.301758
10457.014648
10487.687500
10405.721680
10419.667969
10446.914062
10424.996094
10501.923828
10441.486328
10367.013672
10396.796875
10465.915039
10467.356445
10367.794922
10424.174805
10516.503906
10504.844727
10526.050781
10452.368164
10336.537109
10253.216797
10271.105469
10365.811523
10374.267578
10347.932617
10408.378906
10473.033203
10412.492188
10351.242188
10386.165039
10380.841797
10285.444336
10318.002930
10358.660156
10350.542969
10359.024414
10414.632812
10467.267578
10375.895508
10419.225586
10429.246094
10409.322266
10292.151367
10338.373047
10401.137695
10364.151367
10295.292969
10377.059570
10435.953125
10367.617188
10355.135742
10353.337891
10324.706055
10297.524414
10302.621094
10335.840820
10333.155273
10317.071289
10345.998047
10363.895508
10363.624023
10378.152344
10355.564453
10431.344727
10340.982422
10308.044922
10365.292969
10442.585938
10393.239258
10342.360352
10388.069336
10408.604492
10365.926758
10383.949219
10403.623047
10337.092773
10387.450195
10380.721680
10336.687500
10291.844727
10328.654297
10298.080078
10306.751953
10289.150391
10269.409180
10319.708008
10358.168945
10391.106445
10382.385742
10325.498047
10221.334961
10203.960938
10274.950195
10277.941406
10185.444336
10146.139648
10277.959961
10223.160156
10305.284180
10387.168945
10415.112305
10295.707031
10310.007812
10287.943359
10268.311523
10295.687500
10351.119141
10317.912109
10301.745117
10355.659180
10411.219727
10411.875977
10403.047852
10482.137695
10412.166016
10363.402344
10347.322266
10336.314453
10215.091797
10264.000000
10291.236328
10232.211914
10264.639648
10305.209961
10178.424805
10199.130859
10222.570312
10250.144531
10217.331055
10258.940430
10293.124023
10282.328125
10305.655273
10334.884766
10250.590820
10282.992188
10352.248047
10425.930664
10485.445312
10402.432617
10375.236328
10177.078125
10149.105469
10081.242188
10030.962891
10173.508789
10289.722656
10188.248047
10274.517578
10320.595703
10197.264648
10277.929688
10293.221680
10256.485352
10263.381836
10315.338867
10227.326172
10271.345703
10285.157227
10250.919922
10314.004883
10286.962891
10244.989258
10320.024414
10252.867188
10205.468750
10313.430664
10302.617188
10277.862305
10339.306641
10397.767578
10300.687500
10296.270508
10290.352539
10309.567383
10307.480469
10289.390625
10317.474609
10341.634766
10332.032227
10353.114258
10331.598633
10339.184570
10292.889648
10302.372070
10348.666016
10324.825195
10249.675781
10297.410156
10337.460938
10297.251953
10323.884766
10308.375000
10294.657227
10293.632812
10265.354492
10256.848633
10276.497070
10343.149414
10394.539062
10317.844727
10350.822266
10400.195312
10385.626953
10327.808594
10424.747070
10435.604492
10300.402344
10313.277344
10276.177734
10269.010742
10320.412109
10255.296875
10252.885742
10289.629883
10341.653320
10221.140625
10247.497070
10284.679688
10314.446289
10263.930664
10270.507812
10325.007812
10296.267578
10304.850586
10325.216797
10277.133789
10266.629883
10303.928711
10350.286133
10297.842773
10252.261719
10265.486328
10190.033203
10191.470703
10308.765625
10319.400391
10253.135742
10263.489258
10250.446289
10185.600586
10209.004883
10230.960938
10296.750000
10316.234375
10301.243164
10248.676758
10219.078125
10241.702148
10238.024414
10183.464844
10198.459961
10224.536133
10313.461914
10279.447266
10296.611328
10280.404297
10290.732422
10285.135742
10263.343750
10256.176758
10142.559570
10265.634766
10257.549805
10288.807617
10399.460938
10370.777344
10336.227539
10263.824219
10251.583984
10267.572266
10163.205078
10279.811523
10306.230469
10335.112305
10340.755859
10334.732422
10294.968750
10265.412109
10293.924805
10330.464844
10296.871094
10366.241211
10359.170898
10369.999023
10313.957031
10328.966797
10298.670898
10353.020508
10381.367188
10335.353516
10324.185547
10382.745117
10267.673828
10229.537109
10321.299805
10321.167969
10392.930664
10334.590820
10355.120117
10302.026367
10189.112305
10288.491211
10361.660156
10257.865234
10242.680664
10271.578125
10249.901367
10250.860352
10305.849609
10246.841797
10223.363281
10297.892578
10208.715820
10222.148438
10315.258789
10288.578125
10305.463867
10297.687500
10294.091797
10189.437500
10204.848633
10277.225586
10236.210938
10217.744141
10235.916016
10346.519531
10304.167969
10345.412109
10367.461914
10366.703125
10250.048828
10225.106445
10192.924805
10206.749023
10306.712891
10387.347656
10337.416016
10394.255859
10456.096680
10342.916992
10264.659180
10318.957031
10345.065430
10272.036133
10246.892578
10286.500977
10267.058594
10280.244141
10262.366211
10233.280273
10189.008789
10259.314453
10355.525391
10214.341797
10244.356445
10297.889648
10326.729492
10276.643555
10298.224609
10280.875977
10312.347656
10288.802734
10252.893555
10246.836914
10245.882812
10298.240234
10306.392578
10354.323242
10402.634766
10424.427734
10364.844727
10481.931641
10365.677734
10308.785156
10368.607422
10305.140625
10224.146484
10235.682617
10317.219727
10254.850586
10192.895508
10256.863281
10277.841797
10238.882812
10262.113281
10203.192383
10158.458984
10228.370117
10275.634766
10224.393555
10171.920898
10268.274414
10341.612305
10327.389648
10355.146484
10355.405273
10362.001953
10300.370117
10248.337891
10367.778320
10405.640625
10364.407227
10289.808594
10183.763672
10150.868164
10141.061523
10274.064453
10340.579102
10322.535156
10353.787109
10409.477539
10402.864258
10373.325195
10462.633789
10373.546875
10337.819336
10277.150391
10321.932617
10352.563477
10326.004883
10287.166992
10256.169922
10227.190430
10193.868164
10141.152344
10160.364258
10213.802734
10150.376953
10115.063477
10164.932617
10233.485352
10242.734375
10259.957031
10326.850586
10289.669922
10239.432617
10269.719727
10280.478516
10253.423828
10245.460938
10352.357422
10289.054688
10249.517578
10365.055664
10339.691406
10285.053711
10298.224609
10356.578125
10317.982422
10228.575195
10259.682617
10263.561523
10323.458008
10208.687500
10312.533203
10323.270508
10333.016602
10283.604492
10219.993164
10193.989258
10253.151367
10254.314453
10217.588867
10218.240234
10177.257812
10308.393555
10301.221680
10261.337891
10346.373047
10388.679688
10310.531250
10295.536133
10330.671875
10276.951172
10272.530273
10324.442383
10281.946289
10180.420898
10247.637695
10341.954102
10333.944336
10324.091797
10335.039062
10368.500000
10341.905273
10409.121094
10370.524414
10321.441406
10172.565430
10221.033203
10258.502930
10208.618164
10227.168945
10029.772461
9992.694336
10023.924805
10116.322266
10235.415039
10189.747070
10129.922852
10311.707031
10369.257812
10380.530273
10462.292969
10394.285156
10375.677734
10359.097656
10286.437500
10308.628906
10358.806641
10234.508789
10259.917969
10340.567383
10247.011719
10190.514648
10274.326172
10200.382812
10177.989258
10226.062500
10229.583984
10239.850586
10212.899414
10263.336914
10255.618164
10220.658203
10236.335938
10281.340820
10282.746094
10254.819336
10253.587891
10245.694336
10215.724609
10291.208008
10306.384766
10321.455078
10294.389648
10395.054688
10443.858398
10389.713867
10334.812500
10354.786133
10333.530273
10206.099609
10260.790039
10241.099609
10192.921875
10258.126953
10250.222656
10223.010742
10248.690430
10260.975586
10157.510742
10179.597656
10174.908203
10224.933594
10225.476562
10286.061523
10329.422852
10315.163086
10340.302734
10276.945312
10212.997070
10243.712891
10262.446289
10182.450195
10188.569336
10261.141602
10210.264648
10166.789062
10249.208984
10284.962891
10297.138672
10281.365234
10339.040039
10262.977539
10270.953125
10332.897461
10356.395508
10366.355469
10327.136719
10378.084961
10328.075195
10210.386719
10239.658203
10253.560547
10287.132812
10275.882812
10278.761719
10220.278320
10218.700195
10261.192383
10176.179688
10204.028320
10265.629883
10196.969727
10188.648438
10245.203125
10232.550781
10170.392578
10224.960938
10190.239258
10144.623047
10155.767578
10265.629883
10276.272461
10270.600586
10303.831055
10216.769531
10155.014648
10163.939453
10107.767578
10082.792969
10194.497070
10215.918945
10235.390625
10276.905273
10244.666016
10231.640625
10218.321289
10303.495117
10259.104492
10251.739258
10279.887695
10247.233398
10221.082031
10269.828125
10277.924805
10262.597656
10268.493164
10311.020508
10322.750977
10252.173828
10250.376953
10282.690430
10318.895508
10313.457031
10310.337891
10370.717773
10401.540039
10431.752930
10504.944336
10370.766602
10211.955078
10223.880859
10168.889648
10113.972656
10191.815430
10217.489258
10143.413086
10175.347656
10154.848633
10180.440430
10201.248047
10203.898438
10248.908203
10208.567383
10295.466797
10377.006836
10305.889648
10268.230469
10307.142578
10362.441406
10279.960938
10237.510742
10248.483398
10200.760742
10092.212891
10210.341797
10366.784180
10208.938477
10366.437500
10457.719727
10349.741211
10254.960938
10229.300781
10194.916992
10125.185547
10078.745117
10095.899414
10205.115234
10200.697266
10199.556641
10215.697266
10254.142578
10277.777344
10164.916992
10025.885742
10126.430664
10199.903320
10226.092773
10235.757812
10172.207031
10243.160156
10311.285156
10289.365234
10308.188477
10360.778320
10417.492188
10348.278320
10320.955078
10396.750977
10398.455078
10392.849609
10375.526367
10415.591797
10387.642578
10311.546875
10379.194336
10422.094727
10347.983398
10386.995117
10444.152344
10480.717773
10428.953125
10360.642578
10293.536133
10164.430664
10090.805664
10020.449219
9996.629883
10047.690430
10036.926758
10113.328125
10186.155273
10172.283203
10230.158203
10247.535156
10214.744141
10247.854492
10271.373047
10284.917969
10312.642578
10372.365234
10427.519531
10404.093750
10391.037109
10383.531250
10286.559570
10306.091797
10351.412109
```
