## Supplementary material for "Functional connectivity across the human subcortical auditory system using an autoregressive matrix-Gaussian copula graphical model approach with partial correlations": Code: roi-04_mean_ts.txt

```
8517.950195
8601.355469
8646.500977
8305.810547
8695.825195
8451.756836
8299.104492
8537.539062
8651.299805
8428.316406
8214.351562
8718.275391
8560.580078
8282.111328
8439.994141
8718.726562
8570.068359
8224.351562
8460.169922
8690.144531
8688.023438
8838.146484
8598.449219
8260.001953
8309.509766
8367.775391
8483.683594
8368.542969
8532.092773
8445.239258
8522.529297
8320.100586
8323.632812
8472.335938
8523.943359
8352.591797
8602.720703
8495.652344
8357.101562
8572.679688
8691.821289
8333.667969
8366.142578
8639.980469
8391.652344
8408.697266
8576.121094
8541.810547
8323.341797
8378.291016
8430.007812
8523.750000
8371.229492
8412.456055
8558.277344
8438.916016
8227.998047
8507.318359
8496.705078
8285.406250
8473.638672
8597.019531
8481.317383
8361.385742
8437.869141
8585.134766
8251.320312
8446.358398
8326.224609
8379.293945
8485.453125
8677.875000
8630.732422
8180.391602
8358.647461
8586.935547
8487.729492
8282.347656
8552.385742
8358.439453
8311.080078
8392.169922
8623.994141
8435.320312
8445.703125
8508.855469
8469.070312
8406.240234
8634.301758
8605.337891
8247.832031
8462.789062
8384.013672
8264.730469
8211.427734
8288.496094
8645.293945
8371.289062
8462.997070
8517.011719
8174.138184
8661.679688
8608.235352
8442.566406
8321.170898
8401.339844
8376.575195
8182.923340
8519.773438
8551.186523
8549.075195
8516.392578
8555.021484
8434.898438
8369.841797
8650.300781
8652.742188
8370.429688
8423.102539
8581.545898
8510.595703
8289.129883
8329.300781
8397.855469
8397.328125
8518.148438
8674.089844
8327.298828
8362.847656
8438.078125
8558.822266
8505.619141
8682.312500
8497.412109
8408.375000
8442.757812
8525.971680
8372.270508
8494.316406
8403.341797
8288.925781
8352.429688
8515.322266
8498.729492
8430.780273
8490.429688
8491.497070
8321.015625
8310.942383
8478.332031
8445.820312
8294.255859
8476.388672
8687.736328
8361.388672
8459.732422
8655.136719
8322.618164
8317.300781
8588.130859
8497.801758
8564.031250
8389.783203
8622.092773
8539.767578
8297.363281
8559.236328
8569.884766
8413.035156
8619.957031
8657.656250
8328.398438
8075.667480
8812.779297
8620.642578
8842.118164
8469.241211
8711.366211
8671.429688
8294.575195
8367.029297
8534.017578
8461.967773
8487.533203
8750.999023
8708.191406
8418.678711
8615.770508
8729.953125
8629.303711
8387.042969
8562.199219
8561.664062
8660.767578
8783.126953
8874.166016
8370.270508
8157.743164
8726.927734
8635.488281
8412.107422
8224.768555
8782.917969
8557.594727
8509.675781
8756.824219
8825.638672
8323.197266
8813.366211
8740.626953
8543.117188
8477.544922
8861.474609
8572.552734
8607.093750
8800.152344
8765.549805
8411.560547
8815.827148
8966.191406
8730.191406
8927.135742
8679.789062
8543.662109
8676.009766
8833.958984
8700.419922
8434.604492
8618.101562
8932.923828
8821.901367
8892.687500
9124.345703
8815.638672
8760.466797
9043.500000
9100.902344
8530.295898
8950.500000
8911.279297
8712.738281
8768.271484
8594.734375
9005.162109
9036.423828
9047.433594
8654.035156
8969.195312
8999.674805
8955.396484
9093.435547
9058.335938
8872.701172
8731.349609
8907.189453
9032.615234
8690.281250
8796.249023
8896.117188
8827.829102
8899.742188
8835.008789
8984.142578
8799.749023
8817.730469
9031.270508
8915.812500
9022.972656
8957.730469
8881.003906
8805.140625
8840.746094
9065.722656
8688.645508
8962.285156
8991.138672
8758.974609
9019.862305
9113.701172
9085.513672
8849.794922
8933.409180
8893.860352
8722.919922
8955.683594
8947.177734
8694.769531
8949.789062
8947.582031
8871.531250
8713.191406
8826.470703
8546.453125
7975.114746
7980.778320
9404.298828
8531.990234
8734.378906
8804.681641
8771.800781
8864.443359
8579.382812
8550.431641
8532.804688
8636.287109
8379.687500
8523.496094
8502.922852
8505.562500
8370.144531
8593.109375
8647.215820
8513.955078
8768.337891
8749.702148
8840.984375
8453.265625
8692.533203
8767.091797
8764.488281
8549.724609
8644.343750
8585.144531
8480.191406
8739.504883
8867.993164
8569.312500
8721.914062
8867.487305
8565.309570
8508.912109
8820.405273
8766.938477
8673.296875
8729.195312
8693.772461
8567.415039
8619.900391
9094.996094
8731.323242
8810.695312
8640.190430
8628.678711
8634.400391
8817.201172
8552.558594
8759.369141
8767.680664
8790.214844
8695.905273
8696.758789
8832.580078
8627.445312
8700.666992
8584.330078
8699.701172
8609.380859
8802.535156
8713.341797
8667.253906
8734.377930
8693.562500
8444.523438
8459.718750
8946.123047
8547.744141
8401.581055
8741.941406
8802.306641
8606.232422
8528.562500
8664.406250
8667.665039
8642.787109
8625.017578
8536.405273
8772.458984
8842.690430
8623.005859
8454.126953
8800.677734
8824.056641
8485.666016
8626.426758
8608.800781
8580.349609
8664.159180
8891.632812
8697.928711
8461.086914
8661.489258
8641.913086
8543.340820
8792.916016
8638.913086
8575.417969
8654.290039
8622.427734
8612.722656
8568.408203
8793.755859
8713.503906
8693.759766
8846.318359
8667.791016
8386.039062
8557.601562
8758.017578
8700.281250
8499.091797
8715.345703
8752.875000
8630.386719
8682.138672
8716.206055
8562.482422
8523.275391
8706.384766
8891.064453
8654.685547
8473.115234
8791.396484
8539.781250
8503.652344
8695.392578
8820.605469
8680.691406
8716.349609
8733.046875
8583.537109
8374.813477
8682.910156
8604.419922
8450.183594
8488.562500
8734.765625
8778.444336
8840.688477
8573.194336
8548.152344
8745.882812
8725.173828
8711.141602
8600.750000
8530.343750
8699.638672
8375.298828
8600.352539
8494.376953
8498.780273
8642.277344
8677.364258
8374.140625
8564.085938
8546.093750
8652.066406
8318.746094
8533.507812
8582.436523
8330.257812
8455.051758
8403.596680
8448.101562
8183.849609
8340.593750
8530.502930
8389.684570
8505.371094
8451.427734
8305.357422
8380.680664
8620.292969
8460.595703
8489.759766
8405.963867
8521.775391
8427.830078
8504.213867
8359.335938
8241.327148
8585.257812
8640.029297
8465.244141
8426.335938
8499.639648
8447.427734
8131.058594
8414.203125
8607.972656
8426.824219
8305.378906
8362.964844
8511.556641
8211.605469
8465.826172
8575.780273
8370.707031
8331.308594
8541.231445
8460.648438
8074.524414
8483.074219
8631.242188
8328.056641
8435.590820
8757.076172
8339.335938
8431.421875
8668.144531
8550.572266
8525.392578
8590.755859
8454.650391
8192.515625
8420.458984
8463.533203
8367.892578
8263.364258
8456.097656
8349.490234
8364.531250
8657.949219
8384.673828
8295.914062
8358.727539
8614.210938
8574.042969
8404.964844
8548.230469
8286.294922
8487.138672
8432.391602
8509.785156
8232.141602
8731.980469
8350.351562
8309.785156
8434.427734
8443.280273
8147.817383
8436.699219
8597.000000
8400.702148
8129.988281
8488.916016
8604.675781
8343.364258
8448.304688
8526.976562
8305.349609
8078.241211
8255.210938
8518.550781
8132.193848
8494.562500
8340.089844
8507.373047
7987.681641
8293.270508
8448.664062
8493.269531
8348.577148
8358.720703
8424.195312
8186.918945
8264.568359
8514.825195
8487.409180
8180.337402
8479.451172
8554.537109
8326.976562
8079.294922
8099.293945
8313.791016
8162.790039
7922.562988
8412.757812
8385.930664
8167.337891
8138.613281
8660.534180
8196.733398
8273.492188
8567.250000
8268.759766
8325.304688
8336.283203
8262.311523
8250.132812
8356.632812
8336.000000
8479.451172
8456.082031
8623.498047
8333.388672
8329.459961
8412.980469
8326.283203
8263.390625
8332.023438
8169.390625
8275.916992
8399.330078
8143.859863
8176.183105
8536.291016
8467.378906
8159.154297
8450.422852
8545.065430
8467.965820
8404.685547
8184.553223
8452.404297
8181.532227
8294.989258
8373.419922
8400.720703
8153.768555
8386.296875
8279.586914
8430.183594
8236.276367
8305.705078
8479.138672
8026.362793
8174.089844
8472.827148
8312.869141
8108.444336
8415.292969
8286.553711
8113.181641
8338.773438
8301.570312
8097.811035
8475.837891
8290.608398
8281.457031
8109.586914
8303.546875
8480.606445
8137.894531
7616.979980
7325.585938
8398.917969
8708.651367
8812.646484
9188.800781
9265.428711
9271.009766
9177.720703
9170.890625
8983.485352
8989.054688
9067.121094
8994.458984
8990.253906
8804.838867
9060.615234
9135.169922
9077.300781
9099.179688
8996.835938
9220.107422
9127.744141
9079.693359
9207.447266
9129.628906
8924.436523
9240.847656
9019.816406
8936.923828
9102.378906
9035.451172
9168.422852
9028.400391
9150.365234
8992.944336
9170.958008
9202.171875
8943.189453
9161.340820
9165.119141
9078.923828
9034.173828
9087.566406
9189.700195
8979.787109
8937.381836
9028.716797
9078.061523
8830.664062
8883.894531
8876.501953
9298.964844
9084.875977
9049.193359
9169.217773
9124.996094
8919.269531
8816.270508
8924.720703
9029.708984
9052.642578
9040.394531
9139.311523
9087.488281
9112.621094
9081.257812
9018.794922
9037.158203
8928.648438
8779.366211
8710.581055
9022.330078
8854.408203
9145.568359
8739.933594
8789.427734
9130.486328
9010.447266
8887.748047
8892.666992
9079.525391
8989.680664
8733.203125
8931.650391
8955.023438
8953.833984
8612.025391
8961.898438
9097.193359
9122.652344
8640.833984
8876.956055
8893.472656
9033.637695
8907.873047
8935.483398
8796.810547
9032.486328
9066.451172
9034.490234
8880.187500
8952.273438
9022.455078
8867.458984
9075.779297
8803.699219
8696.876953
8824.969727
8801.574219
8606.611328
8591.886719
8720.703125
8661.985352
8576.433594
8906.666016
8659.722656
8788.695312
8783.476562
8940.355469
8783.126953
9034.414062
8919.523438
8839.154297
9002.738281
8900.177734
8902.261719
8732.867188
9074.480469
9035.480469
8928.056641
8988.607422
9015.906250
9035.016602
8901.496094
8895.921875
8984.441406
9005.679688
8991.673828
9083.125977
8839.347656
9023.876953
9015.861328
8983.410156
8885.194336
9099.117188
9064.718750
8781.996094
9138.191406
8889.093750
9175.687500
9067.261719
9122.207031
8855.685547
8938.480469
9056.624023
9138.360352
8933.484375
8714.466797
8765.930664
9050.779297
8832.553711
9121.806641
8947.395508
9003.686523
8979.361328
8879.971680
9134.015625
8832.845703
8806.833984
8968.799805
8845.742188
9030.933594
8731.037109
8827.010742
8686.448242
8894.741211
8825.860352
8925.890625
8992.953125
8853.266602
8557.855469
8852.313477
8896.626953
8600.761719
8920.703125
8718.582031
8926.893555
8604.177734
8359.003906
8589.666016
8885.671875
8509.503906
8799.732422
8905.726562
8856.412109
8833.376953
8241.201172
8828.496094
8675.882812
8683.878906
8571.500000
8539.958008
8792.212891
8764.584961
8832.955078
8735.098633
8698.117188
8706.271484
8685.932617
8727.851562
8707.757812
8689.406250
8775.285156
8864.708984
8623.857422
8635.070312
8720.338867
8622.951172
8877.895508
8827.420898
8549.265625
8401.557617
8456.679688
8633.433594
8380.011719
7406.425293
8104.990234
8704.382812
8907.314453
8743.025391
8662.849609
8740.878906
8790.972656
8735.765625
8710.416016
8808.875977
8634.621094
8649.505859
8534.490234
8715.217773
8745.416992
8542.748047
8654.345703
8677.882812
8625.342773
8649.933594
8678.188477
8784.975586
8651.276367
8607.710938
8595.359375
8672.750000
8382.664062
8643.658203
8697.043945
```
