## Supplementary material for "Functional connectivity across the human subcortical auditory system using an autoregressive matrix-Gaussian copula graphical model approach with partial correlations": Code: roi-05_mean_ts.txt

```
9327.286133
9577.461914
9613.478516
9453.369141
9609.165039
9499.813477
9152.575195
9419.165039
9237.655273
9579.473633
9398.990234
9353.943359
9748.043945
9444.741211
9330.671875
9295.094727
9338.036133
9607.900391
9600.573242
9237.980469
9768.105469
9442.726562
9743.140625
9575.459961
9169.459961
9370.038086
9489.535156
9478.199219
9854.011719
9276.622070
9546.073242
9764.387695
9735.932617
9645.428711
9480.078125
9254.689453
9496.867188
9573.799805
9536.299805
9599.063477
9255.643555
9478.042969
9044.376953
9507.484375
9606.916016
9591.130859
9518.305664
9507.443359
9916.771484
9696.092773
9477.250000
9680.949219
9594.031250
9475.931641
9588.590820
9393.210938
9496.103516
9521.423828
9553.958008
9370.617188
9482.752930
9551.094727
9491.957031
9352.811523
9549.240234
9498.237305
9570.172852
9558.136719
9493.082031
9787.461914
9594.921875
9460.903320
9599.163086
9447.748047
9368.436523
9614.685547
9523.817383
9324.841797
9211.274414
9583.101562
9507.321289
9271.911133
9587.208008
9183.757812
9205.473633
9493.305664
9506.579102
9530.896484
9733.881836
9685.015625
9657.268555
9463.243164
9551.456055
9599.291016
9114.832031
9188.002930
9889.537109
9733.747070
9405.814453
9780.208008
9624.935547
9303.303711
9481.608398
9322.903320
9521.833008
9346.762695
9620.783203
9482.875000
9476.235352
9487.441406
9418.348633
9237.041992
9388.278320
9403.916992
9640.626953
9347.987305
9412.726562
9476.091797
9419.083008
9566.282227
9655.738281
9267.610352
9474.073242
9519.651367
9452.438477
9293.970703
9682.830078
9761.305664
9462.114258
9418.334961
9439.894531
9440.070312
9391.810547
9661.159180
9308.940430
9519.801758
9571.104492
9475.320312
9305.357422
9452.036133
9463.749023
9469.245117
9410.329102
9410.858398
9370.940430
9592.453125
9190.279297
9462.108398
9265.006836
9281.305664
9579.411133
9293.532227
9469.449219
9668.870117
9407.643555
9577.305664
9533.387695
9502.700195
9265.097656
9805.567383
9314.112305
9501.525391
9584.417969
9272.346680
9741.166016
9175.863281
9497.185547
9548.466797
9400.408203
9271.798828
9491.792969
9710.086914
9565.723633
9370.812500
9688.272461
9678.968750
9532.589844
9434.703125
9360.106445
9190.156250
9224.203125
9283.915039
9461.552734
9245.264648
9464.524414
9366.867188
9440.481445
9461.563477
9393.626953
9407.635742
9215.085938
9539.264648
9420.188477
9403.890625
9514.547852
9419.681641
9383.379883
9450.091797
9452.832031
9426.717773
9371.932617
9248.168945
9314.935547
9395.948242
9194.424805
9645.038086
9339.183594
9423.403320
9398.476562
9318.333008
9506.056641
9395.811523
9713.430664
9528.613281
9154.239258
9574.822266
9262.917969
9273.875000
9392.412109
9484.254883
9547.865234
9294.704102
9722.147461
9467.097656
9223.399414
9248.543945
9274.730469
9469.484375
9247.657227
9406.149414
9305.267578
9372.669922
9449.897461
9586.827148
9282.697266
9195.214844
9490.802734
9325.568359
9591.890625
9398.033203
9397.551758
9220.890625
9500.362305
9297.524414
9563.141602
9433.072266
9570.156250
9292.093750
9313.589844
9418.155273
9217.300781
9241.052734
9010.022461
9298.872070
9303.988281
9416.584961
9514.325195
9207.440430
9278.865234
9389.288086
9376.973633
9387.428711
9505.521484
9602.368164
9352.544922
9527.288086
9334.504883
9671.491211
9425.583008
9430.360352
9304.626953
9426.833984
9605.708984
9484.906250
9298.631836
9400.046875
9492.351562
9405.913086
9676.088867
9663.081055
9454.402344
9693.087891
9482.110352
9239.322266
9497.346680
9472.661133
9433.272461
9359.414062
9492.639648
9375.113281
9282.974609
9380.843750
9434.747070
9071.926758
8715.881836
9381.818359
10058.694336
9567.641602
9769.399414
9574.057617
9631.934570
9817.793945
9663.355469
9424.208984
9470.187500
9577.976562
9218.744141
9454.822266
9607.688477
9293.599609
9392.609375
9659.855469
9480.282227
9628.027344
9663.271484
9464.576172
9286.419922
9606.788086
9497.481445
9444.528320
9502.651367
9667.878906
9389.170898
9622.338867
9564.348633
9716.627930
9567.682617
9484.458008
9684.284180
9606.613281
9394.433594
9551.119141
9589.113281
9452.876953
9414.514648
9638.178711
9450.095703
9472.258789
9459.851562
9501.689453
9423.404297
9540.076172
9493.837891
9208.172852
9571.013672
9699.434570
9375.222656
9354.848633
9701.857422
9622.532227
9338.648438
9625.645508
9228.193359
9540.525391
9713.891602
9560.276367
9381.824219
9328.535156
9368.438477
9416.588867
9442.087891
9486.768555
9436.300781
9351.087891
9320.739258
9223.565430
9203.521484
9314.331055
9300.475586
9271.795898
9350.730469
9709.676758
9445.528320
9254.662109
9691.198242
9352.846680
9547.672852
9245.081055
9656.800781
9403.095703
9399.383789
9656.852539
9226.796875
9566.191406
9479.612305
9522.375977
9403.529297
9210.973633
9500.610352
9504.435547
9368.712891
9673.365234
9388.762695
9304.586914
9406.092773
9502.920898
9341.674805
9689.628906
9580.548828
9293.176758
9537.655273
9374.122070
9268.443359
9448.599609
9514.045898
9587.340820
9397.907227
9602.756836
9602.651367
9180.853516
9428.632812
9326.274414
9373.857422
9376.178711
9497.949219
9541.890625
9289.169922
9365.290039
9538.788086
9595.298828
9513.108398
9283.230469
9616.295898
9346.582031
9256.973633
9488.384766
9514.008789
9259.374023
9453.909180
9284.501953
9346.435547
9625.994141
9438.839844
9381.373047
9562.865234
9605.899414
9357.699219
9492.857422
9360.950195
9423.149414
9397.255859
9517.882812
9506.280273
9376.311523
9516.541992
9560.702148
9437.982422
9280.101562
9305.966797
9598.361328
9495.401367
9509.375977
9769.458008
9873.789062
9447.511719
9883.356445
9790.664062
9609.173828
9471.045898
9493.438477
9564.526367
9567.501953
9650.367188
9703.856445
9945.276367
9881.197266
9593.030273
9725.884766
9683.016602
9512.324219
9396.771484
9669.680664
9465.817383
9787.618164
9917.842773
9636.311523
9720.592773
9431.691406
9559.950195
9377.161133
9511.511719
9803.691406
9530.569336
9473.783203
9460.551758
9643.991211
9638.914062
9793.092773
9490.296875
9566.863281
9497.802734
9338.877930
9592.445312
9737.654297
9799.822266
9265.241211
9721.981445
9380.455078
9673.741211
9279.652344
9339.689453
9345.810547
9722.870117
9565.183594
9326.500977
9681.161133
9641.008789
9380.190430
9798.237305
9393.658203
9544.380859
9448.035156
9631.644531
9743.391602
9615.265625
9401.963867
9461.222656
9537.856445
9743.877930
9563.920898
9353.649414
9522.835938
9863.024414
9429.483398
9654.228516
9527.804688
9821.001953
9536.673828
9526.425781
9618.750977
9508.625000
9456.759766
9592.393555
9479.560547
9551.606445
9813.858398
9566.732422
9615.127930
9832.652344
9755.172852
9598.392578
9636.740234
9817.197266
9528.066406
9763.333008
9520.255859
9335.339844
9454.154297
9850.812500
9409.388672
9621.963867
9546.936523
9725.866211
9618.740234
9544.987305
9702.960938
9546.097656
9594.089844
9648.342773
9783.140625
9707.269531
9351.810547
9322.555664
9510.924805
9462.358398
9312.805664
9428.771484
9585.216797
9346.872070
9409.200195
9779.780273
9531.506836
9421.835938
9536.372070
9570.907227
9581.020508
9389.640625
9683.431641
9925.849609
9602.529297
9709.810547
9876.129883
9821.938477
9715.725586
9734.668945
9476.976562
9346.705078
9769.431641
9634.000000
9476.748047
9536.603516
9666.000977
9555.828125
9553.328125
9795.315430
9496.450195
9618.596680
9822.404297
9391.959961
9658.640625
9548.382812
9603.353516
9385.577148
9540.489258
9546.181641
9417.527344
9548.229492
9594.672852
9552.044922
9600.441406
9608.731445
9479.281250
9329.542969
9706.097656
9757.435547
9760.879883
9390.135742
9784.944336
9670.154297
9518.700195
9522.279297
9623.373047
9531.256836
9514.178711
9556.958008
9367.365234
9592.715820
9613.468750
9636.296875
9353.995117
9594.914062
9652.121094
9559.828125
9437.527344
9141.019531
9500.786133
9766.821289
9357.924805
9731.095703
9622.555664
9624.254883
9639.757812
9495.268555
9500.630859
9282.500000
9025.867188
9232.381836
9327.552734
9320.207031
9713.402344
9408.764648
9834.745117
9627.481445
9394.042969
9644.651367
9536.399414
8937.089844
8837.400391
9636.818359
8963.897461
9266.354492
9581.646484
9506.549805
9542.750977
9177.360352
9172.548828
9458.581055
9183.937500
9166.306641
9284.706055
9149.033203
9282.329102
9402.847656
9236.582031
9204.078125
9267.844727
9221.068359
9372.202148
9194.945312
9139.223633
9055.105469
8940.577148
9296.446289
8990.937500
9182.307617
9110.678711
9245.193359
9151.835938
9177.201172
8989.786133
9139.067383
8973.573242
9060.078125
9021.517578
9185.203125
9115.943359
9223.451172
8809.575195
9162.665039
9230.522461
9233.760742
9187.148438
9064.554688
8940.619141
9171.081055
9105.365234
9192.315430
9013.207031
9043.314453
9111.620117
9020.369141
9111.393555
8995.491211
9040.896484
8991.116211
8696.708984
8903.693359
8915.720703
9063.958008
9046.651367
9038.831055
9025.059570
8871.774414
9127.509766
9159.405273
9164.364258
9110.663086
9198.005859
9006.982422
9111.674805
8763.806641
8940.500977
8891.654297
8973.211914
9123.481445
9184.740234
9187.886719
8871.028320
9261.604492
9450.720703
9181.198242
9111.123047
8930.942383
9156.781250
9060.767578
9056.058594
8974.225586
9173.027344
9135.830078
9244.086914
9078.778320
9146.888672
9146.437500
9669.919922
9314.867188
9163.464844
9421.770508
9391.653320
9381.592773
9351.005859
9480.713867
9164.950195
9364.422852
9301.206055
9363.202148
9479.197266
9369.259766
9244.435547
9203.723633
9216.464844
9170.528320
9167.265625
9287.233398
9329.289062
9107.570312
9255.784180
9554.416016
9260.921875
9399.072266
9301.633789
9314.689453
9266.555664
9276.535156
9237.250977
9380.765625
9418.373047
9406.662109
9010.246094
9436.749023
9370.800781
9217.471680
9362.513672
9381.570312
9255.000977
9209.933594
9359.223633
9068.234375
9209.568359
9494.374023
9220.171875
9265.838867
9354.682617
9208.598633
9435.772461
9502.771484
9391.422852
9207.597656
9480.377930
9349.789062
9593.766602
9274.243164
9366.334961
9539.982422
9293.217773
9251.901367
9303.477539
9353.575195
9490.476562
9419.499023
9346.812500
9235.222656
9465.025391
9342.248047
9463.164062
9586.299805
9624.464844
9521.443359
9595.185547
9880.545898
9634.129883
10213.610352
9587.488281
9628.328125
9775.446289
9813.185547
9754.621094
9785.723633
9607.330078
9504.768555
9442.032227
9608.978516
9945.957031
9747.753906
9843.898438
9547.156250
9315.303711
9486.189453
9707.511719
9355.256836
9507.202148
9143.904297
9191.843750
9431.632812
9510.623047
9395.073242
9381.535156
9567.140625
9721.307617
9410.996094
9426.754883
9548.985352
9745.276367
9510.599609
9522.215820
9436.084961
9425.326172
9578.878906
9420.043945
9471.642578
9957.583984
9042.619141
9043.619141
9509.893555
9834.960938
9995.705078
9921.675781
9493.323242
9652.077148
9596.692383
9769.148438
9612.640625
9709.810547
9498.548828
9607.962891
9627.260742
9462.619141
9468.786133
9555.992188
9629.206055
9614.140625
9579.525391
9398.686523
9658.589844
9621.621094
9564.016602
9724.293945
9706.898438
9428.469727
9653.717773
9779.117188
```
