## Supplementary material for "Functional connectivity across the human subcortical auditory system using an autoregressive matrix-Gaussian copula graphical model approach with partial correlations": Code: roi-06_mean_ts.txt

```
10038.378906
10330.675781
9875.464844
10059.697266
10266.995117
9928.450195
10018.584961
10111.397461
9964.534180
9792.979492
10017.728516
10165.068359
9920.216797
9877.595703
9820.265625
10015.839844
9941.450195
9752.168945
9927.229492
10176.110352
10152.109375
10109.464844
10029.483398
9997.770508
9914.869141
9947.956055
10079.349609
10106.993164
9916.371094
10131.797852
9970.886719
9854.917969
9961.978516
10163.399414
10150.635742
9955.387695
10073.336914
9968.405273
9880.855469
10076.410156
10039.126953
10010.041016
9993.565430
10072.934570
10053.727539
9860.056641
10266.396484
10119.740234
9985.839844
9784.541992
10185.284180
10104.824219
10015.530273
9986.011719
10264.450195
10126.707031
10158.458008
9783.182617
10176.815430
10076.460938
10260.860352
10175.107422
10032.002930
9903.824219
9915.517578
10100.853516
10044.183594
9785.829102
10061.014648
9944.177734
10028.439453
10130.605469
10014.205078
9920.827148
9950.719727
10216.168945
10072.389648
9877.931641
10212.710938
10035.279297
9887.352539
10059.882812
10209.122070
10043.166992
10126.103516
10015.629883
9861.861328
9796.533203
10265.526367
10180.492188
9942.105469
9986.356445
10210.885742
10015.041016
10063.693359
9871.273438
10068.129883
9992.584961
10245.338867
10137.066406
9884.924805
10043.152344
10276.523438
10120.730469
10112.893555
9958.876953
10220.874023
10045.652344
10061.748047
9956.756836
9968.209961
10129.505859
10278.232422
10039.978516
9880.204102
10066.855469
10249.138672
10175.614258
9934.947266
10036.191406
10083.667969
10007.836914
10075.697266
10322.128906
10009.384766
10044.985352
10178.272461
9669.107422
10037.544922
10115.569336
10000.987305
9875.354492
10060.632812
9961.443359
10090.430664
10129.123047
9968.458008
9801.404297
10156.599609
10280.696289
10097.874023
10077.015625
10061.447266
10052.125000
10073.168945
10048.271484
10146.856445
9923.185547
10163.349609
9991.953125
10056.870117
9756.389648
9859.938477
9959.185547
9959.233398
10083.055664
9958.430664
10095.339844
9979.127930
10204.576172
10257.890625
10234.512695
10145.042969
10216.093750
10099.285156
10126.593750
10010.199219
10188.028320
10211.796875
10118.106445
10173.184570
9686.758789
9838.427734
10085.032227
10168.449219
10416.747070
10072.919922
10207.858398
10202.808594
9934.011719
10292.890625
10096.498047
10051.332031
9967.569336
10043.633789
10124.670898
9923.911133
9943.818359
10202.778320
10145.724609
10077.949219
10213.247070
10186.905273
10188.575195
10034.000000
10238.648438
10082.773438
9788.367188
10141.314453
10227.056641
9874.751953
9930.625977
10053.091797
10122.307617
10074.146484
10006.992188
10196.507812
10060.973633
10060.180664
10191.019531
10080.296875
10068.433594
10213.816406
10173.738281
10014.144531
10145.908203
10123.935547
10111.927734
10106.714844
10235.701172
10059.227539
10163.037109
10198.384766
10124.768555
10148.691406
10093.542969
10267.209961
9949.830078
10136.480469
10311.554688
10311.926758
10322.039062
10426.085938
10121.793945
10157.500000
10442.484375
10027.215820
9979.418945
10231.576172
10294.375000
10248.706055
10376.785156
10059.581055
10163.554688
10353.980469
10321.190430
10195.395508
10526.421875
10341.341797
10312.049805
10506.500977
10215.648438
10357.375000
10109.905273
10454.785156
10164.720703
10379.425781
10274.315430
10355.691406
10399.494141
10246.759766
10214.307617
10265.375000
10134.933594
10431.777344
10522.318359
10261.886719
10325.291992
10485.430664
10382.830078
10133.837891
10520.263672
10404.365234
10150.736328
10297.559570
10462.215820
10384.756836
10539.376953
10570.592773
10301.587891
10281.949219
10534.667969
10467.421875
10299.007812
10197.480469
10315.158203
10137.028320
10344.173828
10148.783203
10391.327148
10489.419922
10424.662109
9924.934570
9375.545898
9633.764648
10429.230469
10382.036133
10257.689453
10340.213867
10113.467773
10300.715820
10090.996094
9769.695312
10010.511719
9988.452148
9693.583984
9933.277344
10041.414062
9812.736328
9727.535156
10173.173828
9755.707031
9759.236328
9912.324219
10006.192383
9855.648438
9920.252930
10057.059570
10044.697266
10109.073242
9719.250977
9932.342773
9912.308594
9871.605469
9955.623047
9973.801758
9971.116211
9870.491211
10275.144531
10175.839844
9961.859375
10091.244141
9888.144531
9886.314453
9948.141602
9971.611328
10070.606445
9969.747070
10012.795898
9963.166016
10058.816406
10107.580078
9987.273438
10013.145508
10176.008789
10190.381836
10081.488281
10019.734375
10239.609375
10128.412109
10395.123047
9981.494141
10120.328125
10057.386719
9996.749023
10031.383789
10225.139648
10275.611328
9902.573242
9867.861328
10075.835938
10070.597656
9917.227539
9792.031250
10075.294922
10012.161133
10072.012695
10071.714844
9952.964844
9959.209961
9981.605469
9888.519531
10005.444336
10135.935547
9938.401367
9858.314453
9913.833984
10022.890625
10126.156250
9879.083984
9807.950195
9967.982422
9906.310547
9928.758789
9804.541016
9833.532227
9943.971680
9966.300781
10104.073242
10018.991211
9937.975586
10084.808594
9726.771484
9969.884766
10208.475586
9873.662109
9858.998047
10131.778320
10088.263672
9849.097656
9848.258789
10075.802734
9921.774414
9973.443359
10057.785156
9799.134766
9775.749023
9998.889648
9814.458984
10067.817383
9924.567383
9902.854492
9703.031250
10214.230469
9935.988281
9891.414062
9810.052734
9867.316406
9973.101562
9932.398438
9919.868164
10048.702148
9887.376953
9773.171875
10125.937500
10089.382812
9934.503906
10099.875000
10260.504883
9829.669922
9937.942383
10039.253906
10037.826172
9986.819336
9816.763672
10073.927734
9760.540039
10108.590820
9894.368164
9880.574219
9980.513672
10114.492188
9949.927734
9968.657227
10016.568359
10036.936523
9825.136719
9890.894531
9958.653320
9764.222656
9975.931641
9896.453125
9581.464844
10063.355469
9967.032227
9905.058594
9615.031250
9849.475586
9977.631836
9747.353516
9603.997070
10027.602539
9922.171875
9636.219727
9838.783203
9794.747070
9642.841797
9984.591797
9660.753906
9653.009766
9953.791016
9617.558594
9661.960938
9732.207031
9784.257812
9864.839844
9834.783203
9908.267578
9882.217773
9528.404297
9873.321289
9979.660156
9702.009766
9892.788086
9837.238281
9830.166992
9693.632812
9970.819336
10183.055664
9844.439453
9464.935547
9767.765625
9820.404297
9550.751953
10010.165039
9928.279297
9659.531250
9602.250977
9830.669922
9710.589844
9528.537109
9704.458984
9817.237305
9698.916992
9720.135742
9878.919922
9611.092773
9736.388672
9876.718750
9830.918945
9826.242188
9814.221680
9786.055664
9833.028320
9800.380859
9954.401367
9724.486328
9715.083008
9895.117188
9847.869141
9630.021484
9897.099609
9999.706055
9735.393555
9864.866211
9928.761719
9926.202148
10004.210938
9914.124023
9677.761719
9912.871094
9886.923828
9532.629883
9598.611328
9939.311523
9683.252930
9441.238281
9962.841797
10004.031250
9607.191406
9584.429688
9689.597656
9681.242188
9672.266602
9719.428711
9690.379883
9467.628906
9786.460938
9860.089844
9664.900391
9437.628906
9712.295898
9928.161133
9665.871094
9667.743164
9863.516602
9964.807617
9504.509766
9590.370117
9716.375977
9533.871094
9616.144531
9683.674805
9708.552734
9558.124023
9402.691406
9836.336914
9858.656250
9516.367188
9733.685547
9588.868164
9607.648438
9658.930664
9370.561523
9498.346680
9336.241211
9467.544922
9582.045898
9765.252930
9663.826172
9633.319336
9556.910156
9533.006836
9716.218750
9494.595703
9675.107422
9809.507812
9752.382812
9414.505859
9658.846680
9747.316406
9488.530273
9554.650391
9838.234375
9626.214844
9561.399414
9713.436523
9609.378906
9481.637695
9799.675781
9603.928711
9491.160156
9466.507812
9760.761719
9818.263672
9484.514648
9649.367188
9874.408203
9642.391602
9652.180664
9660.342773
9680.326172
9595.412109
9588.625977
9738.097656
9887.481445
9489.601562
9724.580078
9709.854492
9755.372070
9618.318359
9720.378906
9547.545898
9617.105469
9742.976562
9689.316406
9474.382812
9490.630859
9463.924805
9667.275391
9623.142578
9490.429688
9675.175781
9607.257812
9780.433594
9667.172852
9389.017578
9533.788086
9766.929688
9755.035156
9652.994141
9511.393555
9758.265625
9440.215820
9472.414062
9288.539062
9931.001953
10145.462891
10275.981445
10367.921875
10492.767578
10445.109375
10424.435547
10403.284180
10471.110352
10253.961914
10701.717773
10380.609375
10062.060547
10336.093750
10277.063477
10553.411133
10186.384766
10242.072266
10063.042969
10447.804688
9975.560547
9841.574219
10293.381836
10104.306641
9932.975586
10149.768555
10111.269531
9997.962891
10100.612305
10292.468750
10238.307617
10354.347656
10348.378906
10175.949219
10133.744141
10407.843750
10324.440430
10170.672852
10345.189453
10538.326172
10260.471680
10337.538086
10630.623047
10480.610352
10283.615234
10402.944336
10324.667969
10471.721680
10397.287109
10282.481445
10378.921875
10577.865234
10094.834961
10258.902344
10640.108398
10441.313477
10319.664062
10373.754883
10211.931641
10351.066406
10263.189453
10065.065430
10350.658203
10492.366211
10600.327148
10183.068359
10359.300781
10520.460938
10381.451172
10305.646484
10316.305664
10239.680664
10302.681641
10379.110352
10269.391602
10570.345703
10623.205078
10355.340820
10339.701172
10414.378906
10504.855469
10254.796875
10294.195312
10529.878906
10316.240234
10358.701172
10202.957031
10304.888672
10404.705078
10476.632812
10309.193359
10298.125000
10212.976562
10403.289062
10449.475586
10336.721680
10156.742188
10575.579102
10316.884766
10241.388672
10140.081055
10265.869141
10225.992188
10331.964844
10451.017578
10091.644531
10057.708008
10009.171875
9812.448242
10009.542969
10230.527344
9926.455078
9690.912109
10129.273438
10048.490234
9768.254883
10157.333984
9786.173828
9895.253906
9936.214844
9896.814453
9957.355469
9930.486328
9820.814453
9718.736328
10035.273438
10091.041992
10126.567383
9982.814453
10136.100586
9934.217773
9952.387695
9961.848633
10037.438477
10058.527344
9927.736328
9880.578125
10011.156250
9901.415039
10273.269531
10237.019531
10015.218750
10217.798828
10194.565430
10270.673828
9863.972656
10185.165039
10282.633789
9910.271484
10064.022461
10216.474609
10099.670898
10050.525391
10050.992188
9999.223633
9825.304688
10164.454102
10004.350586
10227.822266
10014.309570
10324.978516
9915.314453
9868.057617
9941.540039
10159.593750
10033.352539
9805.610352
9946.433594
10088.911133
9960.166016
10005.537109
10131.062500
9715.422852
10030.946289
10253.646484
10111.203125
9940.241211
10296.345703
10264.255859
9863.683594
9877.402344
10152.660156
9753.956055
10080.798828
10133.907227
9948.812500
9945.019531
9885.324219
10058.061523
10072.612305
9764.200195
9818.694336
10037.833984
9880.088867
9963.146484
9573.779297
9480.300781
9935.998047
10055.319336
9717.678711
9461.875000
9665.702148
10016.656250
9961.194336
9726.500977
9554.939453
9808.498047
9788.258789
9684.419922
9718.094727
10003.060547
9889.206055
9964.519531
9682.025391
9707.623047
9750.237305
9765.698242
9982.403320
10045.455078
9849.626953
9749.023438
9729.345703
9428.112305
9494.798828
9196.012695
9566.357422
10039.392578
10317.906250
10252.441406
9847.644531
10050.595703
10142.803711
9794.259766
9745.461914
9919.913086
9809.179688
9919.058594
9903.392578
9602.541992
9896.038086
9790.720703
9915.908203
9948.325195
9780.705078
9534.320312
9789.321289
10020.733398
9750.698242
9770.586914
10114.724609
9889.419922
9631.359375
9914.863281
10118.690430
```
