## Supplementary material for "Functional connectivity across the human subcortical auditory system using an autoregressive matrix-Gaussian copula graphical model approach with partial correlations": Code: roi-07_mean_ts.txt

```
10397.605469
10423.979492
10554.396484
10467.431641
10490.617188
10227.043945
10151.959961
10438.596680
10492.211914
10277.080078
10332.572266
10426.178711
10555.938477
10162.030273
10185.328125
10222.121094
10329.998047
9912.249023
10161.488281
10421.195312
10493.922852
10551.482422
10459.480469
10175.300781
10182.922852
10219.089844
10223.083008
10416.021484
10277.390625
10462.277344
10332.421875
10136.466797
10211.133789
10330.456055
10295.019531
10390.946289
10356.204102
10534.836914
10300.610352
10261.368164
10437.756836
10131.420898
10207.851562
10336.395508
10452.616211
10333.815430
10378.496094
10424.438477
10218.805664
10109.008789
10295.232422
10426.500000
10253.062500
10281.222656
10527.122070
10382.655273
10377.251953
10402.088867
10487.459961
10326.339844
10416.477539
10278.344727
10287.098633
10204.264648
10388.965820
10424.247070
10222.478516
10344.014648
10390.503906
10226.533203
10205.020508
10623.020508
10293.365234
10188.403320
10343.903320
10431.701172
10333.806641
10297.719727
10457.506836
10399.620117
10131.850586
10225.685547
10540.708984
10273.014648
10336.029297
10445.891602
10200.742188
10352.009766
10443.605469
10326.929688
10199.137695
10257.764648
10427.053711
10204.836914
10240.724609
10273.619141
10397.673828
10464.141602
10535.394531
10407.628906
10087.238281
10441.228516
10531.221680
10279.574219
10330.685547
10277.041992
10487.655273
10217.485352
10310.746094
10387.522461
10310.744141
10178.708008
10456.797852
10395.570312
10160.134766
10354.782227
10601.380859
10257.558594
10297.774414
10347.589844
10372.158203
10181.092773
10255.743164
10289.843750
10320.772461
10378.327148
10381.652344
10181.337891
10302.803711
10566.787109
10357.974609
10298.214844
10488.697266
10421.988281
10217.878906
10391.444336
10308.134766
10236.301758
10376.733398
10549.703125
10386.490234
10288.827148
10319.916992
10346.265625
10250.129883
10351.566406
10568.220703
10314.377930
10386.327148
10433.515625
10172.750977
10122.365234
10396.426758
10540.957031
10314.003906
10310.264648
10413.241211
10296.688477
10191.438477
10476.524414
10471.958008
10188.985352
10439.851562
10404.621094
10451.869141
10372.660156
10432.563477
10289.337891
10421.782227
10445.253906
10431.429688
9814.891602
10128.790039
10252.539062
10494.366211
10649.613281
10273.132812
10418.300781
10202.694336
10256.500000
10492.799805
10417.803711
10335.624023
10263.597656
10468.782227
10365.711914
10369.934570
10490.406250
10465.322266
10355.038086
10203.149414
10366.417969
10507.589844
10277.583008
10475.194336
10360.990234
10389.535156
10243.358398
10352.222656
10495.630859
10087.983398
10279.700195
10509.491211
10442.375000
10252.745117
10308.743164
10340.822266
10180.648438
10213.199219
10529.450195
10241.696289
10311.243164
10380.784180
10340.204102
10300.246094
10460.769531
10342.545898
10282.053711
10450.238281
10445.177734
10300.944336
10513.374023
10329.277344
10210.733398
10515.175781
10574.764648
10513.148438
10327.077148
10399.486328
10337.373047
10436.191406
10553.589844
10522.340820
10434.805664
10411.651367
10497.774414
10427.837891
10263.209961
10463.131836
10629.514648
10388.519531
10672.977539
10399.849609
10511.494141
10692.626953
10712.975586
10709.847656
10744.374023
10647.822266
10658.983398
10627.594727
10652.119141
10677.021484
10604.717773
10793.243164
10734.999023
10723.282227
10595.479492
10661.723633
10687.537109
10524.082031
10751.961914
10705.368164
10691.545898
10681.475586
10674.893555
10650.206055
10658.579102
10684.840820
10762.863281
10512.449219
10715.737305
10689.702148
10360.496094
10553.342773
10892.348633
10600.054688
10576.278320
10717.147461
10527.061523
10809.022461
10726.769531
10640.964844
10638.618164
10554.702148
10648.731445
10497.841797
10667.596680
10563.144531
10468.592773
10645.003906
10609.165039
9864.772461
9505.383789
9794.157227
10465.972656
10776.101562
10402.981445
10622.366211
10564.467773
10367.735352
10300.136719
10203.618164
10296.363281
10364.144531
10204.489258
10257.566406
10449.071289
10233.065430
10272.475586
10292.914062
10385.064453
10117.432617
10299.730469
10306.457031
10292.538086
10300.199219
10318.168945
10356.140625
10374.339844
10371.696289
10374.669922
10261.942383
10251.777344
10461.546875
10424.863281
10221.641602
10280.605469
10473.378906
10278.370117
10379.261719
10517.375000
10328.934570
10236.664062
10353.771484
10304.459961
10235.098633
10248.069336
10456.249023
10477.789062
10413.695312
10385.088867
10244.626953
10336.028320
10420.867188
10384.316406
10376.277344
10510.097656
10478.824219
10469.996094
10384.003906
10546.653320
10376.894531
10418.967773
10625.880859
10158.157227
10528.687500
10566.878906
10458.227539
10264.890625
10580.754883
10634.848633
10339.040039
10303.322266
10427.563477
10322.937500
10315.172852
10448.636719
10428.792969
10443.356445
10507.810547
10433.667969
10438.297852
10511.006836
10552.452148
10330.287109
10518.495117
10584.016602
10479.402344
10234.480469
10432.877930
10452.154297
10264.183594
10372.125977
10538.864258
10240.068359
10447.044922
10446.012695
10435.391602
10277.517578
10331.324219
10570.463867
10290.632812
10511.855469
10479.381836
10427.780273
10186.738281
10452.165039
10327.823242
10262.462891
10440.730469
10502.550781
10225.547852
10338.958008
10279.249023
10131.991211
10384.805664
10462.003906
10555.591797
10282.520508
10477.557617
10431.762695
10296.292969
10402.403320
10410.645508
10167.967773
10273.365234
10480.240234
10366.199219
10213.287109
10334.937500
10274.155273
10447.717773
10385.042969
10541.204102
10432.991211
10235.928711
10323.344727
10610.103516
10305.897461
10224.516602
10559.693359
10431.875000
10321.050781
10359.622070
10534.457031
10293.991211
10484.306641
10446.108398
10221.925781
10433.995117
10527.181641
10342.628906
10358.603516
10381.704102
10344.790039
10187.079102
10431.047852
10212.886719
10114.674805
10418.836914
10341.107422
9982.164062
10454.210938
10252.493164
10552.939453
10071.805664
10238.088867
10379.774414
10094.279297
10267.811523
10279.994141
10141.280273
9998.378906
10403.295898
10231.356445
10224.475586
10407.932617
10411.188477
10144.567383
10361.141602
10277.871094
10397.893555
10324.085938
10345.333984
10231.920898
10235.859375
10300.459961
10352.844727
10045.383789
10397.612305
10360.090820
10339.688477
10212.120117
10376.762695
10296.810547
10137.225586
10351.709961
10419.741211
10388.002930
10086.441406
10332.021484
10438.951172
10215.577148
10349.860352
10290.112305
10101.290039
10141.221680
10329.723633
10111.814453
10109.053711
10204.574219
10391.423828
10229.262695
10208.205078
10431.752930
10145.095703
10293.734375
10449.266602
10265.310547
10275.791016
10384.849609
10420.268555
10152.260742
10203.003906
10308.934570
10304.996094
10169.670898
10404.399414
10314.657227
10247.703125
10289.738281
10470.428711
10350.426758
10421.481445
10315.399414
10365.721680
10342.818359
10349.976562
10135.933594
10210.563477
10329.469727
10101.370117
10125.215820
10326.889648
10083.200195
10011.038086
10396.224609
10315.704102
10112.294922
10087.810547
10251.955078
10098.249023
10053.866211
10287.045898
10233.938477
10228.717773
10353.630859
10438.972656
10275.264648
10162.571289
10206.878906
10283.774414
10171.772461
10242.657227
10465.132812
10361.742188
10029.179688
10085.209961
10245.480469
10384.430664
10141.497070
10170.758789
10276.127930
10048.769531
10323.771484
10300.827148
10318.063477
10132.738281
10180.222656
10318.485352
10256.760742
10078.191406
10227.833984
10018.719727
9855.344727
9871.897461
10089.221680
10235.068359
10097.355469
10175.316406
10250.972656
10004.262695
10202.886719
10105.186523
10001.314453
10220.197266
10176.949219
10042.704102
10217.290039
10384.899414
9994.121094
10211.973633
10310.175781
10208.079102
10062.918945
10215.325195
10060.336914
10087.337891
10294.457031
10215.753906
10019.730469
10129.831055
10314.405273
10103.958008
9957.130859
10408.631836
10342.945312
10157.808594
10146.759766
10322.099609
10248.458984
10050.443359
10214.005859
10239.653320
10217.644531
10252.950195
10162.306641
10199.154297
10241.766602
10182.009766
10286.493164
10172.753906
10322.741211
10288.999023
10246.734375
10074.983398
10225.586914
10220.832031
10262.113281
10179.816406
10089.309570
10184.348633
10113.444336
10239.646484
10220.900391
10110.184570
10275.412109
10347.381836
10296.600586
10199.973633
10284.954102
10152.872070
9923.228516
9484.654297
9475.593750
10275.834961
10643.558594
10515.039062
10525.500977
10557.789062
10571.764648
10436.124023
10561.719727
10663.258789
10513.540039
10803.083984
10512.653320
10546.400391
10320.301758
10558.284180
10778.688477
10717.082031
10640.024414
10562.988281
10695.832031
10574.702148
10394.204102
10543.203125
10454.026367
10396.838867
10648.674805
10463.746094
10418.871094
10621.383789
10463.600586
10484.397461
10491.165039
10882.919922
10414.811523
10559.924805
10680.337891
10678.841797
10617.055664
10559.483398
10582.596680
10596.542969
10588.977539
10801.618164
10749.522461
10665.159180
10548.883789
10768.897461
10809.989258
10817.108398
10541.563477
10567.489258
10850.728516
10395.113281
10902.733398
10746.821289
10452.460938
10591.803711
10592.304688
10538.486328
10598.187500
10689.709961
10431.073242
10679.394531
10803.772461
10798.164062
10506.707031
10726.721680
10536.322266
10641.756836
10606.047852
10677.181641
10732.546875
10721.178711
10555.043945
10534.479492
10721.844727
10877.693359
10677.749023
10706.319336
10832.333008
10709.784180
10603.836914
10661.375977
10774.477539
10649.119141
10591.197266
10761.371094
10740.100586
10625.592773
10572.534180
10640.350586
10693.694336
10622.300781
10720.120117
10773.247070
10500.445312
10634.214844
10868.680664
10719.371094
10616.917969
10510.035156
10558.920898
10571.618164
10683.625977
10631.397461
10366.770508
10413.480469
10304.510742
10314.482422
10475.957031
10453.774414
10352.920898
10157.316406
10446.704102
10351.147461
10316.081055
10768.250977
10509.521484
10323.500977
10405.327148
10377.601562
10199.167969
10322.272461
10371.004883
10349.653320
10280.006836
10511.635742
10547.749023
10490.705078
10407.571289
10427.202148
10461.593750
10614.768555
10578.316406
10295.018555
10330.467773
10466.764648
10311.990234
10257.066406
10528.949219
10524.303711
10406.318359
10586.764648
10636.827148
10376.555664
10369.006836
10687.976562
10528.504883
10476.260742
10635.264648
10496.741211
10414.717773
10319.100586
10548.887695
10591.626953
10365.290039
10343.666992
10550.260742
10418.210938
10561.925781
10503.157227
10565.130859
10372.619141
10341.897461
10527.488281
10506.047852
10447.433594
10491.688477
10599.271484
10482.406250
10389.230469
10319.843750
10387.939453
10344.503906
10501.274414
10552.299805
10383.590820
10554.394531
10649.295898
10178.844727
10500.626953
10499.426758
10473.141602
10329.874023
10583.160156
10477.508789
10061.331055
10132.746094
10217.881836
10316.238281
10063.424805
10168.127930
10317.360352
10396.941406
10160.519531
9868.438477
10207.875000
10306.347656
10361.791016
10124.882812
10090.269531
10355.513672
10412.556641
10372.522461
10295.670898
10315.197266
10311.170898
10236.437500
10292.302734
10067.525391
10235.625000
10221.896484
10239.163086
10115.055664
10261.035156
10187.164062
10212.659180
10477.030273
10398.697266
10218.575195
10219.837891
10290.085938
10079.602539
9766.779297
9554.930664
9828.776367
10330.081055
10324.150391
10310.268555
10262.998047
10266.015625
10470.381836
10182.475586
10274.342773
10400.372070
10465.310547
10179.233398
10281.002930
10104.897461
10161.258789
10201.024414
10280.358398
10381.603516
10330.060547
10073.080078
10344.778320
10301.249023
10195.426758
10063.061523
10410.705078
10268.375977
10116.377930
10302.944336
10338.888672
```
