## Supplementary material for "Functional connectivity across the human subcortical auditory system using an autoregressive matrix-Gaussian copula graphical model approach with partial correlations": Code: roi-08_mean_ts.txt

```
11102.191406
11092.517578
10758.663086
10825.969727
10965.222656
10772.987305
10808.189453
11055.241211
10789.923828
10641.948242
10733.621094
10704.591797
10746.166016
10677.404297
10647.522461
10582.783203
10527.017578
10619.371094
10596.527344
10571.613281
10667.590820
10658.975586
10598.047852
10746.458984
10795.257812
10619.119141
10666.587891
10720.594727
10770.059570
10767.178711
10912.447266
10890.813477
10774.767578
11064.282227
10752.499023
10856.068359
10749.331055
10810.083984
10770.113281
10829.190430
10984.496094
10662.481445
10616.227539
10931.416016
10830.556641
10822.983398
10982.336914
10726.507812
10924.604492
10815.641602
10900.362305
10783.788086
10822.346680
11006.943359
10822.935547
10713.972656
10779.084961
10950.159180
10773.174805
10833.100586
10719.207031
10888.568359
10744.298828
10728.032227
10936.160156
10714.051758
10709.009766
10896.806641
10808.529297
10776.426758
10701.652344
10738.471680
10880.881836
10823.900391
10783.994141
10966.697266
10849.073242
10974.747070
10805.375977
10994.965820
10779.551758
10771.885742
10920.607422
10802.121094
10712.756836
10935.212891
10712.992188
10699.993164
10982.187500
10807.660156
10822.285156
10687.856445
10756.854492
10692.697266
10732.045898
10902.283203
10753.054688
10916.731445
10709.829102
10734.603516
10790.695312
10716.295898
10929.482422
10752.617188
10714.239258
10860.437500
10646.808594
10826.206055
10789.293945
10919.124023
10837.874023
10848.918945
10716.581055
10754.715820
10846.249023
10756.927734
10844.654297
10763.929688
10911.220703
10801.128906
10833.902344
10672.896484
10794.305664
10615.102539
10809.722656
10815.577148
10725.819336
10801.466797
10717.657227
10749.827148
10711.424805
10725.152344
10707.492188
10860.327148
10813.209961
10811.516602
10782.998047
10655.184570
10814.516602
10861.607422
10744.905273
10800.744141
10783.159180
10602.886719
10735.804688
10912.426758
10757.972656
10628.899414
10729.994141
10829.186523
10424.153320
10731.854492
10746.812500
10684.351562
10564.825195
10593.280273
10801.474609
10609.594727
10530.405273
10822.492188
10619.402344
10583.832031
10723.487305
10704.611328
10804.718750
10858.906250
10772.380859
10756.281250
10642.989258
10860.664062
10606.428711
10572.025391
10774.955078
10923.345703
10745.035156
10808.528320
10757.882812
10782.783203
10779.960938
10687.127930
10793.700195
10684.825195
10791.532227
10773.315430
10766.277344
10707.229492
10864.685547
10743.635742
10715.346680
10592.294922
10757.399414
10564.576172
10729.809570
10610.445312
10842.893555
10703.402344
10653.855469
10833.916016
10715.689453
10778.586914
10686.181641
10683.118164
10731.457031
10589.612305
10632.500977
10718.539062
10719.224609
10605.489258
10612.456055
10651.510742
10647.142578
10702.472656
10673.668945
10628.795898
10566.420898
10664.425781
10416.269531
10597.467773
10647.917969
10499.743164
10556.830078
10564.678711
10713.094727
10602.837891
10494.748047
10684.144531
10528.248047
10691.468750
10640.291992
10556.108398
10505.248047
10643.324219
10478.930664
10482.226562
10508.966797
10462.974609
10541.689453
10502.733398
10477.103516
10428.549805
10491.637695
10477.733398
10476.413086
10762.208008
10670.722656
10547.784180
10313.628906
10616.645508
10339.448242
10319.721680
10384.575195
10349.422852
10298.962891
10552.397461
10547.523438
10409.255859
10356.355469
10433.983398
10508.994141
10560.041992
10433.143555
10354.500977
10524.624023
10352.735352
10430.820312
10554.235352
10368.385742
10455.329102
10493.860352
10557.371094
10473.553711
10575.101562
10610.335938
10598.996094
10630.168945
10609.715820
10555.913086
10560.614258
10569.121094
10403.868164
10600.416992
10535.123047
10479.960938
10546.416016
10499.366211
10547.165039
10496.037109
10531.864258
10505.202148
10578.917969
10527.858398
10498.449219
10376.943359
10264.580078
10434.261719
10667.303711
10538.030273
10641.363281
10590.986328
10578.775391
10389.522461
10439.592773
10421.055664
10424.236328
10453.383789
10478.849609
10583.705078
10495.292969
10389.833008
10400.594727
10597.053711
10438.283203
10307.125977
10474.210938
10450.517578
10317.449219
10537.783203
10595.809570
10493.325195
10516.882812
10578.577148
10425.894531
10418.742188
10386.524414
10493.802734
10537.966797
10373.617188
10438.020508
10464.196289
10331.871094
10480.514648
10406.627930
10232.654297
10343.139648
10455.785156
10234.498047
10292.116211
10353.455078
10334.833008
10463.948242
10393.242188
10537.927734
10268.283203
10375.118164
10519.832031
10438.514648
10450.368164
10468.913086
10358.480469
10518.852539
10336.657227
10380.903320
10399.898438
10336.845703
10506.816406
10224.970703
10512.815430
10559.707031
10529.535156
10504.119141
10529.512695
10399.346680
10269.908203
10488.805664
10506.205078
10346.934570
10500.811523
10324.113281
10272.573242
10337.332031
10385.383789
10370.931641
10506.657227
10600.991211
10398.262695
10310.398438
10340.243164
10452.724609
10245.204102
10537.947266
10504.827148
10432.831055
10345.054688
10368.253906
10356.353516
10336.478516
10345.415039
10408.693359
10254.303711
10404.908203
10381.167969
10259.610352
10336.300781
10455.747070
10281.949219
10341.115234
10388.040039
10486.967773
10283.589844
10259.060547
10296.121094
10444.753906
10183.662109
10318.654297
10389.566406
10252.398438
10236.880859
10400.758789
10425.795898
10285.662109
10276.298828
10268.079102
10284.246094
10369.415039
10451.462891
10079.831055
10168.398438
10339.029297
10204.060547
10305.287109
10392.250977
10235.489258
10362.080078
10268.610352
10509.691406
10360.402344
10404.415039
10475.138672
10382.314453
10332.724609
10336.399414
10281.893555
10371.581055
10443.462891
10587.378906
10478.837891
10397.714844
10508.264648
10316.946289
10342.509766
10423.664062
10352.259766
10279.480469
10325.031250
10388.052734
10312.836914
10417.474609
10366.752930
10349.108398
10330.797852
10379.358398
10292.809570
10286.845703
10459.162109
10390.614258
10592.059570
10482.727539
10388.882812
10484.773438
10423.904297
10552.753906
10448.413086
10389.387695
10371.375977
10430.631836
10539.791016
10283.939453
10456.294922
10345.345703
10266.919922
10492.660156
10385.857422
10214.530273
10365.535156
10381.467773
10282.980469
10380.488281
10369.061523
10447.772461
10163.849609
10463.420898
10319.013672
10542.255859
10327.165039
10450.207031
10391.477539
10341.558594
10430.904297
10423.435547
10264.935547
10322.419922
10392.824219
10250.704102
10214.132812
10241.219727
10403.123047
10302.867188
10354.341797
10443.758789
10315.115234
10264.292969
10210.164062
10314.904297
10461.966797
10289.386719
10454.618164
10253.923828
10329.750977
10525.016602
10198.175781
10464.952148
10542.850586
10343.694336
10459.779297
10392.606445
10417.431641
10248.176758
10476.337891
10367.472656
10365.086914
10315.049805
10486.025391
10386.797852
10404.476562
10497.516602
10331.524414
10369.518555
10332.280273
10500.844727
10299.564453
10402.198242
10491.514648
10273.788086
10546.355469
10511.425781
10426.946289
10362.958008
10491.280273
10352.113281
10395.781250
10384.877930
10485.263672
10368.315430
10470.074219
10306.465820
10204.100586
10428.801758
10184.374023
10452.798828
10281.193359
10458.974609
10381.957031
10433.130859
10262.928711
10350.038086
10466.837891
10360.888672
10404.427734
10503.226562
10383.262695
10345.791016
10340.137695
10324.074219
10479.065430
10347.332031
10237.241211
10376.079102
10373.667969
10350.270508
10336.900391
10576.586914
10415.956055
10346.670898
10319.153320
10238.200195
10303.647461
10236.365234
10360.996094
10222.773438
10269.000977
10448.847656
10320.322266
10338.400391
10434.133789
10386.677734
10348.591797
10370.003906
10406.642578
10253.533203
10398.917969
10423.926758
10309.267578
10485.770508
10468.255859
10356.604492
10368.117188
10317.819336
10343.002930
10195.968750
10547.350586
10422.907227
10435.187500
10277.946289
10319.639648
10350.696289
10485.931641
10517.150391
10232.410156
10381.616211
10402.993164
10307.555664
10324.142578
10271.226562
10476.357422
10358.289062
10390.732422
10395.540039
10594.815430
10366.523438
10488.228516
10421.335938
10513.326172
10419.024414
10450.001953
10389.494141
10333.766602
10421.028320
10455.555664
10561.313477
10311.466797
10438.414062
10510.528320
10269.368164
10371.931641
10304.319336
10421.854492
10403.885742
10401.864258
10482.810547
10395.428711
10394.021484
10405.069336
10243.033203
10405.247070
10233.699219
10157.915039
10383.041016
10350.007812
10515.465820
10734.970703
10660.189453
10647.433594
10759.777344
10677.206055
10664.857422
10685.678711
10558.445312
10399.868164
10481.499023
10508.631836
10498.631836
10622.320312
10486.591797
10527.274414
10645.709961
10363.393555
10438.194336
10542.541016
10487.816406
10312.300781
10383.232422
10452.608398
10424.083984
10388.452148
10557.622070
10477.277344
10348.581055
10535.193359
10412.561523
10558.708008
10425.492188
10695.929688
10597.608398
10334.500000
10488.333984
10544.648438
10644.685547
10421.418945
10671.930664
10526.991211
10450.430664
10417.115234
10551.264648
10500.377930
10316.194336
10509.138672
10681.274414
10422.398438
10490.605469
10236.688477
10571.683594
10284.285156
10595.195312
10511.509766
10476.490234
10520.840820
10566.450195
10562.464844
10479.285156
10539.051758
10595.180664
10628.445312
10439.902344
10496.272461
10449.342773
10566.365234
10413.846680
10599.705078
10534.772461
10645.780273
10475.180664
10526.373047
10516.134766
10532.605469
10588.583008
10563.450195
10476.931641
10492.064453
10644.523438
10504.868164
10438.503906
10473.506836
10614.136719
10402.812500
10483.330078
10536.386719
10587.740234
10485.070312
10495.316406
10501.864258
10520.049805
10575.013672
10507.399414
10535.644531
10450.373047
10464.937500
10548.375977
10526.000977
10649.333984
10629.021484
10490.090820
10590.070312
10455.790039
10444.863281
10494.812500
10513.266602
10595.618164
10545.292969
10623.420898
10599.412109
10535.456055
10512.115234
10455.672852
10401.085938
10453.752930
10506.668945
10477.455078
10399.244141
10531.003906
10489.288086
10356.513672
10496.579102
10531.964844
10588.500000
10559.226562
10442.417969
10385.288086
10440.418945
10504.069336
10659.519531
10488.084961
10580.110352
10435.112305
10390.351562
10399.529297
10600.847656
10612.688477
10571.951172
10446.525391
10521.400391
10380.691406
10424.413086
10560.675781
10476.737305
10319.440430
10581.436523
10768.621094
10487.563477
10677.766602
10557.485352
10554.400391
10522.311523
10747.500977
10494.303711
10459.638672
10565.712891
10469.302734
10550.542969
10612.741211
10531.139648
10507.642578
10477.262695
10658.886719
10590.530273
10434.225586
10622.204102
10680.761719
10623.156250
10339.485352
10697.916016
10636.251953
10471.162109
10560.358398
10664.650391
10485.373047
10457.251953
10510.553711
10494.683594
10664.517578
10678.900391
10450.509766
10499.025391
10555.638672
10482.150391
10492.064453
10440.991211
10441.801758
10273.274414
10381.501953
10487.250977
10328.924805
10557.116211
10412.300781
10475.410156
10633.447266
10549.228516
10355.452148
10351.970703
10261.392578
10316.928711
10401.647461
10411.232422
10410.193359
10422.399414
10254.622070
10546.303711
10616.544922
10426.278320
10322.108398
10444.086914
10385.923828
10226.079102
10574.697266
10440.571289
10359.416992
10340.720703
10464.340820
10494.948242
10436.111328
10458.987305
10213.147461
10178.435547
10411.882812
10449.194336
10391.589844
10510.688477
10455.947266
10523.625000
10478.143555
10300.214844
10302.929688
10377.450195
10319.499023
10305.657227
10424.274414
10265.669922
10248.543945
10357.757812
10290.247070
10515.486328
10329.743164
10266.481445
10369.310547
10452.446289
10395.653320
10454.928711
10261.805664
10640.103516
10344.699219
10427.970703
```
