## Supplementary material for "Functional connectivity across the human subcortical auditory system using an autoregressive matrix-Gaussian copula graphical model approach with partial correlations": Code: roi-09_mean_ts.txt

```
10775.549805
10769.846680
10739.483398
10716.978516
10838.684570
10776.443359
10518.835938
10699.368164
10748.842773
10558.534180
10778.465820
10582.512695
10527.711914
10499.141602
10545.966797
10340.099609
10426.888672
10460.946289
10370.143555
10556.644531
10370.434570
10499.562500
10441.332031
10593.065430
10629.418945
10546.207031
10619.250000
10634.605469
10685.071289
10695.775391
10757.253906
10601.950195
10599.056641
10749.902344
10736.244141
10729.377930
10593.655273
10733.913086
10684.045898
10701.918945
10954.691406
10740.764648
10571.918945
10828.619141
10817.013672
10724.458008
10926.427734
10715.519531
10922.674805
10719.070312
10989.883789
10851.630859
10624.464844
10793.511719
10803.405273
10862.920898
10646.673828
10800.775391
10706.290039
10906.383789
10821.384766
10750.530273
10620.689453
10659.105469
10862.899414
10726.943359
10573.335938
10692.005859
10759.345703
10682.922852
10850.188477
10695.710938
10799.656250
10760.552734
10731.785156
10756.264648
10884.751953
10830.862305
10555.016602
10769.063477
10738.866211
10740.032227
10921.325195
10970.037109
10630.287109
10750.386719
10685.937500
10867.784180
10956.641602
10826.553711
10694.824219
10755.313477
10924.814453
10689.687500
10591.842773
10785.056641
10847.868164
10943.288086
10754.586914
10696.246094
10847.326172
10802.341797
10938.267578
10948.332031
10673.623047
10779.706055
10771.991211
10923.206055
10771.194336
10869.821289
10641.352539
10836.054688
10868.967773
10706.226562
10816.493164
10766.458984
10953.830078
10763.253906
10848.743164
10760.381836
10967.700195
10734.881836
10866.583984
10729.252930
10819.174805
10975.522461
10861.166992
10755.446289
10793.845703
11045.418945
10836.548828
10749.042969
10669.205078
10940.343750
10708.602539
10753.577148
10877.385742
10675.832031
10951.760742
10881.888672
10634.496094
10815.089844
10899.744141
10751.805664
10744.378906
11062.222656
10831.967773
10776.292969
10782.137695
10881.358398
10661.836914
10746.177734
10806.622070
10911.791016
10726.095703
10670.486328
10640.568359
10697.749023
10681.768555
10930.906250
10840.704102
10717.130859
10807.582031
10821.591797
10937.571289
10763.849609
10778.681641
10922.596680
10755.229492
10832.509766
10980.926758
10777.805664
11097.139648
11028.560547
10684.244141
10767.561523
10621.100586
10839.201172
10826.055664
10746.826172
10885.225586
10875.800781
10763.789062
10750.194336
10968.826172
10857.226562
10708.474609
10669.563477
10889.997070
10730.674805
10901.570312
10858.314453
10868.128906
10699.563477
10767.929688
10785.559570
10815.009766
10775.641602
10723.810547
10771.238281
10697.791016
10767.072266
10805.250977
10714.928711
10618.959961
10767.771484
10708.096680
10670.762695
10717.741211
10732.747070
10658.643555
10680.801758
10738.929688
10829.461914
10682.824219
10765.600586
10614.371094
10836.850586
10763.773438
10717.674805
10815.939453
10667.898438
10723.646484
10792.340820
10698.347656
10846.991211
10640.162109
10721.481445
10763.086914
10864.907227
10593.266602
10581.217773
10645.893555
10564.281250
10744.028320
10641.508789
10497.166016
10608.183594
10730.059570
10729.449219
10632.809570
10526.420898
10544.141602
10706.487305
10756.105469
10696.986328
10422.939453
10505.788086
10540.358398
10506.278320
10621.954102
10372.061523
10544.823242
10622.310547
10667.652344
10619.665039
10565.047852
10603.739258
10579.571289
10581.944336
10578.247070
10448.531250
10840.681641
10543.148438
10466.846680
10519.698242
10493.258789
10695.108398
10601.418945
10515.392578
10670.175781
10710.649414
10627.612305
10718.128906
10609.476562
10640.767578
10574.476562
10655.011719
10565.721680
10558.759766
10576.549805
10432.071289
10467.698242
10525.727539
10489.360352
10616.311523
10495.601562
10450.606445
10550.736328
10552.124023
10583.670898
10567.396484
10552.039062
10553.268555
10306.839844
10372.267578
10808.539062
10598.902344
10707.021484
10660.774414
10546.856445
10798.935547
10603.034180
10629.200195
10693.758789
10661.149414
10536.108398
10720.229492
10614.247070
10644.785156
10663.154297
10628.099609
10540.202148
10645.664062
10570.969727
10531.302734
10720.388672
10614.423828
10599.806641
10855.136719
10658.967773
10730.060547
10764.266602
10513.071289
10692.956055
10867.179688
10613.869141
10660.074219
10660.847656
10530.965820
10578.409180
10486.587891
10658.125000
10494.949219
10543.559570
10557.156250
10691.070312
10475.249023
10557.769531
10838.906250
10534.987305
10657.413086
10617.019531
10805.974609
10677.773438
10502.729492
10574.775391
10640.809570
10565.775391
10618.396484
10558.880859
10604.502930
10699.035156
10555.535156
10569.498047
10581.691406
10768.332031
10572.189453
10638.166016
10603.923828
10831.177734
10471.724609
10489.727539
10757.236328
10676.601562
10523.824219
10638.648438
10486.916016
10569.955078
10515.665039
10477.844727
10518.363281
10559.747070
10603.295898
10475.375000
10518.561523
10481.532227
10595.534180
10375.599609
10571.783203
10571.519531
10523.547852
10686.581055
10438.186523
10571.431641
10554.574219
10496.084961
10458.219727
10451.221680
10470.647461
10382.524414
10385.946289
10449.474609
10649.363281
10349.021484
10527.459961
10450.130859
10511.205078
10398.712891
10458.494141
10575.499023
10638.724609
10569.472656
10437.505859
10433.520508
10367.920898
10617.681641
10419.944336
10611.244141
10355.735352
10583.565430
10617.350586
10412.077148
10353.914062
10332.591797
10419.501953
10588.433594
10569.981445
10505.049805
10390.707031
10575.112305
10358.849609
10717.962891
10522.524414
10620.483398
10463.388672
10536.039062
10772.205078
10357.389648
10342.500000
10640.089844
10544.534180
10467.594727
10542.784180
10634.231445
10511.045898
10637.610352
10781.454102
10499.481445
10558.621094
10476.541016
10619.971680
10558.981445
10529.497070
10500.695312
10390.831055
10745.374023
10586.635742
10547.606445
10524.702148
10714.314453
10393.146484
10616.709961
10973.944336
10460.868164
10719.119141
10550.041992
10577.585938
10777.642578
10490.748047
10601.185547
10689.188477
10590.881836
10599.428711
10679.577148
10578.147461
10435.358398
10717.403320
10605.260742
10547.610352
10695.852539
10559.422852
10349.097656
10593.919922
10507.378906
10564.708984
10571.231445
10596.178711
10582.512695
10551.020508
10717.938477
10512.471680
10551.100586
10650.833984
10672.687500
10428.451172
10576.309570
10582.425781
10696.059570
10584.377930
10603.018555
10597.537109
10464.887695
10695.134766
10551.999023
10520.481445
10493.142578
10616.259766
10637.659180
10593.935547
10472.505859
10447.652344
10446.551758
10538.447266
10413.523438
10634.642578
10581.094727
10501.675781
10687.373047
10501.233398
10622.480469
10585.832031
10499.115234
10685.617188
10649.013672
10699.967773
10589.704102
10689.133789
10638.250000
10733.868164
10478.247070
10549.997070
10578.815430
10653.342773
10659.928711
10652.061523
10698.081055
10698.270508
10546.330078
10544.841797
10697.740234
10498.226562
10539.676758
10683.954102
10503.570312
10504.414062
10516.035156
10775.680664
10371.033203
10568.061523
10533.698242
10724.534180
10513.698242
10678.315430
10445.702148
10494.086914
10597.250000
10448.753906
10378.375000
10450.107422
10584.985352
10543.303711
10749.751953
10466.666016
10433.506836
10560.208008
10450.121094
10472.706055
10586.458984
10415.652344
10630.045898
10592.327148
10543.178711
10559.736328
10555.170898
10623.749023
10558.360352
10417.471680
10599.377930
10559.041992
10736.413086
10569.071289
10412.763672
10418.697266
10326.006836
10475.158203
10494.106445
10497.560547
10401.218750
10533.882812
10417.008789
10529.230469
10721.051758
10405.187500
10454.750000
10836.282227
10473.732422
10653.108398
10503.747070
10674.386719
10531.278320
10423.689453
10668.402344
10500.103516
10603.511719
10669.269531
10448.284180
10568.590820
10538.539062
10738.210938
10408.929688
10650.873047
10559.162109
10682.687500
10516.011719
10598.909180
10570.721680
10519.843750
10440.007812
10510.948242
10626.403320
10582.927734
10579.905273
10605.525391
10567.774414
10648.105469
10508.930664
10526.445312
10451.948242
10792.835938
10784.662109
10656.858398
10650.687500
10633.967773
10776.332031
10588.215820
10602.781250
10571.732422
10742.531250
10557.559570
10543.117188
10517.312500
10527.325195
10827.376953
10635.724609
10526.063477
10512.587891
10566.333984
10727.210938
10500.256836
10565.850586
10595.737305
10480.176758
10683.345703
10309.415039
10000.310547
10271.960938
10385.042969
10614.896484
10609.332031
10489.500977
10339.291992
10553.811523
10772.469727
10599.126953
10583.427734
10330.096680
10649.164062
10440.271484
10733.378906
10313.385742
10569.355469
10559.840820
10516.163086
10508.582031
10436.084961
10538.232422
10358.194336
10571.912109
10364.992188
10437.049805
10530.698242
10413.622070
10272.997070
10612.752930
10395.239258
10383.912109
10645.217773
10484.581055
10519.705078
10549.704102
10694.075195
10431.576172
10367.998047
10717.303711
10578.165039
10314.826172
10449.596680
10569.621094
10379.158203
10201.525391
10320.516602
10353.970703
10278.280273
10238.002930
10443.761719
10517.456055
10232.542969
10423.971680
10326.327148
10408.132812
10397.956055
10431.362305
10479.426758
10536.137695
10683.052734
10480.173828
10473.039062
10559.503906
10483.292969
10354.077148
10502.789062
10511.934570
10559.162109
10400.530273
10444.854492
10297.124023
10695.728516
10450.092773
10454.906250
10466.249023
10638.404297
10558.750977
10505.055664
10495.934570
10508.050781
10498.539062
10459.309570
10566.758789
10549.893555
10440.267578
10451.137695
10491.440430
10374.476562
10596.959961
10483.366211
10493.809570
10411.803711
10542.183594
10530.303711
10291.158203
10509.070312
10430.706055
10599.694336
10547.762695
10504.869141
10639.154297
10503.760742
10783.708008
10745.111328
10548.146484
10729.627930
10650.924805
10578.388672
10615.114258
10711.767578
10518.672852
10570.873047
10603.571289
10720.628906
10790.273438
10652.449219
10844.510742
10734.528320
10642.943359
10687.587891
10450.062500
10712.955078
10649.458008
10525.345703
10634.418945
10676.681641
10762.414062
10841.888672
10868.779297
10677.300781
10620.854492
10574.958984
10631.680664
10798.166992
10687.364258
10777.199219
10689.479492
10606.170898
10701.766602
10864.962891
10820.259766
10775.119141
10525.727539
10629.032227
10601.470703
10740.810547
10639.802734
10827.051758
10664.572266
10674.929688
10681.720703
10669.944336
10798.085938
10713.465820
10741.454102
10643.746094
10768.528320
10718.051758
10591.279297
10883.558594
10765.363281
10658.497070
10827.426758
10726.607422
10881.389648
10683.565430
10715.583984
10692.405273
10722.894531
10900.893555
10702.198242
10628.668945
10558.809570
10823.126953
10641.355469
10639.096680
10577.577148
10649.283203
10610.196289
10517.496094
10521.480469
10635.537109
10763.872070
10756.525391
10348.594727
10665.420898
10628.948242
10482.035156
10519.916992
10475.698242
10554.199219
10498.553711
10717.424805
10582.894531
10434.133789
10453.163086
10472.072266
10511.789062
10797.470703
10518.373047
10581.818359
10607.941406
10617.689453
10502.877930
10415.068359
10626.048828
10606.636719
10540.316406
10479.462891
10497.011719
10606.392578
10514.436523
10491.639648
10679.663086
10574.638672
10551.346680
10681.532227
10846.642578
10507.899414
10477.125977
10484.304688
10530.842773
10328.576172
10613.707031
10201.797852
9990.694336
10393.627930
10455.468750
10455.009766
10622.375000
10558.531250
10539.996094
10615.947266
10541.716797
10526.800781
10561.299805
10427.310547
10448.614258
10516.677734
10424.485352
10433.718750
10806.874023
10518.648438
10619.280273
10552.616211
10545.618164
10602.954102
10547.584961
10625.292969
10712.336914
10545.291016
10744.576172
10625.013672
10730.591797
```
