## Supplementary material for "Functional connectivity across the human subcortical auditory system using an autoregressive matrix-Gaussian copula graphical model approach with partial correlations": Code: roi-10_mean_ts.txt

```
10075.982422
9980.501953
9875.079102
10026.137695
10099.094727
10026.523438
9960.695312
10177.399414
10003.458008
10231.439453
10160.077148
9996.024414
10058.532227
10196.369141
10074.976562
9967.718750
10047.343750
10126.503906
10172.700195
10037.787109
10041.591797
10117.323242
10045.128906
10087.834961
10118.112305
10190.033203
9876.810547
10026.676758
10187.595703
10064.662109
10191.185547
10130.625000
10257.620117
10140.723633
9977.091797
10270.670898
10179.527344
10219.391602
10181.566406
10178.137695
10153.174805
10201.786133
10156.638672
10082.092773
10103.158203
10056.101562
10149.229492
9993.718750
10203.424805
10217.185547
10003.716797
10088.125977
10223.008789
10043.915039
10005.980469
9986.195312
10155.162109
10120.415039
9946.564453
10153.967773
10084.351562
10109.665039
10121.107422
10153.348633
10124.182617
10035.675781
10103.863281
10075.599609
10189.298828
10089.087891
10127.166992
9988.541992
10235.825195
10169.867188
10164.424805
10115.616211
10035.042969
10001.230469
10238.436523
10196.355469
10230.658203
10144.844727
10158.142578
10186.227539
10113.856445
10051.790039
10277.867188
10313.695312
10052.418945
10139.937500
10067.661133
9999.142578
10098.180664
10126.232422
10035.474609
10134.874023
10259.536133
10221.157227
10321.758789
10273.666992
10203.235352
10166.068359
10147.371094
10203.518555
10176.083008
10114.879883
10152.054688
10185.774414
10286.374023
10196.492188
10116.012695
10241.667969
10092.130859
10232.463867
10259.980469
10186.757812
10219.272461
10277.708008
10153.250000
10159.506836
10147.523438
10194.148438
10333.367188
9965.562500
10271.779297
10151.163086
10210.438477
10229.907227
10173.011719
10075.119141
10319.362305
10093.876953
10082.169922
10063.170898
10136.449219
10254.787109
10262.500977
10119.891602
10160.423828
10189.461914
10156.056641
10198.467773
10209.250977
10088.273438
10059.348633
10070.706055
10260.022461
10296.285156
10109.468750
10207.608398
10151.116211
10279.239258
10376.547852
10316.132812
10024.420898
10253.707031
10127.667969
10022.082031
10213.825195
10087.175781
10261.563477
10106.369141
10297.756836
10099.257812
10052.332031
10108.397461
10362.441406
10074.349609
10239.041992
10125.700195
10187.371094
10248.498047
10349.100586
10339.338867
10298.142578
10179.904297
10033.993164
10226.566406
10158.343750
10065.456055
9990.918945
10179.168945
10068.073242
10253.317383
10241.192383
10260.129883
10183.876953
10253.651367
10116.225586
10206.537109
10091.639648
10074.087891
10219.893555
10231.580078
10091.687500
10054.713867
10152.272461
10260.606445
10201.869141
10006.176758
10146.308594
10172.676758
10034.924805
10213.152344
10130.669922
10185.069336
10085.782227
10167.149414
10082.662109
10114.805664
10134.044922
10111.294922
10117.770508
10151.214844
10097.875000
10048.371094
10015.418945
10282.748047
10140.925781
9965.623047
10062.125977
10151.807617
10184.618164
10233.461914
10096.621094
10247.487305
10293.344727
10292.352539
10363.193359
9976.708008
10180.585938
10303.591797
10098.869141
10130.489258
10057.687500
10075.298828
10101.380859
10176.200195
10222.517578
10099.445312
10186.161133
10246.892578
10160.239258
10262.813477
10100.674805
10362.597656
10130.636719
10230.071289
10132.830078
10129.886719
9986.456055
10023.460938
10097.564453
10016.114258
10159.504883
10159.161133
10249.817383
10193.820312
10052.972656
10146.446289
10221.941406
10129.856445
10211.435547
10185.711914
10110.256836
10094.511719
10077.888672
10217.668945
10227.012695
10240.275391
10467.722656
10350.289062
10322.720703
10375.050781
10315.556641
10052.366211
10276.863281
10231.376953
10101.264648
10283.833008
10176.832031
10100.261719
10213.081055
10256.626953
10204.469727
10087.584961
10160.930664
10133.432617
10227.533203
10041.906250
10200.175781
10224.193359
10357.112305
10320.061523
10421.749023
10357.580078
10077.656250
10445.332031
10312.760742
10198.942383
10129.488281
10170.410156
10130.200195
10118.082031
10107.847656
10334.205078
10096.555664
10278.699219
10327.181641
10363.314453
10243.454102
10347.704102
10401.660156
10304.287109
10397.017578
10328.267578
10204.880859
10429.199219
10291.230469
10367.839844
10396.660156
10218.689453
10240.462891
10439.893555
10330.750977
10347.512695
10412.104492
10318.482422
10214.668945
10367.736328
10299.543945
10194.075195
10236.874023
10275.551758
10177.780273
10205.979492
10310.812500
10268.928711
10205.082031
10307.287109
10271.423828
10402.035156
10306.956055
10189.711914
10308.864258
10342.198242
10242.193359
10195.939453
10302.989258
10234.722656
10267.982422
10305.962891
10433.479492
10257.518555
10258.188477
10185.573242
10402.861328
10151.033203
10317.980469
10208.363281
10332.652344
10297.181641
10306.454102
10391.601562
10356.154297
10266.189453
10474.124023
10294.551758
10277.942383
10446.905273
10263.422852
10301.680664
10312.737305
10138.932617
10266.558594
10290.563477
10332.650391
10321.275391
10401.631836
10341.720703
10289.626953
10321.814453
10396.133789
10331.099609
10427.616211
10408.669922
10502.352539
10336.151367
10275.180664
10258.863281
10337.867188
10182.086914
10368.713867
10201.168945
10186.246094
10362.841797
10386.401367
10325.928711
10353.290039
10478.652344
10264.195312
10284.704102
10436.531250
10343.542969
10326.081055
10364.222656
10324.100586
10271.279297
10342.696289
10342.819336
10350.980469
10320.742188
10371.755859
10409.452148
10355.543945
10334.583008
10400.376953
10219.538086
10304.689453
10363.238281
10226.701172
10277.330078
10469.243164
10290.345703
10516.010742
10344.495117
10406.868164
10332.805664
10118.758789
10328.151367
10410.645508
10272.305664
10399.621094
10459.900391
10318.339844
10304.658203
10317.742188
10301.741211
10288.870117
10372.375000
10376.829102
10326.317383
10325.462891
10305.160156
10488.925781
10553.424805
10353.632812
10347.131836
10329.695312
10333.841797
10288.423828
10228.235352
10507.617188
10156.629883
10473.123047
10410.806641
10547.121094
10359.211914
10314.024414
10357.050781
10461.097656
10267.968750
10295.786133
10406.246094
10262.206055
10483.900391
10342.876953
10396.025391
10492.835938
10435.933594
10323.720703
10332.781250
10385.017578
10386.406250
10266.579102
10313.050781
10392.073242
10435.155273
10477.962891
10345.145508
10262.163086
10338.188477
10317.355469
10332.039062
10312.086914
10486.797852
10548.268555
10521.231445
10381.426758
10340.955078
10388.924805
10228.053711
10299.508789
10330.254883
10196.000000
10452.922852
10425.579102
10460.200195
10353.581055
10400.683594
10340.113281
10241.262695
10308.300781
10281.768555
10395.408203
10357.842773
10260.229492
10381.698242
10388.662109
10226.168945
10297.770508
10257.051758
10380.256836
10297.821289
10295.658203
10255.694336
10374.798828
10410.720703
10284.939453
10466.024414
10375.592773
10437.574219
10226.209961
10348.885742
10348.281250
10358.724609
10275.875000
10343.833008
10248.138672
10369.350586
10450.710938
10254.481445
10332.439453
10307.897461
10343.325195
10242.522461
10400.570312
10210.525391
10320.336914
10482.916992
10349.364258
10243.148438
10245.423828
10405.835938
10421.839844
10326.392578
10245.585938
10309.745117
10240.192383
10318.518555
10357.080078
10328.397461
10295.003906
10326.779297
10341.621094
10326.588867
10416.960938
10294.733398
10409.801758
10438.606445
10344.823242
10410.938477
10451.537109
10342.588867
10220.936523
10297.173828
10320.133789
10252.986328
10390.207031
10349.037109
10275.118164
10404.681641
10387.670898
10364.587891
10344.919922
10339.621094
10330.541992
10387.267578
10368.883789
10319.818359
10391.185547
10258.281250
10252.807617
10366.894531
10318.527344
10252.220703
10361.204102
10310.031250
10217.040039
10369.285156
10455.363281
10425.263672
10426.401367
10417.251953
10400.074219
10513.702148
10433.206055
10518.613281
10483.169922
10423.476562
10396.083008
10333.254883
10524.691406
10357.657227
10391.332031
10384.262695
10279.151367
10244.871094
10489.318359
10266.336914
10239.151367
10324.869141
10324.762695
10283.204102
10299.945312
10382.121094
10339.287109
10372.676758
10287.531250
10420.209961
10395.785156
10347.525391
10342.205078
10277.897461
10308.467773
10292.579102
10314.612305
10301.256836
10349.475586
10399.230469
10441.470703
10374.125000
10334.258789
10284.380859
10308.647461
10303.507812
10302.501953
10243.435547
10333.883789
10369.886719
10467.519531
10332.287109
10375.288086
10359.475586
10437.257812
10566.116211
10643.811523
10248.380859
10393.161133
10342.422852
10095.264648
10211.326172
10012.389648
10087.354492
9923.363281
10073.791992
9894.385742
9929.066406
9782.875000
10167.202148
9944.755859
9987.298828
9965.547852
9860.700195
9838.480469
9991.856445
10002.999023
9982.162109
9879.249023
9849.262695
10024.888672
9814.141602
9814.389648
9893.983398
9934.289062
9850.841797
9875.776367
10003.582031
9884.658203
9863.323242
9862.820312
9838.223633
9869.432617
9784.450195
9956.225586
9818.795898
9904.820312
9816.121094
10000.566406
9713.794922
9813.838867
9946.125977
9878.244141
9849.698242
9918.341797
9984.844727
9835.423828
9758.774414
9918.847656
10083.842773
9865.253906
9844.567383
9933.343750
9795.416992
9929.745117
9989.910156
9791.512695
9845.016602
10147.811523
9784.922852
9874.379883
9958.006836
9739.881836
9764.839844
9890.891602
9917.047852
9858.939453
9901.717773
10019.959961
9957.399414
10055.764648
10013.412109
9917.218750
9881.607422
9929.287109
9822.580078
9721.488281
9820.733398
10118.772461
9825.888672
9904.168945
10070.335938
9808.468750
9879.664062
9954.408203
9886.678711
9893.604492
9875.891602
9919.398438
10023.256836
9987.558594
9896.387695
9938.414062
9818.110352
9860.338867
9872.251953
10042.483398
9914.507812
10045.005859
9858.724609
9801.196289
9889.652344
9851.161133
9848.499023
9927.400391
9793.995117
9849.774414
9822.037109
10277.951172
10093.709961
9908.492188
9926.017578
9877.173828
10096.612305
10034.383789
10074.967773
9973.250000
9988.243164
10005.050781
10074.381836
9829.188477
10147.742188
10081.938477
9920.994141
10050.101562
10049.764648
9960.373047
10107.269531
9987.876953
9950.674805
10038.704102
10024.694336
9973.548828
9967.275391
10116.761719
10047.566406
10006.169922
10037.032227
10024.347656
9890.537109
9952.048828
9971.554688
9924.558594
10020.031250
9956.169922
9924.426758
9919.570312
10115.661133
9945.712891
10117.807617
10104.092773
10129.818359
9996.954102
9920.250000
9969.237305
10030.085938
9860.218750
9952.085938
9990.717773
9849.229492
9927.817383
9981.299805
9922.562500
9876.075195
10100.814453
10019.081055
10020.644531
10173.712891
10084.994141
10211.157227
10093.647461
10170.335938
10216.325195
10119.150391
10085.041992
10030.833008
10062.661133
10008.129883
9956.785156
10381.020508
9916.718750
10071.777344
10164.418945
10064.333008
10084.148438
9910.666992
10053.658203
10019.120117
10004.794922
9964.045898
10009.387695
10125.126953
10066.967773
9912.463867
9998.088867
9960.491211
9909.439453
9855.705078
9989.363281
10085.558594
10071.967773
10058.585938
10007.253906
10155.768555
10248.810547
10108.553711
10092.123047
10016.959961
9958.498047
10082.614258
9966.883789
10019.305664
10179.318359
10027.217773
10025.167969
10028.665039
10193.781250
9976.958008
10158.468750
10163.113281
10435.380859
10505.167969
10099.300781
9986.094727
9930.339844
10091.018555
9943.472656
9938.038086
9908.799805
10020.655273
9939.816406
10075.504883
9871.281250
10038.750000
9998.850586
9996.457031
9920.950195
10057.861328
10040.807617
10057.746094
10134.224609
10144.775391
10305.456055
10241.321289
10133.479492
10083.694336
10179.561523
10179.663086
10196.031250
9975.581055
```
