## Supplementary material for "Functional connectivity across the human subcortical auditory system using an autoregressive matrix-Gaussian copula graphical model approach with partial correlations": Code: roi-11_mean_ts.txt

```
9809.127930
9895.334961
9969.446289
9759.511719
9865.161133
9919.684570
9669.002930
9983.284180
9897.636719
9909.930664
9868.195312
9898.658203
9900.824219
9951.884766
9981.135742
10043.790039
9925.213867
9938.819336
9807.657227
10107.868164
9953.758789
10205.354492
10047.581055
9951.581055
9870.300781
9751.392578
9801.336914
9817.230469
9724.140625
9791.454102
9948.857422
9979.683594
9814.125977
9921.609375
9927.736328
9901.666016
9880.458984
9860.931641
10025.889648
10001.188477
10102.230469
10047.307617
9756.780273
9881.824219
10043.943359
9898.703125
9873.180664
9832.349609
10027.698242
10029.128906
9976.530273
9907.768555
9972.738281
10078.199219
9876.429688
9976.966797
9835.608398
9906.442383
9966.185547
9957.323242
9863.230469
10069.552734
10015.174805
9862.161133
9992.949219
9932.482422
9844.104492
10132.051758
10082.337891
10014.179688
9964.063477
9937.714844
9893.641602
9922.749023
9860.398438
9952.802734
9897.918945
9746.615234
9787.733398
9942.788086
9900.938477
9986.387695
9984.891602
9928.971680
9882.701172
10156.583008
9943.458008
9992.432617
9951.738281
9969.172852
9971.309570
9840.583984
9873.161133
9915.541992
9863.918945
9938.743164
10003.988281
10003.583008
9984.710938
9950.608398
10041.271484
9967.385742
10012.549805
10020.253906
9797.161133
10068.958008
9999.291992
9960.697266
10002.240234
10136.590820
10100.632812
10043.221680
9796.448242
10110.990234
10027.665039
9878.565430
9891.651367
9912.418945
10032.802734
10123.602539
9848.286133
9986.884766
10025.940430
9989.391602
9864.530273
9993.808594
9971.867188
10021.232422
9952.779297
9908.150391
10061.184570
10021.310547
9987.788086
9941.981445
9845.784180
9970.804688
9971.182617
9938.011719
9732.107422
10014.667969
9951.769531
9979.493164
10055.604492
9970.368164
10019.501953
9974.412109
9938.571289
10067.642578
10029.080078
10038.581055
9914.627930
9900.032227
9908.506836
9967.232422
9977.543945
9948.301758
10072.530273
10028.395508
9904.165039
9928.007812
10055.929688
9841.097656
10061.900391
9969.862305
9926.803711
9970.841797
9876.372070
9990.638672
10047.198242
9956.376953
10052.835938
9890.277344
9572.126953
10100.661133
10110.695312
10002.350586
9909.130859
9841.006836
9890.934570
9733.698242
9721.241211
9726.962891
9864.049805
9768.942383
9938.416016
10010.114258
10057.000977
9911.263672
9978.822266
9980.187500
10102.477539
10012.418945
10028.120117
9922.463867
10070.649414
10009.349609
9774.704102
10018.417969
10019.083008
9829.046875
9909.894531
10167.490234
9857.286133
9784.578125
9808.123047
9906.233398
9750.286133
9915.730469
9900.318359
9851.518555
9948.291016
9861.330078
9920.474609
9855.299805
9849.821289
9909.883789
9896.724609
9968.851562
9927.143555
10061.113281
9939.187500
9863.794922
9894.405273
10004.999023
9883.891602
9859.317383
9774.208008
10042.602539
9994.170898
10002.211914
9971.368164
10040.806641
9950.813477
10050.861328
9883.945312
9833.231445
10000.181641
9897.165039
9891.287109
9869.662109
9734.583984
9792.152344
9896.854492
9948.935547
10129.311523
10190.605469
9996.795898
10087.278320
9990.693359
9898.620117
10022.517578
9876.991211
9832.330078
10100.935547
9996.696289
9916.521484
9939.039062
10011.025391
9961.612305
10025.714844
10131.893555
10093.623047
9975.563477
10092.319336
10029.367188
10033.700195
9971.331055
10160.475586
9809.878906
10020.219727
10071.837891
10021.730469
10167.036133
10030.493164
9939.556641
10008.935547
10043.288086
10132.802734
9965.264648
9982.490234
10081.501953
10022.160156
9923.453125
9994.197266
9944.806641
9973.506836
9985.365234
10001.739258
9977.806641
10072.335938
9984.455078
10132.075195
9822.742188
9809.712891
9518.682617
10194.547852
9814.238281
10316.279297
10026.349609
9900.271484
9899.198242
9770.280273
9670.341797
9805.362305
9827.282227
9682.683594
9809.017578
9946.466797
9966.922852
9850.692383
9895.159180
9978.488281
9944.863281
9912.338867
9897.064453
9879.699219
9976.128906
9953.994141
9988.088867
9984.315430
10020.198242
9844.548828
9960.997070
9924.188477
9868.713867
9924.011719
9853.887695
9894.714844
9948.266602
9995.989258
9970.000000
9984.202148
10097.949219
10047.514648
10079.910156
9957.613281
9893.044922
10015.022461
9968.752930
10152.564453
9919.189453
9887.686523
9990.195312
10025.354492
9908.784180
9935.219727
9977.537109
10141.989258
9930.161133
10126.731445
9905.117188
9927.009766
10036.863281
9772.398438
9804.876953
9792.725586
9854.778320
9794.437500
10107.802734
10015.172852
9855.211914
9850.777344
10040.367188
9995.319336
10029.720703
9896.340820
9958.186523
9977.026367
9836.081055
9810.057617
9916.949219
9993.546875
9847.125977
9849.585938
9828.959961
10106.930664
9952.760742
9934.131836
9888.965820
9951.470703
9833.379883
9934.299805
9952.916992
9898.366211
10124.506836
9987.791992
9826.366211
10008.277344
9914.241211
9901.817383
9918.529297
9963.152344
9824.183594
10074.136719
9887.512695
9846.544922
9928.881836
10112.774414
9933.174805
10046.608398
9928.319336
10015.060547
9961.893555
9959.878906
10078.469727
9985.290039
9955.123047
9995.324219
9926.456055
9887.011719
9783.452148
9864.981445
9918.883789
9861.375000
9999.307617
9933.021484
9801.650391
9899.390625
9823.840820
9913.598633
9867.706055
9866.559570
9958.992188
9822.130859
9916.789062
10160.028320
9962.631836
9897.064453
9837.359375
9915.010742
9871.850586
9936.303711
9958.564453
9919.866211
10001.817383
9989.282227
10037.320312
9910.620117
9814.667969
9903.339844
9940.164062
9969.243164
9919.456055
10022.090820
10132.261719
9990.554688
9811.885742
9894.432617
9920.026367
9885.316406
9834.604492
9975.756836
9961.157227
9761.506836
9836.285156
9789.012695
9973.839844
9763.640625
9648.773438
9777.030273
9775.299805
9654.756836
9776.340820
9928.461914
9656.426758
9903.330078
9948.784180
9831.134766
9854.274414
9872.109375
9778.589844
9841.368164
9787.009766
9746.288086
9753.372070
9811.492188
9774.192383
9764.384766
10024.013672
9726.605469
9794.134766
9816.926758
9968.635742
9761.785156
9812.502930
9772.285156
9854.797852
9923.100586
9791.851562
9821.839844
9800.236328
9733.814453
9708.123047
9674.605469
9661.201172
10012.047852
10147.195312
9862.303711
9894.652344
9986.315430
9782.759766
9667.369141
9721.850586
9911.935547
9665.094727
9796.775391
9895.033203
9741.643555
9867.949219
9636.484375
9752.991211
9504.170898
9674.951172
9884.004883
9893.549805
9913.164062
9824.534180
9854.742188
9888.601562
9881.440430
9747.358398
9819.597656
9724.220703
9780.007812
9769.199219
9726.435547
9823.543945
9742.120117
9909.207031
9931.782227
9805.775391
10000.789062
10026.138672
9918.946289
9743.715820
9651.587891
9619.109375
9739.896484
9662.479492
9887.657227
9782.460938
9849.757812
9701.415039
9880.524414
9781.541016
9683.372070
9833.041992
9714.831055
9851.635742
9750.516602
9871.151367
9811.635742
9807.780273
9891.744141
9721.959961
9740.866211
9752.589844
9738.863281
9714.214844
9670.916016
9832.587891
9861.398438
9710.344727
9707.772461
9643.969727
9584.853516
9551.893555
9689.382812
9656.835938
9824.478516
9750.715820
9653.126953
9853.416992
9952.434570
9724.610352
9791.946289
9630.273438
9701.607422
9800.542969
9621.581055
9765.920898
9847.140625
9685.745117
9758.125000
9567.152344
9588.164062
9648.344727
9716.777344
9619.227539
9670.163086
9724.532227
9796.372070
9678.736328
9659.208984
9831.858398
9598.360352
9756.558594
9788.932617
9801.150391
9740.998047
9681.305664
9786.045898
9700.388672
9686.569336
9731.266602
9751.923828
9766.301758
9771.868164
9960.524414
9776.973633
9675.567383
9649.279297
9654.620117
9822.757812
9678.412109
9707.195312
9722.187500
9907.459961
9671.106445
9791.453125
9532.128906
9588.930664
9615.250000
9569.190430
9751.476562
9528.354492
9783.315430
9727.467773
9780.141602
9788.632812
9832.672852
9763.011719
9616.135742
9694.481445
9550.069336
9539.518555
9691.080078
9688.217773
9683.841797
9573.404297
9777.175781
9717.939453
9652.985352
9718.861328
9776.336914
9475.442383
9674.150391
9994.290039
9970.039062
9821.279297
9880.666992
9840.083984
9807.435547
9725.300781
9617.458984
9703.891602
9937.982422
9936.778320
9864.705078
9910.900391
9993.577148
9755.215820
10038.102539
9934.009766
10115.475586
9887.860352
9901.402344
10016.439453
9804.966797
9877.983398
10054.847656
9932.964844
10007.658203
9895.024414
10017.664062
10011.551758
9892.391602
9899.551758
9673.090820
9917.373047
9850.261719
9760.271484
9879.370117
9928.818359
9764.727539
9789.333008
10073.834961
9892.127930
9716.703125
9864.558594
9994.629883
9968.970703
9864.553711
9694.381836
9894.630859
9984.963867
9869.852539
9884.297852
10248.773438
10069.255859
9960.015625
9812.225586
9936.791992
9796.133789
9754.291016
9795.632812
9744.118164
9905.330078
9789.731445
9802.091797
9947.416992
9961.890625
9787.323242
9720.277344
9829.215820
9997.460938
9729.581055
9768.772461
9884.204102
10008.585938
9939.060547
9936.404297
9653.956055
9875.583008
9831.688477
9803.792969
9702.414062
9930.487305
9894.242188
9750.371094
9739.310547
9849.192383
9899.105469
9723.529297
9716.301758
9836.741211
9827.806641
9835.353516
9871.305664
9754.091797
9841.250977
9821.978516
9804.503906
9735.005859
9746.677734
9788.637695
9766.679688
9840.954102
9738.977539
9686.084961
9583.503906
9624.377930
9695.626953
9572.836914
9546.987305
9645.125977
9386.417969
9482.491211
9654.465820
9742.282227
9511.053711
9667.483398
9517.164062
9555.482422
9799.162109
9780.035156
9854.751953
9821.546875
9724.670898
9556.706055
9568.631836
9725.351562
9579.285156
9696.905273
9748.475586
9750.314453
9800.295898
9784.509766
9712.594727
9672.579102
9747.148438
9831.947266
9826.902344
9825.865234
9928.666016
9821.333984
9797.712891
9930.416016
9704.574219
9663.898438
9728.955078
9804.245117
9672.708984
9750.124023
9601.601562
9748.407227
9767.800781
9830.404297
9825.135742
9717.911133
9830.758789
9833.571289
9836.852539
9613.241211
9500.896484
9629.499023
9406.684570
9575.497070
9801.522461
9704.009766
9623.307617
9583.974609
9703.022461
9687.745117
9626.398438
9691.701172
9643.671875
9641.396484
9783.835938
9813.282227
9573.246094
9813.503906
9851.877930
9671.260742
9619.458008
9603.056641
9610.530273
9665.475586
9691.686523
9685.100586
9602.476562
9705.247070
9464.073242
9463.537109
9432.427734
9495.756836
9354.223633
9383.601562
9572.114258
9363.164062
9397.907227
9453.334961
9393.500977
9501.876953
9501.780273
9306.662109
9352.699219
9450.810547
9498.324219
9412.265625
9503.484375
9559.422852
9613.955078
9539.251953
9585.803711
9695.065430
9475.565430
9636.428711
9524.617188
9599.411133
9666.262695
9657.800781
9608.526367
9664.341797
9574.916016
9631.487305
9516.980469
9649.209961
9696.579102
9682.500977
9578.052734
9471.550781
9497.516602
9601.185547
9605.603516
9488.393555
9403.333008
9420.657227
9351.647461
9390.392578
9345.759766
9360.428711
9134.951172
9494.174805
9310.559570
9480.658203
9471.728516
9275.577148
9528.628906
9495.250977
9669.576172
9563.681641
9641.834961
9792.247070
9705.596680
9660.152344
9672.017578
9623.139648
9599.570312
9497.727539
```
