## Supplementary material for "Functional connectivity across the human subcortical auditory system using an autoregressive matrix-Gaussian copula graphical model approach with partial correlations": Code: roi-12_mean_ts.txt

```
11699.213867
11652.745117
11629.022461
11584.420898
11571.666992
11541.271484
11575.502930
11637.448242
11685.277344
11689.035156
11639.580078
11730.157227
11746.503906
11767.625000
11757.028320
11841.399414
11853.182617
11808.940430
11884.816406
11971.619141
12038.969727
12074.006836
11995.853516
11904.260742
11798.508789
11731.903320
11660.323242
11641.957031
11648.487305
11679.441406
11718.186523
11707.124023
11698.159180
11741.942383
11716.858398
11638.065430
11663.226562
11703.123047
11688.043945
11733.509766
11747.242188
11706.117188
11672.378906
11706.571289
11705.436523
11665.561523
11706.726562
11712.006836
11699.245117
11713.714844
11703.976562
11734.395508
11702.333008
11698.234375
11704.074219
11684.320312
11652.499023
11665.044922
11683.526367
11668.412109
11682.349609
11690.640625
11661.595703
11622.371094
11657.532227
11648.125977
11648.591797
11660.821289
11701.137695
11730.017578
11793.598633
11815.907227
11809.090820
11743.946289
11727.027344
11678.311523
11634.301758
11618.044922
11608.686523
11613.210938
11591.970703
11588.551758
11609.023438
11596.018555
11576.679688
11607.646484
11635.086914
11657.391602
11719.234375
11652.938477
11596.183594
11542.521484
11548.885742
11518.442383
11494.375977
11569.491211
11623.331055
11642.564453
11673.709961
11689.737305
11654.414062
11682.325195
11668.425781
11598.611328
11598.001953
11593.853516
11599.001953
11601.625000
11611.939453
11685.749023
11730.749023
11686.907227
11696.194336
11707.633789
11668.879883
11649.330078
11645.518555
11650.978516
11634.291016
11642.125977
11632.074219
11616.737305
11657.322266
11622.181641
11592.478516
11624.066406
11623.879883
11612.321289
11601.241211
11614.210938
11627.651367
11603.144531
11625.012695
11605.251953
11580.678711
11613.143555
11611.711914
11566.911133
11574.430664
11588.191406
11626.557617
11625.544922
11638.781250
11656.405273
11573.764648
11554.248047
11591.092773
11573.701172
11564.993164
11646.308594
11615.017578
11573.554688
11612.422852
11689.743164
11679.290039
11662.365234
11696.768555
11628.208984
11586.766602
11622.988281
11582.355469
11551.472656
11583.167969
11575.756836
11594.775391
11566.676758
11585.101562
11557.362305
11533.846680
11557.347656
11570.580078
11529.691406
11569.295898
11683.781250
11704.593750
11691.532227
11641.681641
11622.012695
11567.611328
11530.386719
11528.512695
11550.055664
11557.974609
11563.545898
11657.816406
11665.131836
11675.394531
11680.872070
11713.017578
11687.996094
11688.568359
11670.289062
11667.181641
11641.012695
11658.895508
11706.954102
11718.038086
11716.798828
11752.706055
11732.768555
11658.023438
11573.484375
11583.136719
11595.982422
11575.709961
11632.262695
11633.206055
11632.939453
11664.159180
11647.437500
11625.296875
11570.020508
11607.356445
11633.374023
11569.750977
11607.102539
11601.909180
11580.948242
11624.242188
11664.505859
11630.792969
11650.323242
11629.178711
11564.866211
11498.164062
11530.670898
11505.503906
11529.242188
11584.788086
11598.023438
11576.958984
11664.089844
11706.162109
11728.460938
11752.325195
11761.997070
11719.569336
11682.951172
11674.257812
11647.921875
11609.183594
11602.572266
11581.714844
11642.802734
11646.320312
11678.521484
11663.706055
11659.844727
11645.194336
11571.759766
11563.714844
11564.560547
11548.000977
11523.652344
11465.466797
11378.748047
11362.607422
11359.296875
11413.990234
11504.506836
11520.416992
11542.253906
11592.724609
11573.237305
11514.333008
11450.748047
11406.346680
11359.131836
11340.363281
11383.295898
11397.602539
11484.165039
11539.968750
11560.245117
11586.264648
11605.901367
11620.374023
11589.859375
11615.990234
11590.295898
11587.614258
11639.307617
11653.690430
11628.867188
11577.159180
11541.416992
11412.276367
11331.813477
11358.389648
11371.739258
11413.939453
11381.271484
11392.190430
11380.101562
11460.759766
11660.330078
11642.709961
11730.363281
11722.662109
11751.375977
11715.890625
11662.000000
11561.086914
11506.409180
11475.064453
11417.185547
11450.050781
11494.586914
11547.922852
11551.484375
11595.760742
11639.556641
11599.746094
11626.466797
11622.745117
11646.981445
11620.232422
11675.813477
11665.121094
11661.723633
11630.544922
11627.610352
11626.355469
11608.751953
11621.029297
11631.840820
11601.517578
11595.233398
11627.580078
11580.251953
11603.524414
11597.706055
11662.262695
11612.311523
11616.769531
11618.866211
11624.678711
11636.395508
11688.827148
11718.463867
11649.726562
11678.609375
11658.107422
11613.533203
11599.795898
11607.862305
11569.414062
11614.295898
11643.763672
11618.751953
11618.372070
11675.484375
11606.641602
11575.666016
11562.416992
11569.183594
11578.931641
11543.085938
11524.686523
11431.987305
11390.169922
11382.640625
11355.083008
11420.057617
11501.846680
11550.786133
11536.761719
11553.301758
11586.912109
11547.503906
11580.026367
11640.335938
11556.736328
11597.859375
11624.099609
11580.147461
11600.422852
11632.563477
11554.279297
11537.757812
11514.599609
11556.471680
11512.102539
11521.387695
11550.623047
11510.708984
11546.063477
11603.583984
11571.146484
11545.623047
11587.204102
11540.951172
11536.984375
11523.734375
11577.224609
11560.414062
11537.498047
11623.504883
11591.684570
11525.127930
11553.375000
11584.139648
11591.906250
11587.301758
11657.268555
11634.894531
11607.653320
11598.651367
11608.362305
11509.652344
11528.264648
11542.051758
11543.122070
11555.327148
11589.642578
11603.585938
11598.839844
11611.922852
11608.051758
11555.678711
11554.178711
11514.385742
11486.426758
11516.395508
11567.400391
11628.500977
11592.760742
11615.555664
11606.706055
11516.233398
11499.217773
11529.060547
11575.023438
11569.057617
11594.156250
11601.319336
11567.689453
11532.130859
11519.357422
11482.536133
11481.649414
11581.695312
11600.619141
11573.900391
11556.670898
11490.214844
11468.099609
11558.226562
11581.556641
11528.956055
11603.164062
11627.465820
11587.869141
11615.411133
11702.721680
11704.150391
11715.742188
11639.530273
11616.707031
11511.771484
11465.736328
11474.296875
11475.782227
11442.242188
11483.846680
11543.955078
11524.892578
11544.228516
11585.394531
11574.240234
11570.497070
11594.760742
11597.536133
11550.941406
11584.945312
11608.746094
11591.112305
11533.313477
11585.973633
11473.288086
11455.104492
11492.119141
11520.019531
11478.273438
11400.307617
11417.607422
11422.583008
11496.593750
11563.159180
11575.705078
11512.431641
11508.963867
11476.059570
11441.255859
11500.823242
11560.230469
11560.375977
11559.739258
11570.738281
11545.571289
11462.512695
11451.610352
11496.054688
11482.618164
11493.813477
11547.567383
11541.557617
11567.999023
11592.314453
11612.751953
11557.852539
11534.068359
11526.056641
11485.689453
11429.363281
11448.488281
11445.911133
11431.948242
11479.638672
11497.015625
11506.580078
11519.494141
11546.936523
11510.158203
11516.859375
11512.810547
11527.838867
11479.541992
11451.353516
11451.057617
11556.788086
11595.819336
11587.313477
11607.395508
11607.444336
11617.896484
11538.155273
11560.272461
11548.553711
11520.099609
11480.750977
11521.785156
11510.482422
11515.643555
11556.291016
11598.060547
11519.800781
11540.035156
11511.711914
11482.445312
11466.143555
11502.082031
11534.105469
11567.765625
11576.140625
11551.204102
11537.173828
11430.614258
11410.627930
11395.380859
11469.843750
11470.924805
11412.242188
11322.590820
11201.863281
11154.216797
11225.330078
11303.640625
11357.833008
11358.978516
11414.990234
11392.808594
11388.133789
11381.305664
11418.569336
11407.085938
11445.410156
11533.114258
11581.451172
11598.067383
11645.634766
11710.284180
11675.411133
11665.372070
11681.568359
11581.529297
11535.411133
11496.121094
11411.895508
11433.551758
11430.919922
11443.363281
11483.916016
11532.034180
11600.914062
11548.977539
11536.128906
11482.220703
11399.973633
11334.968750
11283.532227
11269.489258
11300.984375
11379.760742
11382.030273
11392.997070
11471.595703
11545.930664
11524.877930
11526.217773
11552.064453
11488.361328
11315.727539
11290.263672
11184.231445
11236.448242
11244.700195
11296.346680
11271.877930
11245.155273
11197.509766
11203.335938
11220.987305
11200.018555
11232.723633
11248.614258
11271.796875
11292.934570
11368.111328
11387.033203
11418.406250
11424.611328
11407.726562
11382.333008
11361.647461
11362.069336
11279.181641
11290.196289
11315.500977
11379.936523
11385.158203
11419.249023
11483.703125
11480.038086
11496.365234
11404.958984
11581.650391
11656.383789
11551.531250
11647.077148
11664.230469
11715.587891
11659.165039
11590.784180
11470.568359
11378.475586
11366.720703
11329.389648
11308.928711
11369.189453
11408.627930
11469.924805
11521.279297
11497.051758
11506.739258
11565.514648
11534.372070
11548.886719
11630.903320
11640.439453
11637.228516
11640.560547
11708.116211
11671.361328
11642.049805
11673.484375
11647.947266
11614.610352
11586.986328
11622.788086
11551.841797
11519.825195
11592.410156
11565.641602
11484.667969
11475.788086
11540.501953
11513.095703
11493.081055
11489.321289
11510.698242
11447.811523
11449.720703
11425.958984
11445.740234
11457.147461
11508.068359
11535.358398
11556.742188
11592.365234
11633.787109
11628.532227
11572.734375
11592.386719
11522.794922
11512.973633
11515.755859
11531.050781
11560.220703
11568.506836
11616.452148
11589.909180
11551.804688
11529.849609
11424.308594
11399.829102
11400.658203
11481.823242
11499.043945
11526.308594
11524.860352
11517.601562
11530.239258
11529.593750
11504.955078
11479.954102
11474.880859
11430.583008
11424.507812
11472.321289
11509.720703
11528.009766
11543.754883
11571.824219
11546.566406
11468.866211
11405.750977
11467.209961
11455.207031
11465.233398
11514.753906
11477.499023
11448.940430
11478.125977
11454.887695
11412.211914
11402.496094
11341.406250
11276.958984
11181.189453
11177.664062
11146.728516
11201.297852
11244.016602
11191.818359
11155.293945
11158.083984
11217.403320
11227.585938
11317.702148
11388.085938
11331.033203
11382.284180
11453.927734
11485.625000
11547.041992
11583.553711
11526.746094
11475.949219
11494.871094
11490.585938
11463.365234
11451.550781
11516.737305
11515.509766
11531.698242
11534.820312
11470.905273
11444.383789
11500.582031
11468.808594
11483.040039
11507.841797
11517.365234
11478.456055
11490.389648
11524.992188
11519.120117
11497.936523
11539.244141
11531.373047
11506.250977
11489.529297
11530.263672
11554.096680
11466.677734
11463.253906
11465.988281
11469.027344
11495.434570
11545.089844
11521.372070
11481.715820
11535.108398
11524.226562
11473.900391
11476.488281
11495.539062
11459.008789
11434.960938
11484.165039
11459.413086
11400.717773
11335.804688
11296.979492
11242.999023
11242.175781
11347.746094
11331.009766
11345.695312
11336.376953
11405.793945
11398.897461
11419.757812
11450.478516
11443.395508
11438.000000
11430.467773
11462.180664
11558.047852
11602.361328
11645.508789
11592.896484
11574.526367
11548.227539
11480.242188
11367.223633
11308.791992
11333.756836
11366.964844
11325.643555
11271.333008
11266.740234
11277.427734
11285.204102
11183.855469
11093.698242
11098.353516
11206.138672
11239.273438
11274.577148
11219.411133
11251.768555
11278.366211
11301.811523
11271.742188
11358.249023
11456.086914
11422.440430
11389.928711
11434.254883
11442.978516
11435.599609
11458.985352
11437.872070
11360.506836
11307.309570
11365.442383
11404.523438
11454.937500
11459.311523
11595.827148
11718.721680
11672.446289
11585.711914
11542.779297
11484.711914
11426.643555
11440.456055
11399.405273
11422.565430
11406.436523
11397.413086
11336.945312
11328.708984
11352.827148
11374.343750
11344.650391
11379.085938
11382.341797
11350.004883
11334.913086
11341.900391
11423.488281
11374.791016
11377.884766
11397.226562
11361.987305
11433.175781
11445.510742
```
