## Supplementary material for "Functional connectivity across the human subcortical auditory system using an autoregressive matrix-Gaussian copula graphical model approach with partial correlations": Code: roi-13_mean_ts.txt

```
11089.701172
11033.603516
11027.123047
10997.732422
10955.061523
10987.685547
10956.951172
10928.997070
10961.504883
10987.287109
10959.074219
10924.326172
10971.866211
11011.170898
10949.042969
10959.923828
11003.021484
11018.933594
10964.217773
11004.957031
11074.972656
11073.560547
11033.416992
11023.160156
10898.310547
10847.620117
10821.052734
10827.118164
10894.082031
10897.014648
10941.657227
10990.627930
10970.896484
10977.379883
11002.471680
10990.156250
10991.505859
11041.847656
11081.573242
11051.555664
11063.436523
11082.296875
11036.517578
10992.334961
11011.567383
11025.859375
10982.110352
11016.625000
11067.734375
11037.666992
11049.964844
11082.632812
11084.956055
11047.365234
11047.332031
11072.949219
11020.500977
11001.233398
11035.278320
11047.147461
11009.554688
11041.724609
11067.383789
11040.316406
11012.805664
11043.164062
11054.145508
11012.352539
11039.063477
11088.211914
11070.655273
11082.684570
11102.606445
11079.089844
11014.910156
11026.121094
11038.055664
10988.321289
10983.967773
11021.708008
11047.007812
11005.494141
11030.769531
11061.350586
11037.914062
11026.399414
11090.029297
11113.353516
11104.582031
11111.138672
11084.656250
10989.894531
10982.001953
11012.130859
11000.838867
11006.375000
11069.639648
11110.634766
11096.829102
11128.764648
11142.628906
11063.297852
11075.181641
11080.331055
11026.303711
11045.178711
11064.386719
11065.803711
11035.888672
11079.301758
11093.529297
11057.727539
11020.791992
11067.298828
11073.793945
11012.011719
11026.700195
11064.934570
11039.314453
11043.870117
11071.403320
11046.491211
11020.857422
11064.523438
11064.391602
11032.848633
11070.170898
11103.888672
11038.833008
11070.065430
11106.284180
11073.583008
11099.074219
11127.227539
11103.942383
11084.850586
11113.990234
11105.612305
11050.143555
11054.916016
11081.666992
11042.801758
11038.513672
11052.899414
11034.542969
10988.197266
11007.241211
11035.906250
10985.721680
11028.164062
11036.793945
11015.512695
10995.959961
11029.081055
11083.112305
11042.734375
11093.407227
11114.204102
11077.562500
11059.464844
11077.671875
11098.920898
11056.796875
11090.095703
11121.055664
11090.448242
11076.122070
11090.683594
11057.693359
11020.948242
11050.600586
11089.412109
11036.858398
11079.456055
11119.138672
11154.457031
11170.189453
11088.597656
11069.642578
11040.601562
10941.505859
10953.170898
11006.932617
10988.855469
11027.754883
11079.741211
11085.077148
11047.421875
11063.749023
11058.514648
10980.620117
10980.519531
10997.052734
10965.416016
10951.795898
11002.088867
11028.351562
10974.342773
10971.535156
11007.395508
11033.304688
10971.711914
10974.848633
11009.622070
10977.154297
10967.273438
11013.431641
11027.673828
10979.571289
11013.194336
11047.146484
10973.884766
10996.219727
11023.649414
10995.406250
10985.720703
11012.184570
11024.833984
10990.261719
11057.404297
11073.453125
11015.393555
11019.408203
11038.260742
10969.072266
10950.055664
10986.036133
10980.316406
10975.999023
11017.824219
11042.592773
11035.062500
11078.006836
11104.084961
11057.052734
11028.159180
11017.654297
10988.168945
10963.396484
11005.065430
11016.071289
10981.352539
10994.026367
10978.915039
11025.026367
11052.957031
11023.426758
10990.774414
11020.323242
11004.074219
10968.922852
11003.976562
11007.551758
10982.238281
10934.698242
10957.567383
10981.349609
10963.385742
10987.904297
11027.958008
11049.444336
11020.109375
11041.385742
11080.580078
11053.853516
11070.806641
11084.006836
11058.000000
11007.857422
11032.995117
11046.204102
11031.713867
11066.000977
11083.572266
11019.071289
11046.025391
11070.863281
11008.518555
11017.911133
11045.420898
11009.398438
11014.763672
11022.877930
10993.018555
10981.230469
10998.190430
10978.804688
10991.144531
11035.333008
11015.557617
11027.541992
11029.825195
11024.735352
10987.211914
10979.143555
10980.166016
11026.628906
11091.056641
11093.803711
11079.419922
11026.667969
10996.500000
10864.585938
10844.258789
10880.821289
10887.868164
10899.368164
10964.763672
11043.329102
11013.253906
11026.063477
11059.849609
11077.584961
11011.292969
11013.596680
11027.756836
11006.531250
11011.938477
11040.163086
11060.517578
11023.431641
11019.106445
11038.858398
10997.378906
10997.071289
11026.203125
11038.020508
11004.858398
11028.520508
11071.898438
11025.059570
11033.167969
11061.791992
11040.839844
11036.524414
11053.793945
11046.358398
11038.832031
11066.458008
11108.172852
11075.078125
11070.359375
11082.808594
11046.767578
11036.906250
11066.253906
11078.435547
11083.579102
11103.986328
11090.875000
11093.949219
11091.616211
11063.314453
11036.223633
11041.743164
11064.260742
11033.646484
11063.438477
11078.365234
11044.041016
11022.028320
11047.987305
11054.166992
11028.566406
11084.085938
11091.503906
11040.432617
11049.969727
11056.583984
11005.213867
11015.137695
11040.539062
11028.355469
11015.112305
11057.409180
11078.830078
11025.000977
11034.446289
11046.490234
11004.542969
11005.500977
11038.326172
11043.719727
11003.238281
11042.375000
11057.423828
11016.230469
11043.093750
11054.167969
11010.787109
11001.602539
11005.944336
10981.381836
10936.025391
10962.052734
10992.934570
10968.719727
10978.482422
11003.758789
10974.085938
10977.514648
11011.587891
11043.058594
11031.694336
11087.085938
11094.366211
11037.673828
11034.905273
11039.751953
11009.134766
10977.778320
11006.532227
11049.175781
11018.216797
11044.383789
11088.532227
11059.550781
11070.658203
11076.628906
11062.185547
11016.083984
11026.617188
11046.881836
11027.258789
11062.992188
11110.916016
11100.440430
11073.289062
11078.382812
11064.025391
11002.654297
11027.948242
11074.132812
11065.835938
11089.524414
11098.125000
11061.304688
11026.473633
11031.899414
11026.205078
11020.381836
11061.139648
11101.775391
11055.246094
11052.044922
11048.007812
11036.987305
11015.440430
11064.689453
11071.130859
11062.560547
11098.921875
11116.642578
11098.457031
11122.321289
11137.659180
11179.094727
11104.645508
11077.514648
11064.323242
11016.309570
11012.896484
11046.487305
11062.862305
11007.001953
11035.071289
11082.586914
11032.800781
11031.546875
11042.179688
10970.129883
10993.473633
11004.709961
10998.041992
11000.458008
11023.914062
11045.635742
11002.903320
11008.363281
11019.606445
10978.796875
11013.528320
11030.825195
11014.609375
10974.179688
11011.660156
11072.587891
11050.288086
11082.926758
11091.765625
11032.541016
11005.210938
11000.302734
11000.208984
10985.674805
11050.635742
11111.942383
11092.098633
11103.826172
11095.236328
11014.755859
10988.210938
11023.498047
11061.213867
11034.703125
11078.027344
11107.387695
11065.036133
11081.564453
11094.007812
11049.675781
11015.044922
11018.996094
11044.956055
11011.430664
11025.931641
11036.046875
11007.409180
11020.179688
11043.147461
11003.061523
10997.480469
11022.522461
11036.269531
10997.086914
10998.891602
11015.779297
10981.933594
10998.078125
11014.899414
10996.964844
11041.323242
11086.635742
11071.978516
11074.286133
11095.290039
11070.225586
11033.581055
11052.242188
11065.076172
10985.384766
10992.820312
11024.794922
10974.454102
10972.541016
10993.144531
10997.318359
10968.464844
10981.657227
10991.578125
10979.250977
10981.205078
11020.914062
11066.422852
11041.516602
11041.856445
11040.882812
11023.252930
11003.329102
11090.302734
11188.080078
11217.652344
11156.714844
11080.711914
11019.825195
10931.866211
10955.164062
11007.919922
11070.016602
11044.495117
11089.290039
11093.756836
11058.086914
11052.871094
11047.740234
11034.791992
10985.451172
11015.875000
11063.703125
11079.235352
11062.421875
11079.065430
11078.604492
11025.061523
11040.220703
11041.786133
10986.286133
10999.184570
11024.496094
10973.883789
10981.854492
11034.337891
11016.530273
11035.178711
11063.562500
11053.311523
11001.180664
11004.259766
11013.780273
10984.868164
11020.124023
11043.047852
11001.371094
11028.206055
11059.037109
11050.959961
11069.202148
11098.472656
11145.065430
11093.696289
11088.337891
11082.223633
11029.277344
11015.049805
11008.935547
11057.773438
11021.624023
11038.909180
11060.098633
11059.886719
11022.166992
11037.897461
11054.241211
11028.674805
10999.082031
11038.838867
11041.735352
11019.947266
11055.524414
11117.746094
11110.926758
11119.155273
11107.305664
11069.279297
11049.592773
11067.016602
11085.318359
11027.787109
11048.166992
11109.171875
11090.691406
11091.184570
11089.739258
11096.927734
11091.536133
11049.754883
11044.613281
11088.554688
11123.607422
11110.565430
11097.492188
11052.000000
10974.240234
10903.709961
10836.690430
10802.960938
10864.334961
10900.416016
10861.701172
10841.999023
10886.545898
10973.654297
10978.202148
11041.609375
11015.118164
11042.802734
11090.244141
11029.069336
11075.311523
11095.673828
11099.357422
11067.279297
11092.110352
11118.953125
11060.767578
11097.760742
11103.229492
11095.589844
11052.185547
11078.874023
11092.814453
11033.937500
11053.750977
11033.682617
11040.284180
10998.957031
11023.830078
11080.111328
11035.139648
11044.405273
11056.333984
11061.588867
11035.970703
11051.980469
11068.123047
11072.902344
11090.185547
11147.431641
11169.855469
11106.687500
11111.401367
11111.026367
11037.809570
11037.222656
11053.788086
11022.848633
11044.648438
11093.399414
11082.053711
11103.227539
11111.381836
11107.783203
11077.698242
11065.816406
11053.360352
11000.718750
11022.239258
11051.913086
11033.668945
11041.333008
11072.084961
11041.549805
11030.865234
11058.741211
11035.747070
11001.660156
11015.621094
11015.743164
10971.112305
10989.650391
11034.702148
11021.417969
11020.936523
11050.425781
11042.097656
11023.791016
11000.783203
11035.881836
11053.939453
11025.896484
11059.668945
11073.938477
11027.907227
11045.926758
11067.877930
11050.449219
11075.550781
11082.675781
11055.273438
10989.091797
10992.787109
11005.722656
10980.513672
11028.146484
11025.605469
10951.331055
10939.607422
10988.222656
10995.333008
10975.992188
11012.710938
10977.664062
10959.856445
11030.505859
11074.830078
11079.256836
11110.805664
11104.270508
11019.548828
11008.974609
11007.044922
10989.531250
10985.413086
11033.113281
11032.743164
11023.602539
11037.863281
11022.127930
10980.170898
11009.470703
11018.442383
11000.748047
11018.070312
11044.307617
11048.540039
11033.629883
11076.124023
11135.103516
11112.999023
11127.698242
11151.073242
11133.509766
11075.100586
11084.411133
11090.497070
11050.576172
11044.066406
11071.527344
11097.625977
11104.242188
11149.222656
11117.556641
11027.573242
11026.751953
11028.836914
11005.671875
11002.207031
11038.958008
11058.901367
11030.474609
11055.852539
11086.260742
11027.227539
11008.765625
11034.829102
11062.937500
11036.700195
11082.330078
11077.474609
11034.515625
11043.967773
11059.804688
11057.995117
11033.688477
11050.156250
11047.352539
10993.393555
11044.885742
11078.849609
11065.698242
11112.088867
11118.561523
11089.085938
10981.890625
10984.731445
10977.485352
10980.460938
10910.967773
10940.019531
11007.277344
11037.030273
11031.163086
11000.799805
11033.368164
11030.562500
10975.393555
10936.854492
10904.734375
10962.746094
10997.449219
11011.583984
10969.412109
10968.250977
10973.407227
11002.617188
10990.905273
11022.815430
11072.457031
11079.718750
11034.318359
11068.317383
11101.465820
11104.953125
11119.924805
11147.838867
11121.485352
11078.505859
11094.783203
11090.972656
11103.515625
11105.370117
11075.375000
11128.617188
11122.243164
11071.281250
11039.953125
10992.483398
10926.858398
10885.478516
10835.052734
10808.184570
10814.885742
10860.744141
10874.997070
10911.154297
10934.724609
10972.654297
10985.949219
10999.322266
11025.624023
11074.083008
11067.313477
11110.120117
11163.997070
11175.503906
11130.490234
11135.776367
11145.099609
11095.775391
11106.551758
```
