## Supplementary material for "Functional connectivity across the human subcortical auditory system using an autoregressive matrix-Gaussian copula graphical model approach with partial correlations": Code: roi-14_mean_ts.txt

```
10891.274414
10882.533203
10889.658203
10820.508789
10852.189453
10873.971680
10873.039062
10968.451172
11034.838867
11038.552734
10982.322266
11069.211914
11150.523438
11132.472656
11129.619141
11236.672852
11203.144531
11142.093750
11174.420898
11319.649414
11391.822266
11419.687500
11382.601562
11266.181641
11136.477539
11102.652344
11027.299805
11019.252930
11026.377930
11088.332031
11119.763672
11111.365234
11053.538086
11121.623047
11073.302734
11009.571289
11052.111328
11098.235352
11072.519531
11062.587891
11128.697266
11109.908203
11044.016602
11063.480469
11086.266602
11039.988281
11064.996094
11070.511719
11090.225586
11071.936523
11125.000000
11131.702148
11053.239258
11066.955078
11063.960938
11045.346680
11009.759766
11020.261719
11056.264648
11006.697266
11036.996094
11054.732422
11076.840820
11004.498047
11013.080078
11083.395508
11040.840820
11043.316406
11116.817383
11103.454102
11118.387695
11207.437500
11203.245117
11106.739258
11094.252930
11099.395508
11020.251953
10972.905273
11011.164062
10988.050781
10966.552734
10942.346680
10998.065430
10953.170898
10896.418945
10947.689453
11031.135742
10966.965820
11030.756836
11041.477539
10938.588867
10890.080078
10894.457031
10893.318359
10870.765625
10922.526367
10981.242188
11026.974609
11063.647461
11111.217773
11076.125000
11022.397461
11056.025391
11008.842773
10982.305664
10995.040039
10983.431641
10982.189453
11009.505859
11085.834961
11115.360352
11054.582031
11071.970703
11099.171875
11060.814453
11001.297852
11071.945312
11044.928711
11008.556641
11016.819336
11054.672852
10986.430664
11023.922852
11020.627930
10983.122070
11002.036133
11028.844727
10990.598633
10961.015625
11012.063477
10967.910156
10942.618164
10978.577148
11003.380859
10943.740234
10975.312500
11034.814453
10935.323242
10892.217773
10943.857422
11023.310547
10985.757812
11077.414062
11089.142578
10965.927734
10917.963867
10982.472656
10958.276367
10955.566406
11022.694336
11015.145508
10925.041992
10962.999023
11036.664062
11072.084961
11011.046875
11086.071289
11087.250977
10982.018555
11006.894531
11048.048828
11001.518555
10989.000977
10997.083984
11013.151367
10945.416016
10949.780273
10928.591797
10861.571289
10908.216797
10968.014648
10918.416992
10985.352539
11099.808594
11105.684570
11125.824219
11043.672852
10990.277344
10996.500977
10915.004883
10901.988281
10920.777344
10935.958984
10913.892578
11016.983398
11047.550781
11013.844727
10981.145508
11052.906250
11037.041992
10980.065430
10978.962891
11019.476562
10921.894531
10987.432617
11050.579102
11081.085938
11040.397461
11083.818359
11059.321289
10978.169922
10882.510742
10948.906250
10984.043945
10919.815430
10957.250000
11048.873047
11022.000977
11045.653320
11053.287109
11036.407227
10937.678711
10916.236328
10939.859375
10890.350586
10908.807617
10936.019531
10938.669922
10927.411133
11011.711914
10950.046875
10998.683594
10970.863281
10929.702148
10878.513672
10902.581055
10914.591797
10910.809570
10947.045898
10986.285156
11017.140625
11000.946289
11083.748047
11080.412109
11097.852539
11108.528320
11095.385742
11001.644531
10997.702148
11027.491211
10979.321289
10943.508789
10945.457031
10989.003906
11015.024414
11083.025391
11076.100586
11072.529297
11067.382812
10962.817383
10928.242188
10936.682617
10947.512695
10881.551758
10852.106445
10792.900391
10760.865234
10733.442383
10800.427734
10919.448242
10971.172852
10959.853516
10988.276367
10986.567383
10852.981445
10779.571289
10779.576172
10734.874023
10741.571289
10800.647461
10788.545898
10885.990234
10965.905273
10960.224609
10977.646484
11054.908203
11037.916016
11004.019531
11041.523438
11016.809570
10995.564453
11010.673828
11090.023438
10970.916016
10930.410156
10850.933594
10729.874023
10676.058594
10706.449219
10714.513672
10741.728516
10736.006836
10665.663086
10710.824219
10741.458008
10942.004883
11069.257812
11115.993164
11133.929688
11116.760742
11047.537109
10967.028320
10874.974609
10803.355469
10801.572266
10755.990234
10797.041992
10858.438477
10924.887695
10882.809570
10978.142578
10998.765625
10989.857422
11011.502930
11020.596680
11017.442383
10988.230469
11023.793945
11033.206055
10994.091797
10977.095703
10985.905273
11015.503906
10959.313477
10992.396484
11030.712891
10971.179688
10965.636719
11009.559570
10988.312500
10966.278320
10966.553711
11012.698242
10974.256836
10974.751953
10972.923828
10987.085938
11013.500977
11070.202148
11129.489258
11050.467773
11068.295898
11077.383789
10984.949219
10993.313477
11016.733398
10985.010742
10998.405273
11063.928711
11031.420898
11059.815430
11057.737305
10951.069336
10941.723633
11011.939453
10961.226562
10961.375000
10926.358398
10878.709961
10787.789062
10755.702148
10747.194336
10775.204102
10788.300781
10900.960938
10977.970703
10929.447266
10970.475586
11007.791992
10908.392578
10943.122070
10989.383789
10948.494141
10922.627930
10954.351562
10975.612305
10895.864258
10961.195312
10913.028320
10877.669922
10882.613281
10910.845703
10878.825195
10880.933594
10953.044922
10928.135742
10910.733398
10975.873047
10970.472656
10907.313477
10920.729492
10933.340820
10853.423828
10858.426758
10889.255859
10916.473633
10875.156250
10952.346680
10948.166992
10894.586914
10906.075195
10990.993164
10988.159180
10983.815430
11054.637695
11028.686523
11001.958984
10995.505859
11007.212891
10883.326172
10910.034180
10977.069336
10952.372070
10941.847656
10982.331055
10948.260742
10909.466797
10945.969727
10961.164062
10919.758789
10910.491211
10897.120117
10887.591797
10930.082031
10998.658203
11088.109375
11003.791992
11001.698242
10971.679688
10902.035156
10844.259766
10881.909180
10970.523438
10956.140625
11021.809570
11040.750000
10957.488281
10932.879883
10941.460938
10861.880859
10889.623047
11011.791992
11053.064453
11034.835938
11024.481445
10915.008789
10815.463867
10933.196289
10984.964844
10907.246094
10929.277344
10984.501953
10884.938477
10950.083984
10994.030273
10996.824219
10952.453125
10862.999023
10894.686523
10791.005859
10710.414062
10794.371094
10831.333008
10772.371094
10828.472656
10910.940430
10863.422852
10889.624023
10944.599609
10935.589844
10901.264648
10963.189453
10916.652344
10886.114258
10929.971680
10994.133789
10953.144531
10908.029297
10917.486328
10855.592773
10811.376953
10842.130859
10908.760742
10788.568359
10770.417969
10787.489258
10861.825195
10909.944336
10986.492188
10990.809570
10921.653320
10927.558594
10873.396484
10821.115234
10894.499023
10944.452148
10978.817383
10939.231445
10998.058594
10979.779297
10901.852539
10915.970703
10934.216797
10927.154297
10883.156250
10926.366211
10932.112305
10890.950195
10915.619141
10940.211914
10852.307617
10859.903320
10873.668945
10836.625000
10808.453125
10852.654297
10855.372070
10823.713867
10856.383789
10913.760742
10884.075195
10916.940430
10956.152344
10932.477539
10902.414062
10879.767578
10847.454102
10751.835938
10742.094727
10755.341797
10843.156250
10976.453125
10981.209961
10954.896484
10997.463867
11016.642578
10879.466797
10880.179688
10913.250977
10845.777344
10784.735352
10853.807617
10878.873047
10865.793945
10905.728516
10925.659180
10881.241211
10859.313477
10859.714844
10901.216797
10846.910156
10862.477539
10965.372070
10978.955078
10978.194336
10964.256836
10940.966797
10817.795898
10767.956055
10781.834961
10851.782227
10793.609375
10714.858398
10617.798828
10532.416992
10504.597656
10589.250977
10696.984375
10727.692383
10704.708008
10764.589844
10771.326172
10757.122070
10797.028320
10858.763672
10804.553711
10843.794922
10956.837891
10997.774414
11018.422852
11050.803711
11104.208008
11048.110352
11009.085938
10986.909180
10908.140625
10845.281250
10867.624023
10784.341797
10773.730469
10806.082031
10818.678711
10819.564453
10873.192383
10950.363281
10895.657227
10853.333008
10804.064453
10688.499023
10670.443359
10639.949219
10649.914062
10697.422852
10758.084961
10836.557617
10804.489258
10881.433594
10970.963867
10968.743164
10929.646484
10925.095703
10854.245117
10650.688477
10590.182617
10576.165039
10639.300781
10647.533203
10655.433594
10606.462891
10519.852539
10492.421875
10583.380859
10656.639648
10634.974609
10638.790039
10689.539062
10682.983398
10697.682617
10765.951172
10834.835938
10814.315430
10827.712891
10846.827148
10799.471680
10763.458984
10788.569336
10731.262695
10642.432617
10717.317383
10784.737305
10774.895508
10855.390625
10885.372070
10849.738281
10840.778320
10732.519531
11002.068359
11170.116211
11153.151367
11259.769531
11285.307617
11362.737305
11223.563477
11112.346680
10984.700195
10957.161133
10976.644531
10863.587891
10811.306641
10862.523438
10891.398438
10974.612305
10983.177734
11037.653320
11011.772461
11031.529297
11072.577148
11030.499023
11092.084961
11132.643555
11127.502930
11153.252930
11172.375977
11159.391602
11095.920898
11102.476562
11106.887695
11064.217773
11034.592773
11087.386719
11048.543945
11024.252930
11048.254883
11034.577148
11002.980469
11007.895508
11029.466797
10995.767578
10997.406250
10987.953125
10996.812500
10986.831055
10946.385742
10970.773438
10961.517578
10979.665039
11049.388672
11106.817383
11105.112305
11136.569336
11150.678711
11163.667969
11076.065430
11093.121094
11060.151367
11012.278320
11008.276367
11028.378906
10985.959961
11038.614258
11048.591797
11054.278320
11014.250000
10980.929688
10889.205078
10850.804688
10910.020508
10990.269531
11034.106445
11057.362305
11055.443359
10992.135742
10991.733398
10993.221680
10944.050781
10950.416992
10976.824219
10905.099609
10901.713867
10931.046875
11022.831055
11008.896484
11021.321289
11012.986328
11032.351562
10934.708008
10870.593750
10957.235352
10958.531250
10967.568359
10953.053711
10992.491211
10921.023438
10906.058594
10971.864258
10890.395508
10847.503906
10821.416992
10796.853516
10689.458984
10625.546875
10617.722656
10593.532227
10639.815430
10620.499023
10582.056641
10571.622070
10648.288086
10681.682617
10757.162109
10835.507812
10780.848633
10861.778320
10943.323242
10983.452148
11084.147461
11120.946289
11049.566406
11007.878906
11040.759766
10984.070312
10948.055664
10994.976562
11052.431641
11026.593750
11030.222656
11042.536133
11011.381836
10969.896484
11021.820312
10999.869141
10997.010742
11052.448242
11079.209961
11001.805664
10983.989258
11041.074219
11062.814453
11019.828125
11032.732422
11037.639648
11001.466797
10995.144531
11058.348633
11080.412109
11042.286133
11030.050781
11047.769531
10963.800781
11065.668945
11137.274414
11088.347656
11056.683594
11113.834961
11066.277344
10988.574219
11000.588867
10995.500977
10926.999023
10900.292969
10920.181641
10954.747070
10817.066406
10786.543945
10751.647461
10742.438477
10725.663086
10811.448242
10836.453125
10796.866211
10843.875977
10961.074219
10967.752930
10975.644531
11009.522461
10956.201172
10954.009766
10963.447266
11007.970703
11099.231445
11126.408203
11127.556641
11028.265625
11027.463867
10961.756836
10882.840820
10799.491211
10715.478516
10798.175781
10784.483398
10731.750000
10603.988281
10653.546875
10729.322266
10749.581055
10634.945312
10473.561523
10479.411133
10623.970703
10721.532227
10761.671875
10729.659180
10777.655273
10780.749023
10840.484375
10840.488281
10892.672852
10945.206055
10957.857422
10883.131836
10927.840820
10961.733398
10929.221680
10933.348633
10922.128906
10881.738281
10797.065430
10859.020508
10870.672852
10857.371094
10820.387695
10959.550781
11155.255859
11103.309570
11020.834961
10984.095703
10921.828125
10882.744141
10820.858398
10770.533203
10768.831055
10777.004883
10832.000977
10798.071289
10814.427734
10827.757812
10831.677734
10812.191406
10803.076172
10754.476562
10778.111328
10741.769531
10792.665039
10848.330078
10788.208008
10777.522461
10757.713867
10787.988281
10862.505859
10919.539062
```
