## Supplementary material for "Functional connectivity across the human subcortical auditory system using an autoregressive matrix-Gaussian copula graphical model approach with partial correlations": Code: roi-15_mean_ts.txt

```
11366.630859
11315.896484
11296.823242
11277.469727
11219.342773
11234.030273
11212.032227
11166.974609
11190.120117
11222.402344
11201.981445
11169.246094
11211.895508
11256.241211
11193.805664
11200.051758
11228.113281
11251.412109
11205.419922
11234.663086
11311.605469
11319.639648
11291.551758
11286.366211
11164.366211
11095.041016
11065.584961
11061.668945
11121.286133
11129.830078
11163.988281
11208.350586
11199.797852
11187.934570
11209.512695
11210.566406
11200.640625
11242.196289
11293.654297
11258.549805
11269.331055
11301.345703
11267.733398
11226.134766
11241.482422
11266.110352
11212.556641
11238.968750
11277.311523
11251.463867
11244.280273
11269.127930
11280.816406
11244.586914
11252.379883
11280.906250
11240.296875
11220.924805
11243.544922
11273.578125
11239.280273
11264.834961
11276.998047
11247.752930
11211.310547
11236.674805
11255.447266
11215.358398
11254.534180
11298.819336
11283.969727
11280.556641
11281.640625
11270.040039
11202.013672
11208.331055
11232.820312
11201.403320
11204.654297
11239.368164
11267.789062
11220.311523
11237.010742
11261.444336
11243.707031
11228.845703
11288.709961
11338.258789
11330.239258
11351.735352
11337.961914
11247.631836
11228.197266
11259.216797
11254.778320
11251.514648
11296.032227
11349.413086
11320.262695
11347.112305
11358.605469
11284.329102
11275.250000
11289.707031
11231.478516
11235.200195
11252.047852
11257.598633
11241.352539
11288.647461
11301.934570
11279.817383
11257.450195
11285.148438
11307.270508
11251.142578
11272.025391
11302.549805
11270.592773
11261.683594
11283.584961
11277.627930
11240.392578
11280.593750
11283.715820
11253.933594
11282.367188
11309.986328
11255.605469
11284.596680
11319.616211
11280.679688
11289.229492
11300.831055
11272.968750
11236.218750
11256.752930
11251.940430
11198.619141
11210.067383
11236.019531
11211.542969
11213.484375
11231.108398
11225.911133
11178.596680
11201.688477
11242.453125
11204.384766
11248.565430
11244.303711
11243.875000
11216.505859
11240.459961
11288.347656
11263.894531
11306.669922
11324.466797
11292.095703
11283.082031
11298.155273
11324.292969
11273.288086
11305.545898
11317.763672
11290.606445
11265.754883
11280.412109
11267.235352
11228.068359
11269.187500
11317.628906
11270.338867
11286.031250
11324.731445
11329.567383
11336.666992
11256.793945
11224.787109
11205.159180
11106.024414
11122.952148
11167.241211
11160.228516
11187.150391
11248.279297
11269.953125
11224.541992
11236.007812
11256.053711
11178.761719
11182.160156
11190.055664
11185.929688
11178.022461
11216.833008
11267.597656
11234.413086
11218.232422
11244.709961
11270.349609
11203.885742
11204.521484
11219.730469
11185.898438
11145.170898
11150.600586
11185.874023
11137.856445
11156.296875
11223.072266
11160.864258
11182.198242
11208.895508
11195.791992
11183.793945
11209.438477
11238.254883
11212.139648
11274.625000
11290.457031
11237.250000
11226.463867
11244.373047
11187.536133
11178.763672
11214.623047
11213.269531
11211.344727
11248.175781
11283.582031
11276.161133
11309.452148
11319.409180
11250.612305
11195.021484
11181.625977
11155.161133
11111.581055
11140.208008
11161.771484
11131.289062
11153.376953
11134.018555
11164.965820
11190.206055
11192.236328
11165.286133
11192.720703
11194.356445
11133.897461
11152.075195
11149.613281
11133.552734
11092.505859
11113.807617
11152.854492
11138.723633
11159.542969
11192.326172
11228.153320
11195.937500
11215.559570
11248.304688
11232.335938
11234.256836
11240.168945
11224.858398
11174.853516
11190.048828
11211.425781
11183.376953
11223.441406
11247.662109
11172.547852
11201.025391
11228.347656
11157.138672
11154.767578
11192.540039
11152.747070
11153.910156
11192.827148
11173.694336
11188.250977
11224.155273
11199.021484
11217.324219
11251.351562
11219.978516
11237.822266
11231.138672
11242.347656
11200.384766
11170.341797
11153.189453
11194.298828
11243.976562
11259.075195
11248.654297
11211.551758
11199.067383
11074.188477
11026.625000
11037.703125
11053.253906
11045.165039
11099.875977
11170.381836
11153.363281
11165.199219
11206.178711
11241.512695
11185.975586
11184.665039
11217.524414
11201.045898
11191.333008
11209.144531
11226.096680
11184.117188
11196.196289
11235.818359
11188.954102
11189.120117
11203.463867
11229.403320
11185.955078
11202.551758
11257.367188
11218.919922
11227.318359
11262.209961
11247.395508
11245.611328
11260.158203
11271.476562
11254.738281
11280.241211
11319.146484
11290.188477
11274.402344
11285.893555
11249.207031
11229.518555
11263.022461
11270.173828
11270.771484
11300.455078
11287.307617
11288.102539
11282.962891
11262.619141
11230.136719
11230.377930
11257.382812
11231.714844
11257.314453
11271.360352
11242.791016
11204.092773
11226.895508
11235.072266
11212.011719
11251.020508
11266.637695
11215.731445
11234.881836
11248.390625
11215.929688
11218.084961
11242.225586
11240.588867
11233.134766
11259.522461
11300.485352
11259.212891
11267.853516
11298.378906
11243.048828
11240.126953
11267.220703
11258.351562
11224.158203
11248.020508
11263.941406
11214.845703
11238.109375
11261.698242
11220.936523
11228.491211
11234.594727
11222.192383
11175.497070
11198.167969
11221.526367
11189.541992
11213.818359
11232.663086
11210.649414
11212.265625
11251.546875
11288.723633
11268.345703
11327.129883
11340.451172
11294.083008
11272.831055
11266.736328
11233.165039
11188.616211
11209.340820
11270.281250
11241.996094
11261.324219
11323.873047
11302.699219
11320.555664
11324.119141
11306.081055
11241.535156
11219.458008
11221.759766
11201.007812
11228.169922
11286.636719
11274.003906
11253.694336
11261.920898
11253.554688
11203.130859
11228.548828
11263.731445
11273.511719
11289.921875
11292.167969
11275.556641
11235.752930
11229.324219
11228.944336
11221.012695
11253.038086
11321.215820
11290.034180
11289.955078
11273.550781
11248.141602
11224.158203
11257.766602
11276.689453
11258.326172
11284.687500
11308.079102
11283.791992
11287.407227
11307.780273
11363.949219
11299.226562
11264.834961
11257.813477
11217.102539
11203.136719
11221.798828
11233.867188
11184.685547
11199.384766
11251.467773
11180.189453
11168.046875
11187.171875
11119.706055
11144.469727
11166.140625
11171.694336
11171.793945
11185.437500
11222.598633
11173.149414
11184.840820
11214.753906
11167.864258
11197.819336
11201.945312
11197.666992
11151.282227
11178.583984
11225.470703
11207.399414
11241.903320
11262.196289
11211.108398
11189.818359
11182.858398
11184.883789
11167.409180
11233.344727
11301.608398
11279.782227
11287.633789
11282.915039
11220.465820
11189.314453
11234.843750
11278.507812
11257.833984
11292.945312
11324.810547
11288.292969
11299.259766
11294.221680
11247.546875
11204.590820
11208.430664
11249.035156
11220.991211
11235.263672
11267.698242
11234.088867
11241.006836
11260.953125
11223.809570
11193.855469
11206.650391
11237.174805
11191.488281
11197.880859
11211.893555
11188.872070
11191.651367
11193.672852
11178.416992
11182.681641
11233.904297
11208.580078
11203.773438
11220.169922
11210.275391
11176.433594
11185.067383
11203.818359
11133.280273
11141.244141
11174.685547
11133.576172
11135.467773
11146.094727
11169.392578
11140.588867
11154.170898
11149.745117
11127.317383
11102.223633
11122.079102
11152.368164
11108.226562
11084.084961
11074.468750
11077.440430
11048.127930
11130.514648
11234.345703
11279.682617
11234.208984
11170.476562
11133.920898
11066.347656
11101.110352
11141.142578
11213.427734
11184.630859
11210.434570
11237.955078
11218.034180
11216.432617
11214.935547
11219.559570
11173.975586
11196.834961
11234.726562
11267.520508
11261.350586
11269.530273
11278.553711
11230.370117
11233.988281
11247.669922
11188.277344
11178.089844
11201.028320
11155.150391
11170.267578
11208.843750
11189.410156
11215.986328
11234.040039
11231.589844
11178.560547
11172.973633
11177.903320
11149.519531
11173.093750
11196.708984
11145.269531
11167.233398
11202.455078
11190.173828
11197.023438
11234.169922
11286.115234
11241.589844
11228.458984
11232.458984
11199.916992
11180.810547
11170.516602
11198.054688
11150.426758
11154.590820
11165.541016
11169.983398
11132.338867
11146.003906
11151.119141
11147.627930
11122.016602
11153.743164
11160.479492
11137.411133
11169.250000
11210.195312
11206.637695
11202.964844
11188.010742
11153.785156
11131.177734
11144.774414
11169.686523
11120.058594
11134.229492
11201.709961
11186.189453
11175.783203
11175.647461
11189.425781
11218.652344
11184.626953
11150.359375
11172.068359
11199.958008
11190.684570
11147.794922
11098.292969
11050.445312
10966.438477
10903.336914
10896.806641
10960.855469
11003.253906
10991.127930
10948.539062
10982.534180
11071.955078
11075.577148
11138.788086
11104.808594
11138.131836
11181.895508
11135.182617
11164.958984
11186.098633
11193.674805
11161.583008
11190.195312
11226.751953
11189.571289
11211.676758
11221.097656
11224.317383
11183.677734
11207.202148
11247.125977
11202.542969
11225.735352
11213.203125
11214.627930
11158.136719
11173.690430
11226.390625
11180.250977
11190.345703
11185.740234
11185.526367
11156.973633
11181.677734
11189.123047
11180.619141
11184.108398
11238.676758
11257.913086
11189.763672
11198.473633
11222.804688
11147.536133
11156.504883
11180.192383
11149.127930
11165.423828
11219.248047
11213.252930
11244.295898
11267.798828
11254.348633
11215.065430
11202.736328
11208.376953
11150.029297
11178.344727
11205.921875
11196.416016
11194.204102
11228.316406
11205.211914
11192.059570
11221.235352
11199.556641
11150.721680
11165.393555
11174.545898
11128.891602
11151.886719
11209.413086
11207.065430
11203.689453
11233.378906
11219.164062
11207.680664
11178.753906
11215.315430
11248.794922
11215.529297
11250.381836
11258.011719
11209.850586
11221.909180
11236.609375
11214.415039
11215.773438
11186.897461
11160.684570
11103.055664
11113.038086
11127.822266
11117.310547
11154.013672
11141.954102
11069.776367
11049.008789
11095.031250
11115.338867
11094.400391
11128.747070
11089.996094
11075.091797
11148.627930
11189.130859
11180.855469
11204.935547
11209.419922
11124.467773
11116.005859
11125.773438
11100.750000
11106.592773
11154.094727
11166.831055
11155.767578
11181.246094
11179.291992
11123.465820
11140.438477
11156.038086
11129.751953
11141.446289
11158.991211
11172.188477
11148.780273
11183.093750
11249.165039
11228.188477
11245.507812
11276.384766
11281.360352
11234.769531
11252.954102
11258.651367
11230.711914
11212.022461
11229.702148
11242.527344
11232.708008
11269.484375
11233.073242
11147.069336
11134.968750
11132.455078
11110.783203
11116.009766
11159.961914
11188.659180
11159.551758
11197.894531
11225.773438
11174.443359
11146.792969
11159.136719
11181.916992
11156.808594
11207.546875
11222.956055
11185.416016
11201.527344
11211.297852
11206.103516
11158.812500
11164.277344
11175.655273
11101.739258
11122.744141
11157.369141
11142.289062
11195.924805
11221.340820
11227.118164
11142.720703
11131.359375
11114.923828
11107.125977
11022.993164
11053.370117
11123.876953
11146.911133
11143.813477
11083.420898
11076.214844
11064.727539
10980.972656
10937.978516
10922.079102
10986.580078
11018.153320
11042.384766
10998.643555
11004.252930
11025.076172
11050.436523
11045.423828
11072.412109
11111.531250
11113.994141
11070.060547
11101.286133
11135.316406
11144.796875
11160.870117
11192.146484
11191.616211
11157.107422
11163.904297
11164.517578
11203.288086
11221.629883
11186.022461
11222.695312
11214.351562
11168.815430
11132.171875
11073.637695
11007.845703
10965.033203
10937.571289
10935.696289
10942.681641
10987.154297
10992.853516
11001.076172
11028.970703
11068.531250
11088.319336
11102.962891
11126.394531
11167.353516
11147.640625
11200.770508
11245.467773
11260.279297
11246.595703
11248.930664
11258.090820
11203.616211
11221.170898
```
