## Supplementary material for "Functional connectivity across the human subcortical auditory system using an autoregressive matrix-Gaussian copula graphical model approach with partial correlations": Code: roi-00_mean_ts.txt

```
10033.696289
9998.808594
9916.890625
9863.074219
9883.135742
9932.162109
9961.856445
9933.719727
9887.075195
9857.002930
9883.414062
9940.164062
9970.954102
9976.083984
9974.794922
9936.956055
9908.725586
9917.125000
9950.261719
9954.562500
10015.979492
9958.356445
9909.623047
9906.799805
9944.613281
9889.938477
9834.619141
9815.987305
9848.903320
9863.958008
9881.647461
9831.276367
9785.956055
9769.304688
9784.580078
9832.891602
9889.551758
9887.682617
9856.556641
9852.531250
9864.409180
9871.135742
9817.225586
9837.239258
9898.258789
9929.367188
10024.279297
10078.627930
9889.908203
9974.774414
10025.172852
10038.314453
9823.613281
9895.584961
9915.304688
9855.962891
9831.270508
9868.348633
9906.381836
9896.974609
9918.944336
9916.130859
9907.519531
9883.320312
9899.000977
9909.402344
9936.587891
9943.872070
9920.983398
9916.328125
9882.929688
9892.128906
9870.993164
9861.936523
9864.233398
9885.174805
9884.583008
9875.789062
9891.721680
9872.584961
9856.004883
9872.624023
9882.937500
9872.750000
9904.958008
9928.423828
9920.924805
9943.393555
9949.458008
9916.405273
9912.995117
9926.620117
9907.935547
9914.311523
9932.517578
9957.218750
9965.630859
9975.149414
9956.600586
9937.469727
9947.111328
9959.431641
9965.949219
9946.571289
9964.822266
9949.219727
9929.399414
9923.599609
9921.949219
9929.226562
9961.551758
9979.375977
9976.478516
9968.649414
9953.938477
9949.937500
9991.663086
9984.326172
10000.707031
9996.934570
9989.129883
9967.826172
9965.995117
9966.309570
9912.324219
9991.471680
10024.067383
10027.494141
9978.007812
9941.760742
9905.144531
9853.642578
9825.565430
9842.964844
9845.417969
9869.785156
9900.651367
9909.088867
9900.405273
9886.750000
9895.738281
9886.389648
9878.182617
9911.185547
9921.694336
9941.078125
9980.470703
9977.370117
9970.684570
9988.118164
9971.929688
9948.062500
9967.765625
9964.928711
9963.554688
9981.800781
10000.154297
9979.735352
9971.192383
9963.761719
9941.818359
9944.829102
9967.248047
9962.076172
9966.421875
10006.949219
10040.350586
10038.378906
10059.354492
10059.549805
10046.117188
10021.753906
10007.453125
9966.789062
9965.034180
9975.765625
9961.648438
9969.676758
9968.833008
9943.421875
9927.668945
9958.162109
9949.736328
9940.823242
9950.210938
9974.694336
9969.852539
9978.483398
10016.062500
10061.161133
10041.773438
10064.620117
10097.384766
10120.718750
10096.694336
10111.307617
10118.965820
10090.928711
10078.056641
10090.684570
10071.841797
10031.283203
10016.708984
10000.583984
9964.763672
9941.595703
9928.603516
9929.104492
9885.025391
9885.975586
9911.595703
9907.201172
9911.549805
9930.142578
9934.202148
9914.321289
9878.367188
9892.796875
9911.195312
9946.480469
9968.398438
9985.755859
9997.531250
9967.292969
9968.735352
9981.810547
9980.370117
9996.640625
10035.418945
10033.202148
10011.888672
10012.997070
10013.336914
9985.232422
9981.570312
10011.541992
10019.478516
10002.441406
10004.712891
10003.785156
9990.261719
9982.699219
9973.141602
9947.157227
9983.591797
9949.079102
10017.696289
9977.566406
10008.224609
9993.428711
9954.052734
9903.896484
9950.843750
9960.731445
9928.756836
9907.387695
9902.509766
9873.027344
9827.462891
9833.471680
9916.154297
9952.068359
9896.242188
9886.307617
9890.342773
9884.181641
9891.654297
9919.664062
9946.123047
9940.057617
9952.444336
9972.173828
9945.643555
9921.182617
9920.910156
9927.813477
9941.633789
9938.487305
9954.842773
9953.769531
9979.082031
9975.325195
9848.237305
9865.786133
9997.252930
9934.028320
9945.329102
9932.082031
9933.517578
9848.514648
9970.142578
9993.604492
9933.810547
9919.252930
9917.718750
9939.967773
9911.844727
9943.261719
9893.628906
9931.333008
9993.318359
10008.739258
9977.728516
9900.384766
9806.326172
9768.085938
9769.894531
9834.832031
9882.271484
9886.203125
9889.290039
9904.620117
9873.010742
9880.533203
9907.014648
9907.779297
9918.193359
9931.113281
9915.583008
9898.867188
9884.719727
9903.213867
9976.632812
9924.395508
10042.513672
10050.052734
9953.850586
9981.048828
9951.392578
9945.669922
9971.612305
9947.625977
9903.634766
9908.164062
9887.880859
9864.657227
9837.701172
9847.929688
9890.128906
9888.963867
9881.083008
9856.961914
9869.543945
9895.265625
9907.250000
9924.060547
9947.334961
9987.652344
10000.563477
9975.235352
9969.481445
9958.362305
9943.952148
9949.743164
9998.739258
10029.748047
10061.239258
10080.180664
10007.609375
9934.125000
9950.727539
9962.988281
9967.872070
9997.468750
10016.312500
10028.590820
10017.295898
10002.007812
9988.658203
9987.415039
9977.566406
9949.121094
9930.090820
9937.656250
9954.358398
9952.829102
9993.426758
10005.122070
9965.138672
9941.891602
9923.381836
9904.826172
9914.087891
9932.459961
9960.487305
10015.637695
10014.883789
9987.180664
9942.730469
9923.190430
9885.305664
9758.453125
9810.837891
9739.429688
9704.785156
9887.417969
9956.297852
9902.448242
9841.821289
9781.203125
9715.132812
9685.027344
9661.782227
9681.694336
9769.517578
9826.792969
9796.743164
9744.290039
9717.727539
9705.663086
9762.100586
9793.876953
9815.828125
9866.645508
9865.365234
9873.651367
9887.090820
9911.358398
9948.386719
9967.543945
9995.842773
10002.189453
10020.905273
10000.312500
9948.573242
9931.273438
9924.381836
9890.949219
9887.338867
9902.845703
9881.006836
9856.214844
9858.009766
9868.994141
9836.216797
9836.821289
9858.665039
9817.552734
9795.107422
9776.143555
9795.333008
9764.600586
9794.070312
9792.162109
9792.848633
9817.458984
9786.138672
9780.835938
9785.311523
9829.365234
9908.642578
9955.801758
9945.964844
9877.683594
9842.456055
9800.980469
9790.767578
9814.356445
9805.334961
9803.563477
9818.892578
9814.202148
9801.411133
9842.546875
9843.531250
9817.048828
9829.042969
9859.076172
9871.342773
9960.984375
10031.145508
10051.763672
10034.747070
10038.215820
9979.390625
9968.934570
9911.790039
9884.693359
9881.727539
9875.054688
9847.828125
9855.557617
9895.123047
9868.906250
9850.562500
9863.536133
9858.822266
9853.134766
9830.434570
9875.833008
9896.362305
9901.899414
9927.933594
9973.911133
9958.097656
9978.114258
9992.312500
10016.885742
10006.611328
10032.751953
10052.215820
10064.708984
10077.324219
10059.587891
10045.364258
10026.276367
10017.936523
10022.900391
10002.959961
10012.441406
10022.705078
10015.538086
9999.426758
10004.076172
10006.553711
9966.292969
9929.964844
9952.171875
9963.118164
9943.033203
9930.784180
9934.890625
9886.445312
9879.459961
9835.291992
9744.572266
9701.774414
9725.192383
9779.818359
9758.739258
9748.781250
9736.558594
9671.379883
9660.670898
9669.346680
9758.994141
9813.657227
9794.413086
9751.730469
9724.447266
9698.698242
9702.519531
9711.706055
9759.351562
9790.009766
9766.116211
9798.305664
9856.886719
10043.010742
10020.734375
9950.228516
9941.976562
9927.853516
9896.671875
9864.989258
9837.754883
9845.689453
9832.940430
9808.610352
9809.231445
9842.998047
9840.015625
9817.549805
9807.822266
9820.611328
9813.549805
9815.816406
9815.584961
9816.486328
9827.744141
9834.415039
9875.385742
9892.737305
9924.646484
9956.868164
9979.432617
9999.291992
10025.924805
10030.728516
10026.520508
9994.470703
9971.058594
9996.110352
9999.600586
10010.640625
10031.637695
10054.505859
10079.541992
10056.769531
10033.676758
9990.398438
9939.207031
9905.662109
9925.242188
9947.385742
9947.867188
9997.572266
10023.853516
10033.059570
10043.803711
10036.400391
9989.422852
9932.539062
9928.998047
9944.878906
9985.680664
10029.963867
10063.643555
10011.195312
9959.402344
10001.222656
10019.211914
10001.666016
10032.109375
10078.936523
10079.765625
10019.860352
10004.106445
9993.119141
9977.218750
9985.894531
10026.319336
10027.535156
10007.312500
9988.152344
10018.337891
10014.121094
9993.640625
10012.984375
10004.030273
9985.208008
9987.336914
10028.599609
10016.030273
9979.796875
9947.345703
9939.133789
9897.139648
9856.576172
9862.662109
9847.751953
9852.746094
9859.538086
9850.641602
9836.466797
9836.949219
9805.631836
9780.016602
9789.788086
9806.352539
9814.908203
9822.525391
9834.985352
9865.349609
9890.258789
9866.499023
9858.878906
9854.366211
9822.901367
9827.405273
9863.038086
9907.794922
9965.220703
9983.288086
9934.929688
9882.731445
9861.336914
9832.886719
9778.315430
9802.454102
9813.968750
9795.109375
9813.784180
9825.282227
9789.055664
9782.290039
9777.166992
9770.212891
9788.449219
9792.617188
9816.448242
9843.663086
9895.212891
9888.669922
9881.335938
9864.233398
9838.140625
9809.050781
9820.837891
9805.110352
9828.862305
9838.433594
9921.654297
9959.803711
9976.524414
10030.026367
9985.425781
9926.879883
9906.010742
9851.977539
9828.922852
9852.401367
9881.360352
9901.134766
9935.222656
9950.609375
9917.085938
9880.406250
9882.377930
9898.817383
9896.841797
9927.025391
9959.309570
10021.364258
9950.140625
9763.145508
9827.240234
9997.447266
10150.562500
9977.019531
9912.346680
9853.846680
9765.308594
9753.428711
9778.549805
9782.273438
9754.426758
9722.977539
9717.701172
9679.745117
9666.145508
9678.773438
9632.760742
9618.209961
9614.272461
9637.254883
9642.283203
9674.991211
9729.070312
9781.405273
9824.646484
9847.666016
9842.975586
9851.310547
9885.295898
9857.880859
9877.155273
9860.500000
9864.300781
9832.086914
9826.922852
9822.767578
9806.372070
9869.848633
9875.970703
9874.963867
9850.966797
9910.143555
9887.454102
9895.490234
9875.462891
9881.322266
9892.417969
9871.925781
9907.081055
9900.647461
9890.379883
9875.970703
9918.958008
9919.936523
9913.143555
9937.916016
9945.610352
9944.369141
9921.310547
9922.458984
9946.304688
9941.963867
9985.451172
10017.027344
10025.878906
10044.804688
10058.775391
10064.007812
10042.865234
10027.510742
10013.545898
9978.557617
9974.868164
9968.578125
9942.315430
9899.219727
9889.123047
9854.444336
9837.996094
9817.937500
9827.521484
9816.134766
9858.012695
9659.897461
9621.771484
9801.654297
9710.811523
9816.182617
9828.473633
9796.451172
9779.478516
9749.674805
9746.030273
9725.617188
9727.979492
9730.722656
9736.332031
9717.731445
9727.923828
9818.964844
9781.002930
9776.932617
9809.688477
9915.464844
9870.518555
9834.248047
9863.203125
9909.614258
9839.895508
9793.017578
9785.074219
9820.855469
9822.657227
9833.841797
9860.631836
9880.865234
9853.948242
9840.058594
9811.876953
9840.603516
9836.653320
9816.242188
9828.126953
9842.135742
9849.423828
9858.481445
9880.947266
9884.706055
9885.787109
9883.110352
9871.802734
9866.000000
9899.981445
9887.300781
9910.365234
9911.666016
9919.393555
9865.867188
9874.332031
9864.426758
9821.282227
9837.932617
9822.081055
9813.876953
9834.464844
9849.563477
9853.648438
9888.498047
9861.071289
9851.146484
9825.792969
9865.250000
9915.397461
9948.452148
9950.401367
9948.505859
9919.566406
9927.486328
9874.458984
9779.402344
9740.508789
9803.421875
9844.291992
9874.447266
9880.657227
9808.364258
9779.601562
9780.795898
9837.163086
9869.150391
9867.989258
9873.331055
9854.038086
9817.170898
9775.672852
9817.077148
9866.588867
9879.495117
9853.314453
9824.624023
9812.284180
9818.763672
9817.432617
9832.287109
```
