## Supplementary material for "Functional connectivity across the human subcortical auditory system using an autoregressive matrix-Gaussian copula graphical model approach with partial correlations": Code: roi-01_mean_ts.txt

```
10712.855469
10512.038086
10407.863281
10309.023438
10279.893555
10452.000977
10429.907227
10337.136719
10384.467773
10335.083984
10354.803711
10442.463867
10533.604492
10510.315430
10513.997070
10396.930664
10368.139648
10338.065430
10459.587891
10424.937500
10426.465820
10405.617188
10424.606445
10409.713867
10426.046875
10284.549805
10229.741211
10200.604492
10243.172852
10231.738281
10239.957031
10143.394531
10032.960938
10048.855469
10132.319336
10183.187500
10255.206055
10273.487305
10250.266602
10290.916992
10216.437500
10314.870117
10217.807617
10262.342773
10378.025391
10469.772461
10602.389648
10622.476562
10471.940430
10603.079102
10609.516602
10682.576172
10467.481445
10301.198242
10345.735352
10274.127930
10239.260742
10314.108398
10317.549805
10283.275391
10243.070312
10128.415039
10164.193359
10047.605469
10050.737305
10116.604492
10225.210938
10240.808594
10238.916992
10242.707031
10174.419922
10199.614258
10222.992188
10210.669922
10150.635742
10203.350586
10179.474609
10190.823242
10220.052734
10155.783203
10134.458984
10174.838867
10203.534180
10187.211914
10188.452148
10240.908203
10230.732422
10306.933594
10265.463867
10260.138672
10225.529297
10197.843750
10220.707031
10186.815430
10227.561523
10259.029297
10245.084961
10266.522461
10254.843750
10207.092773
10240.088867
10224.791016
10219.810547
10203.711914
10226.814453
10189.761719
10178.112305
10189.120117
10162.067383
10102.932617
10143.918945
10193.955078
10151.099609
10235.506836
10175.794922
10160.791992
10218.356445
10299.226562
10249.163086
10252.308594
10313.750000
10287.549805
10277.030273
10194.296875
10195.750000
10184.022461
10258.974609
10304.020508
10245.228516
10151.574219
10078.892578
9990.880859
9891.697266
10028.752930
10061.074219
10057.606445
10098.838867
10093.227539
10160.216797
10115.740234
10110.262695
10142.173828
10123.240234
10172.380859
10158.926758
10210.891602
10226.503906
10190.289062
10251.395508
10264.000977
10244.060547
10224.342773
10234.213867
10242.150391
10236.231445
10208.940430
10321.266602
10256.613281
10260.090820
10222.404297
10244.265625
10151.275391
10144.608398
10191.815430
10234.633789
10218.611328
10365.872070
10292.567383
10322.032227
10392.439453
10322.665039
10311.288086
10240.810547
10250.390625
10202.992188
10187.066406
10277.201172
10197.117188
10217.492188
10195.450195
10132.846680
10205.578125
10186.958008
10175.479492
10134.775391
10202.051758
10200.832031
10252.563477
10249.742188
10340.926758
10335.395508
10387.770508
10460.350586
10432.853516
10401.429688
10406.792969
10376.337891
10292.833008
10273.249023
10343.539062
10273.932617
10303.610352
10274.251953
10228.191406
10249.574219
10188.136719
10147.042969
10141.320312
10120.090820
10044.049805
10111.942383
10083.986328
10117.702148
10114.618164
10199.474609
10141.826172
10090.069336
10147.149414
10163.451172
10233.811523
10243.450195
10254.956055
10259.823242
10194.041992
10193.583984
10222.442383
10215.682617
10200.845703
10275.891602
10251.548828
10281.603516
10202.393555
10226.836914
10169.312500
10175.601562
10239.395508
10238.281250
10278.243164
10278.619141
10240.313477
10243.643555
10231.308594
10273.510742
10119.766602
10167.626953
10272.452148
10303.139648
10264.501953
10380.672852
10318.515625
10269.491211
10192.601562
10265.486328
10179.374023
10158.464844
10080.370117
10060.790039
9983.509766
9993.696289
10034.953125
10138.504883
10182.148438
10032.426758
10020.147461
10052.120117
10082.152344
10069.468750
10144.326172
10217.540039
10166.493164
10250.442383
10193.582031
10190.154297
10128.634766
10190.099609
10160.152344
10163.706055
10118.781250
10184.350586
10212.761719
10205.620117
10348.566406
10278.843750
10322.105469
10897.979492
10653.359375
10907.236328
10652.329102
10649.495117
10607.083008
10766.834961
10748.447266
10684.821289
10545.590820
10510.495117
10659.416016
10503.846680
10485.156250
10478.958984
10546.012695
10532.235352
10506.130859
10492.051758
10326.683594
10146.270508
10079.653320
10094.811523
10167.029297
10248.734375
10196.452148
10169.254883
10219.696289
10169.160156
10091.092773
10201.645508
10196.066406
10185.892578
10193.747070
10215.022461
10130.918945
10078.280273
10181.688477
10267.932617
10244.590820
10380.308594
10573.130859
10400.385742
10478.117188
10399.356445
10396.659180
10421.094727
10369.021484
10207.807617
10208.823242
10141.775391
10036.750977
10079.231445
10062.382812
10097.000977
10132.976562
10090.714844
10090.167969
10081.060547
10157.873047
10167.092773
10184.268555
10224.777344
10298.999023
10289.363281
10225.288086
10260.233398
10258.282227
10276.144531
10293.166016
10364.147461
10397.875977
10405.830078
10475.455078
10379.782227
10268.776367
10250.716797
10252.270508
10250.111328
10285.218750
10341.770508
10289.497070
10339.417969
10333.570312
10345.817383
10340.304688
10290.571289
10320.880859
10270.086914
10259.192383
10279.550781
10205.882812
10289.080078
10253.817383
10213.571289
10199.457031
10199.161133
10226.813477
10210.019531
10257.898438
10360.457031
10400.369141
10376.776367
10384.504883
10289.324219
10286.632812
10264.231445
10250.799805
10120.624023
10166.599609
10189.305664
10372.641602
10395.299805
10379.802734
10329.503906
10218.694336
10016.669922
9918.710938
9862.296875
9897.619141
9975.518555
10037.457031
10036.167969
9927.008789
9948.083984
9858.377930
10004.879883
10057.326172
10056.490234
10152.206055
10104.393555
10154.359375
10261.582031
10227.025391
10250.481445
10353.722656
10365.984375
10323.641602
10355.046875
10352.597656
10308.701172
10269.500977
10205.698242
10229.197266
10226.973633
10224.421875
10171.878906
10147.150391
10205.343750
10088.532227
10107.371094
10079.018555
10078.755859
10034.757812
9997.762695
9991.491211
9974.974609
9923.900391
10030.399414
10026.548828
10044.889648
10047.850586
10019.105469
10019.638672
10047.154297
10135.012695
10238.422852
10232.777344
10248.334961
10200.710938
10196.026367
10163.311523
10144.620117
10171.586914
10105.669922
10146.807617
10213.506836
10106.461914
10025.297852
10061.877930
10079.761719
10064.688477
10096.379883
10163.743164
10197.654297
10209.526367
10316.549805
10398.310547
10423.386719
10498.150391
10453.520508
10406.817383
10373.215820
10282.000977
10275.244141
10188.653320
10078.932617
10079.088867
10131.157227
10001.203125
9995.803711
10074.175781
10073.775391
10053.312500
10096.062500
10164.025391
10122.224609
10101.731445
10176.981445
10203.547852
10229.544922
10225.911133
10260.512695
10275.110352
10268.981445
10302.064453
10268.608398
10337.113281
10405.753906
10271.858398
10309.314453
10334.943359
10251.700195
10326.027344
10364.750977
10292.100586
10354.348633
10449.055664
10362.233398
10322.114258
10377.667969
10307.689453
10149.738281
10210.161133
10197.992188
10290.717773
10155.261719
10247.134766
10146.483398
10216.821289
10088.474609
9831.592773
9748.997070
9778.808594
9853.617188
9807.286133
9776.144531
9746.119141
9734.338867
9663.849609
9712.514648
9878.297852
9944.106445
9891.761719
9804.911133
9694.692383
9705.273438
9764.727539
9744.411133
9886.595703
9882.898438
9840.566406
9843.509766
9927.915039
10264.373047
10354.746094
10237.095703
10291.314453
10282.287109
10202.064453
10161.790039
10097.311523
10076.517578
9996.705078
9905.271484
9898.707031
10021.114258
9962.578125
10031.009766
10026.054688
10039.280273
10031.981445
10028.765625
10081.437500
10047.224609
10114.263672
10124.886719
10177.270508
10198.935547
10277.617188
10265.429688
10223.475586
10286.391602
10330.196289
10264.494141
10279.262695
10252.219727
10264.102539
10274.726562
10268.284180
10260.963867
10313.926758
10320.820312
10430.710938
10358.151367
10263.361328
10152.391602
10148.130859
10064.892578
10075.228516
10166.597656
10145.965820
10202.705078
10273.083984
10206.771484
10256.676758
10211.863281
10100.816406
10083.700195
10069.254883
10135.883789
10208.724609
10318.879883
10366.486328
10257.937500
10223.292969
10268.579102
10287.699219
10297.433594
10343.259766
10465.268555
10403.597656
10256.360352
10231.000977
10206.894531
10185.636719
10194.305664
10208.807617
10205.542969
10189.697266
10154.521484
10277.561523
10258.244141
10238.526367
10192.010742
10134.659180
10157.221680
10157.140625
10230.022461
10190.545898
10169.196289
10162.051758
10195.251953
10094.214844
9957.653320
10001.083984
9962.104492
9908.166992
10010.673828
10086.843750
10135.777344
10110.069336
10111.034180
9987.812500
10032.078125
10114.703125
10123.133789
10117.334961
10126.779297
10198.639648
10277.345703
10182.247070
10189.167969
10170.629883
10088.538086
10134.440430
10134.069336
10294.244141
10343.554688
10369.275391
10329.359375
10242.614258
10233.101562
10191.109375
10049.707031
10113.542969
10130.970703
10107.439453
10118.333008
10182.767578
10060.266602
10092.474609
10093.139648
10023.545898
10071.266602
10072.258789
10068.908203
10078.886719
10172.504883
10168.626953
10124.505859
10160.338867
10155.434570
10040.240234
10105.502930
10107.844727
10098.718750
10087.536133
10174.745117
10201.321289
10202.867188
10352.071289
10210.189453
10253.388672
10266.893555
10147.802734
10131.026367
10138.317383
10140.994141
10159.342773
10191.056641
10178.986328
10108.948242
10044.793945
10045.494141
10081.898438
10153.557617
10195.744141
10255.894531
10244.474609
10317.285156
10377.983398
10641.555664
10753.333984
10654.720703
10363.476562
10315.271484
10138.347656
9905.666016
9842.767578
9974.566406
10010.459961
9982.446289
10011.270508
9922.388672
9816.798828
9752.854492
9792.846680
9687.853516
9730.226562
9816.376953
9809.494141
9817.735352
9850.066406
9906.092773
10017.557617
10080.610352
10070.444336
10062.913086
10117.638672
10140.490234
10138.360352
10205.544922
10164.361328
10198.154297
10171.884766
10127.957031
10068.870117
10095.049805
10154.767578
10097.156250
10185.583008
10116.455078
10215.972656
10165.219727
10143.580078
10081.830078
10093.065430
10083.292969
10044.674805
10047.840820
10003.218750
10032.579102
9945.276367
10081.719727
10064.149414
10063.279297
10042.372070
10092.556641
10064.195312
10020.587891
10076.183594
10153.182617
10143.243164
10144.460938
10210.987305
10306.070312
10244.370117
10228.437500
10276.753906
10172.455078
10225.873047
10120.227539
10146.689453
10129.821289
10250.291016
10091.842773
10127.273438
10013.763672
10029.016602
9973.419922
9911.003906
9946.109375
9921.761719
9968.419922
9858.118164
9939.654297
10416.332031
10317.166016
10591.354492
10610.494141
10634.746094
10618.479492
10612.056641
10522.405273
10436.605469
10350.136719
10285.764648
10169.346680
10100.689453
10132.858398
10227.499023
10128.772461
10085.994141
10123.281250
10261.973633
10176.937500
10160.122070
10191.171875
10232.751953
10152.308594
10102.796875
10098.750977
10075.688477
10029.416016
10070.291016
10086.200195
10091.480469
10114.849609
10064.044922
10036.377930
10100.606445
10137.709961
10031.504883
10091.159180
10102.666016
10098.757812
10076.001953
10159.889648
10122.689453
10145.141602
10165.925781
10132.860352
10139.911133
10144.209961
10219.235352
10279.282227
10336.494141
10385.835938
10307.725586
10298.656250
10287.163086
10177.379883
10194.781250
10155.692383
10169.604492
10161.038086
10273.441406
10252.235352
10272.590820
10229.529297
10246.622070
10239.759766
10438.745117
10562.224609
10574.560547
10485.840820
10518.864258
10526.988281
10518.546875
10424.941406
10203.818359
10207.906250
10291.852539
10270.638672
10317.443359
10380.832031
10197.257812
10218.678711
10132.088867
10276.527344
10264.469727
10222.522461
10191.136719
10157.602539
10115.523438
10113.619141
10220.889648
10296.048828
10301.415039
10242.870117
10132.003906
10148.080078
10181.047852
10212.810547
10168.041992
```
