## Supplementary material for "Functional connectivity across the human subcortical auditory system using an autoregressive matrix-Gaussian copula graphical model approach with partial correlations": Code: roi-02_mean_ts.txt

```
11636.130859
11604.268555
11527.049805
11499.016602
11516.652344
11539.153320
11583.896484
11553.761719
11510.008789
11447.652344
11518.767578
11587.992188
11599.312500
11598.542969
11598.237305
11531.063477
11523.465820
11560.486328
11626.036133
11649.602539
11661.712891
11545.353516
11502.425781
11561.173828
11567.093750
11521.617188
11444.312500
11461.696289
11521.287109
11542.970703
11553.305664
11473.619141
11438.332031
11420.127930
11440.788086
11480.906250
11569.365234
11566.601562
11519.192383
11538.045898
11540.939453
11560.922852
11762.263672
11803.048828
11855.641602
11981.539062
11996.318359
11762.413086
11863.847656
11874.511719
12092.401367
11894.853516
11353.707031
11280.664062
11392.021484
11358.721680
11396.171875
11425.823242
11421.003906
11421.758789
11445.861328
11461.173828
11445.386719
11392.445312
11456.462891
11461.401367
11448.805664
11486.202148
11514.400391
11454.394531
11405.415039
11453.619141
11436.480469
11402.421875
11444.713867
11467.730469
11391.539062
11428.667969
11473.778320
11424.819336
11455.574219
11488.227539
11443.792969
11483.400391
11517.952148
11491.907227
11506.464844
11547.977539
11528.304688
11487.870117
11514.495117
11520.308594
11465.854492
11500.182617
11565.982422
11517.976562
11541.847656
11572.741211
11512.647461
11536.159180
11567.116211
11525.596680
11543.317383
11576.105469
11542.276367
11501.756836
11537.461914
11549.075195
11506.613281
11560.476562
11581.506836
11572.364258
11585.644531
11580.012695
11558.013672
11555.594727
11598.741211
11564.735352
11596.780273
11622.322266
11540.745117
11532.214844
11541.756836
11491.811523
11600.176758
11607.018555
11668.721680
11622.853516
11551.223633
11541.575195
11504.989258
11441.166992
11437.338867
11449.769531
11472.537109
11509.213867
11555.869141
11562.282227
11521.752930
11533.503906
11536.353516
11514.437500
11523.815430
11555.790039
11548.954102
11578.093750
11615.971680
11604.171875
11611.463867
11627.723633
11626.109375
11587.700195
11608.044922
11620.524414
11610.126953
11679.865234
11671.991211
11623.515625
11630.353516
11584.470703
11561.020508
11587.314453
11599.691406
11588.945312
11618.859375
11641.886719
11654.041992
11663.529297
11697.433594
11702.482422
11649.408203
11678.869141
11608.181641
11543.217773
11552.756836
11555.915039
11547.552734
11562.147461
11575.273438
11546.822266
11551.948242
11585.306641
11571.158203
11539.842773
11567.732422
11580.928711
11566.428711
11596.666016
11651.472656
11642.520508
11664.338867
11698.944336
11748.438477
11717.062500
11715.003906
11749.367188
11732.327148
11665.433594
11692.201172
11727.203125
11665.076172
11602.182617
11637.857422
11620.186523
11538.330078
11564.495117
11525.309570
11510.223633
11443.641602
11494.984375
11495.132812
11483.120117
11509.738281
11548.227539
11553.453125
11475.945312
11488.794922
11516.793945
11508.515625
11527.848633
11588.947266
11610.483398
11589.634766
11555.343750
11583.832031
11569.227539
11576.159180
11623.236328
11629.943359
11633.430664
11585.768555
11609.631836
11630.681641
11579.956055
11606.583008
11654.000977
11615.786133
11612.447266
11634.459961
11574.208008
11594.644531
11601.287109
11605.806641
11558.749023
11756.802734
11667.452148
11665.969727
11602.864258
11613.553711
11537.811523
11456.621094
11504.338867
11560.674805
11553.026367
11503.745117
11504.573242
11473.194336
11417.130859
11369.866211
11457.226562
11488.480469
11517.726562
11452.534180
11498.767578
11490.731445
11480.266602
11481.715820
11546.804688
11561.742188
11523.582031
11598.091797
11573.235352
11504.674805
11524.612305
11533.315430
11512.984375
11515.524414
11555.772461
11558.425781
11547.187500
11607.539062
11579.008789
11677.615234
11883.429688
12031.987305
11998.570312
11858.332031
11707.536133
11620.192383
11555.242188
11690.235352
11779.408203
11725.108398
11661.799805
11735.981445
11695.221680
11654.603516
11793.610352
11673.527344
11668.768555
11659.236328
11717.801758
11692.676758
11563.491211
11497.052734
11436.745117
11474.317383
11592.541992
11631.090820
11633.556641
11664.200195
11644.460938
11631.587891
11660.146484
11647.029297
11656.641602
11670.178711
11674.054688
11629.115234
11660.564453
11647.646484
11701.562500
11729.943359
11609.449219
11911.792969
11956.423828
11664.819336
11412.645508
11448.954102
11541.729492
11549.074219
11531.188477
11525.961914
11521.835938
11503.094727
11492.390625
11449.790039
11472.078125
11500.910156
11512.028320
11489.061523
11500.796875
11504.821289
11526.930664
11530.873047
11547.836914
11597.929688
11621.742188
11603.921875
11603.306641
11601.365234
11578.365234
11570.816406
11601.866211
11629.414062
11654.996094
11683.245117
11693.016602
11589.607422
11556.959961
11551.435547
11549.776367
11566.988281
11607.909180
11636.883789
11620.624023
11668.710938
11631.785156
11593.135742
11591.946289
11587.536133
11557.469727
11560.022461
11545.734375
11533.883789
11550.131836
11589.543945
11575.865234
11560.084961
11555.529297
11541.097656
11506.482422
11523.308594
11534.857422
11582.070312
11643.052734
11623.881836
11570.107422
11548.066406
11515.279297
11504.734375
11362.215820
11357.385742
11545.473633
11979.867188
11756.418945
11817.765625
11747.787109
11661.305664
11621.579102
11566.494141
11521.738281
11469.863281
11506.135742
11622.253906
11653.594727
11631.604492
11573.909180
11533.473633
11570.145508
11626.282227
11662.491211
11686.957031
11724.373047
11722.158203
11741.760742
11751.796875
11755.084961
11837.197266
11846.493164
11856.889648
11888.813477
11893.381836
11842.261719
11778.608398
11783.927734
11779.302734
11722.134766
11767.036133
11721.499023
11681.917969
11704.954102
11705.114258
11645.339844
11653.596680
11690.125977
11656.396484
11636.680664
11642.557617
11626.317383
11622.984375
11616.506836
11616.876953
11616.978516
11653.343750
11642.838867
11592.203125
11587.450195
11629.152344
11726.803711
11782.673828
11776.153320
11806.198242
11750.886719
11657.847656
11634.160156
11658.259766
11639.791016
11638.187500
11677.624023
11651.757812
11635.576172
11660.680664
11674.766602
11690.997070
11697.680664
11741.675781
11736.861328
11762.973633
11869.204102
11902.438477
11874.246094
11906.260742
11845.875000
11750.613281
11681.345703
11691.466797
11718.750977
11678.106445
11657.628906
11660.669922
11668.233398
11668.246094
11660.361328
11704.738281
11702.923828
11677.316406
11659.278320
11680.480469
11710.803711
11715.319336
11728.266602
11789.221680
11783.502930
11779.064453
11771.357422
11801.562500
11803.467773
11799.608398
11842.139648
11887.571289
11899.894531
11892.132812
11883.846680
11856.777344
11835.415039
11840.532227
11863.775391
11829.098633
11828.225586
11851.789062
11842.795898
11824.463867
11852.223633
11824.563477
11776.343750
11804.275391
11678.073242
11649.392578
11651.240234
11701.089844
11645.686523
11626.969727
11643.688477
11586.653320
11449.543945
11437.727539
11491.472656
11482.469727
11490.375000
11514.864258
11505.823242
11429.736328
11406.930664
11463.358398
11542.288086
11577.232422
11531.461914
11500.586914
11457.372070
11439.839844
11463.872070
11505.843750
11549.628906
11572.848633
11522.365234
11576.523438
11614.797852
11439.130859
11427.178711
11521.334961
11565.320312
11501.682617
11441.831055
11479.142578
11470.317383
11454.500000
11385.192383
11397.580078
11445.104492
11429.193359
11423.282227
11433.602539
11410.454102
11403.377930
11408.978516
11390.179688
11413.020508
11398.241211
11458.822266
11452.231445
11458.965820
11504.018555
11537.735352
11542.377930
11568.465820
11612.331055
11632.322266
11651.643555
11645.625977
11584.796875
11554.037109
11547.212891
11598.662109
11613.381836
11620.974609
11700.790039
11712.606445
11644.019531
11615.598633
11589.519531
11522.576172
11508.571289
11533.008789
11574.988281
11596.182617
11629.242188
11621.523438
11644.776367
11688.591797
11645.235352
11560.883789
11511.017578
11510.670898
11537.375977
11573.978516
11647.770508
11640.026367
11589.055664
11538.268555
11579.617188
11582.227539
11576.802734
11652.492188
11691.254883
11666.877930
11599.208008
11576.046875
11568.574219
11530.250000
11557.472656
11580.599609
11558.877930
11540.356445
11579.879883
11594.275391
11570.848633
11561.909180
11578.009766
11567.503906
11540.464844
11585.053711
11642.932617
11558.516602
11524.672852
11581.372070
11550.286133
11467.391602
11486.586914
11471.625977
11444.215820
11474.984375
11493.537109
11470.333984
11487.673828
11451.056641
11424.194336
11398.293945
11449.991211
11467.367188
11453.797852
11451.826172
11522.897461
11542.021484
11512.982422
11512.125977
11517.374023
11462.790039
11462.361328
11518.614258
11557.562500
11567.932617
11642.542969
11627.131836
11525.444336
11515.931641
11482.568359
11417.270508
11438.524414
11435.280273
11410.337891
11443.093750
11453.776367
11418.929688
11418.409180
11413.034180
11396.898438
11392.875977
11450.524414
11433.429688
11424.182617
11485.308594
11504.715820
11505.994141
11530.776367
11506.578125
11496.831055
11488.780273
11473.909180
11465.678711
11472.074219
11504.050781
11550.411133
11612.770508
11630.054688
11554.391602
11499.865234
11506.341797
11493.179688
11413.891602
11463.095703
11459.986328
11448.330078
11508.973633
11550.211914
11541.508789
11503.108398
11484.915039
11506.052734
11519.652344
11521.642578
11550.535156
11539.824219
11631.089844
11844.991211
12148.703125
12101.635742
11990.225586
11447.184570
11393.300781
11451.700195
11383.900391
11265.138672
11326.789062
11464.597656
11432.224609
11371.327148
11349.661133
11330.880859
11323.706055
11292.496094
11289.790039
11254.948242
11272.672852
11251.967773
11266.704102
11273.125977
11318.969727
11410.681641
11462.967773
11474.518555
11502.535156
11547.522461
11492.325195
11560.930664
11583.273438
11547.411133
11585.203125
11567.486328
11470.942383
11496.704102
11456.494141
11419.375000
11437.100586
11405.899414
11388.792969
11429.804688
11467.637695
11464.150391
11436.778320
11472.232422
11488.725586
11424.416992
11465.887695
11475.596680
11473.078125
11422.030273
11457.262695
11506.890625
11484.041016
11468.999023
11496.625000
11506.963867
11477.520508
11460.098633
11488.252930
11501.581055
11489.084961
11544.270508
11576.296875
11583.550781
11578.735352
11612.759766
11577.246094
11543.925781
11609.092773
11504.678711
11507.666992
11555.608398
11498.954102
11474.357422
11479.329102
11421.294922
11411.213867
11426.442383
11416.066406
11402.003906
11437.382812
11466.379883
11580.256836
12022.131836
11978.857422
11877.235352
11868.959961
11967.551758
11982.302734
11909.385742
11808.325195
11725.159180
11727.023438
11733.291992
11689.281250
11586.826172
11649.402344
11689.520508
11695.584961
11675.901367
11735.363281
11755.151367
11665.088867
11613.936523
11709.428711
11772.689453
11792.323242
11716.763672
11677.330078
11670.653320
11682.653320
11700.785156
11721.964844
11792.825195
11796.975586
11747.678711
11720.130859
11750.651367
11773.802734
11722.816406
11679.573242
11696.856445
11713.819336
11718.638672
11706.089844
11776.090820
11763.761719
11754.411133
11707.157227
11724.961914
11713.712891
11681.045898
11793.678711
11736.354492
11686.955078
11688.414062
11695.439453
11650.357422
11614.892578
11611.533203
11613.483398
11593.163086
11611.331055
11592.358398
11620.072266
11702.017578
11683.992188
11622.661133
11659.861328
11628.588867
11629.722656
11713.610352
11716.890625
11664.364258
11646.373047
11705.545898
11685.142578
11580.708984
11442.923828
11464.780273
11508.383789
11553.077148
11632.589844
11636.036133
11524.432617
11474.174805
11527.912109
11566.642578
11579.179688
11620.625000
11618.110352
11574.245117
11491.922852
11524.443359
11562.236328
11617.444336
11613.749023
11547.547852
11539.722656
11548.299805
11525.694336
11517.053711
11553.017578
```
