## Supplementary material for "Functional connectivity across the human subcortical auditory system using an autoregressive matrix-Gaussian copula graphical model approach with partial correlations": Code: roi-03_mean_ts.txt

```
12078.297852
11905.444336
11740.347656
11826.099609
11864.776367
11897.927734
11837.805664
11768.051758
11768.652344
11719.797852
11885.572266
11932.735352
11876.564453
11933.417969
11945.704102
11820.885742
11938.039062
11907.165039
11991.562500
12018.904297
12046.811523
11938.964844
11863.659180
12003.738281
12009.699219
11867.651367
11807.167969
11921.767578
11913.123047
11942.399414
11887.180664
11797.089844
11817.020508
11778.427734
11794.685547
11885.254883
11998.159180
11886.792969
11870.889648
11947.526367
11935.751953
11909.108398
12229.637695
12252.982422
12257.977539
12386.341797
12356.780273
12096.318359
12239.014648
12253.739258
12319.477539
12148.796875
11651.407227
11625.275391
11750.635742
11678.473633
11765.658203
11752.792969
11707.654297
11656.200195
11756.688477
11739.115234
11539.905273
11546.697266
11715.874023
11696.573242
11547.924805
11718.389648
11836.716797
11722.308594
11641.528320
11735.546875
11692.333984
11608.116211
11810.209961
11816.261719
11604.100586
11738.781250
11798.247070
11641.754883
11793.203125
11876.429688
11779.394531
11757.792969
11883.657227
11785.120117
11839.475586
11835.376953
11857.090820
11733.246094
11783.775391
11841.303711
11763.191406
11789.059570
11917.963867
11786.757812
11845.950195
11888.610352
11694.171875
11815.278320
11853.131836
11742.474609
11843.204102
11862.328125
11825.192383
11752.421875
11850.245117
11808.117188
11698.567383
11838.946289
11792.742188
11815.688477
11862.075195
11841.401367
11750.273438
11818.232422
11912.050781
11792.046875
11882.534180
12008.760742
11811.702148
11857.073242
11814.058594
11450.284180
12101.280273
11931.047852
11990.190430
11914.530273
11807.382812
11849.687500
11754.612305
11619.044922
11685.402344
11740.459961
11638.305664
11737.006836
11808.730469
11778.997070
11710.994141
11807.484375
11768.815430
11711.169922
11827.010742
11813.410156
11816.772461
11946.061523
11877.654297
11837.904297
11879.618164
11888.979492
11871.151367
11798.492188
11824.607422
11845.954102
11847.719727
11925.913086
11943.485352
11922.680664
11924.862305
11933.959961
11808.110352
11905.759766
11922.077148
11898.197266
11919.361328
12015.290039
11926.570312
11915.541992
12085.278320
11971.442383
11895.517578
12029.033203
11883.469727
11815.617188
11857.663086
11893.056641
11788.118164
11808.277344
11832.218750
11822.375000
11816.036133
11798.635742
11796.278320
11748.751953
11836.587891
11828.728516
11816.528320
11899.946289
11881.472656
11909.013672
11907.401367
12088.426758
12036.292969
12053.212891
11996.472656
12036.503906
11948.305664
11851.059570
11927.326172
11961.691406
11865.666992
11871.129883
11973.915039
11869.118164
11847.200195
11837.148438
11899.348633
11737.159180
11730.772461
11846.037109
11841.385742
11739.417969
11818.354492
11858.734375
11821.256836
11731.274414
11876.238281
11880.822266
11820.231445
11821.340820
11962.028320
11882.945312
11803.995117
11778.934570
11872.673828
11848.919922
11746.623047
11909.157227
11930.570312
11926.226562
11818.665039
11901.413086
11921.124023
11789.753906
11920.376953
11982.651367
11906.351562
11996.666016
11926.437500
11861.252930
11960.818359
11898.332031
11904.100586
11825.135742
12186.388672
11995.174805
12011.663086
12048.930664
12111.570312
12008.501953
11887.607422
12008.037109
12071.742188
11876.261719
11893.983398
11855.583008
11848.500000
11718.832031
11723.337891
11896.152344
11868.382812
11850.689453
11820.435547
11843.053711
11804.803711
11805.640625
11920.385742
11910.854492
11911.980469
11933.269531
11992.179688
11945.414062
11895.822266
11888.969727
11956.892578
11824.610352
11932.736328
11997.588867
11932.570312
11907.854492
12043.732422
11980.174805
12014.745117
12252.355469
12283.247070
12207.087891
12214.957031
12097.189453
12103.012695
11963.774414
12123.542969
12241.550781
12031.055664
12030.143555
12137.455078
12066.760742
11882.719727
12223.476562
12090.629883
12123.600586
12055.874023
12148.762695
12052.819336
11922.562500
11793.814453
11653.635742
11769.500000
11979.382812
11914.095703
11894.394531
11982.783203
11869.317383
11953.814453
11927.859375
11899.183594
11909.750000
11964.554688
11933.841797
11860.091797
11885.262695
11875.687500
11938.090820
11947.435547
11694.555664
12333.429688
12405.281250
12199.734375
11896.860352
11934.167969
12075.229492
12138.337891
11956.833984
11956.177734
11822.450195
11851.319336
11777.812500
11742.952148
11806.399414
11916.684570
11889.008789
11807.132812
11825.813477
11824.787109
11862.332031
11852.721680
11881.204102
11972.511719
11985.790039
11968.266602
11953.764648
11951.049805
11989.694336
12012.197266
12068.239258
12103.786133
12059.639648
12209.392578
12102.960938
11968.234375
12018.652344
11891.248047
11871.781250
11937.718750
11988.659180
11928.132812
12050.584961
12065.398438
12055.379883
11992.315430
12086.389648
11900.278320
11913.592773
11931.374023
11961.966797
11868.667969
11959.325195
11992.583984
11945.626953
11930.194336
11880.434570
11920.610352
11918.750977
11960.463867
11904.710938
12012.194336
12115.565430
12091.382812
11973.218750
12078.073242
11931.951172
11862.801758
11798.504883
11775.471680
11824.649414
12326.251953
12181.319336
12321.012695
12111.296875
12002.016602
11984.888672
11888.745117
11741.802734
11617.230469
11840.350586
11906.937500
11917.356445
11822.357422
11743.693359
11745.483398
11822.196289
11917.064453
11928.245117
11863.457031
11996.577148
12005.679688
11971.040039
12016.283203
12141.263672
12137.673828
12148.688477
12129.242188
12269.983398
12242.046875
12196.810547
12057.772461
12205.594727
12096.435547
12042.523438
12118.251953
12080.162109
11980.573242
12079.527344
11977.061523
11899.277344
11947.830078
11941.639648
11890.193359
11960.146484
11931.628906
11858.947266
11836.959961
11944.197266
11893.879883
11879.954102
11893.287109
11991.163086
11912.537109
11882.481445
11912.450195
12027.372070
12085.458984
12071.082031
12128.553711
12084.345703
11999.491211
12076.913086
12000.379883
11988.928711
12040.376953
11985.706055
11983.856445
11962.370117
12021.393555
11964.809570
11927.390625
11967.103516
12028.833984
12033.879883
12029.395508
12226.490234
12202.744141
12209.131836
12206.713867
12310.741211
12180.604492
12200.998047
12114.774414
12161.555664
12037.665039
11971.458984
12014.729492
11944.514648
11983.513672
11911.823242
11997.187500
11969.924805
11911.435547
11980.848633
11941.180664
12015.923828
12030.046875
11943.455078
12012.757812
12075.180664
12010.969727
12045.115234
12132.517578
12152.437500
12176.393555
12191.041992
12212.537109
12227.344727
12196.914062
12292.642578
12130.687500
12145.176758
12239.345703
12191.639648
12142.399414
12295.822266
12267.578125
12199.883789
12261.196289
12237.070312
12143.050781
12157.538086
12163.528320
11924.453125
11954.509766
12052.585938
12103.806641
12131.353516
12120.004883
12155.703125
11968.166992
11824.312500
11838.384766
11841.239258
11865.011719
11774.007812
11911.180664
11928.888672
11812.545898
11744.547852
11884.185547
11927.384766
11939.559570
11909.014648
11871.417969
11772.303711
11781.254883
11725.244141
11899.801758
11952.208008
11992.552734
11874.402344
11930.388672
11972.488281
11421.960938
11649.252930
11930.822266
11981.811523
11936.229492
11869.332031
11902.801758
11864.423828
11805.126953
11725.725586
11721.230469
11844.708984
11780.394531
11796.436523
11832.205078
11831.966797
11778.100586
11888.467773
11774.764648
11771.346680
11883.299805
11875.280273
11908.520508
11876.642578
12038.351562
11980.705078
11970.376953
11960.860352
12018.608398
12015.743164
12096.453125
12068.119141
12026.292969
11923.226562
12073.150391
12059.770508
12113.151367
12030.418945
12162.857422
12147.446289
12011.471680
12138.585938
11998.101562
11875.762695
11842.884766
11852.825195
11911.803711
12004.725586
12040.322266
11958.314453
11942.362305
12093.795898
11979.603516
11930.779297
11881.645508
11937.463867
11920.402344
12075.989258
12066.370117
12086.454102
12011.206055
11964.563477
11984.542969
12001.942383
11983.932617
12115.034180
12085.997070
12031.930664
12014.648438
11960.544922
11918.469727
11888.208984
11899.600586
11915.167969
11888.974609
11810.416016
11945.039062
11899.666992
11962.959961
11977.783203
11930.441406
11804.913086
11750.011719
11965.184570
12061.746094
11884.635742
11907.514648
12003.308594
11930.710938
11758.876953
11807.687500
11773.396484
11754.270508
11860.726562
11891.100586
11869.194336
11963.247070
11974.046875
11877.301758
11811.017578
11903.433594
11873.549805
11878.463867
11929.438477
12013.420898
12005.878906
12043.382812
12102.064453
11970.333008
11906.953125
11844.181641
12000.373047
11927.280273
12065.076172
12249.006836
12094.271484
12059.689453
12147.144531
12093.283203
11909.057617
11973.830078
11982.835938
11893.155273
11990.872070
12039.123047
11923.287109
11946.360352
12031.870117
11874.225586
11970.861328
12003.162109
11958.479492
11965.167969
12099.600586
12053.075195
12010.046875
12103.460938
11981.433594
11976.593750
12039.812500
11928.105469
11969.121094
12021.366211
11973.225586
11991.532227
12104.161133
12118.527344
12024.396484
12060.050781
12123.859375
11994.405273
11952.167969
11986.511719
11982.098633
11846.943359
11973.203125
12039.803711
11903.745117
11891.396484
11865.484375
11923.925781
11947.763672
12000.152344
12038.357422
12118.542969
12118.960938
12178.041992
12176.619141
12021.540039
12049.190430
11696.514648
11860.441406
11966.654297
11843.929688
11518.244141
11765.755859
11918.055664
11864.859375
11743.302734
11677.948242
11693.792969
11574.222656
11579.412109
11529.334961
11471.667969
11550.019531
11616.869141
11623.817383
11598.752930
11648.834961
11864.834961
11760.142578
11773.867188
11891.994141
11931.115234
11788.541992
11997.055664
12003.100586
11963.694336
12013.643555
12007.899414
11817.328125
11948.534180
11960.248047
11781.352539
11862.989258
11790.524414
11755.299805
11906.572266
11885.686523
11850.127930
11747.653320
11943.844727
11832.110352
11740.169922
11827.988281
11833.903320
11811.573242
11751.803711
11772.760742
11913.317383
11797.972656
11824.637695
11913.173828
11864.337891
11914.402344
11823.271484
11872.976562
11960.786133
11928.761719
12029.096680
11954.654297
11897.337891
12014.892578
12049.794922
11913.482422
11885.115234
12009.684570
11803.440430
11856.362305
11932.956055
11885.430664
11878.700195
11830.496094
11774.362305
11737.906250
11842.430664
11679.290039
11771.565430
11805.683594
11850.782227
11845.286133
12167.333984
12254.834961
11985.072266
12167.196289
12184.171875
12258.819336
12227.315430
12093.389648
11953.609375
11925.453125
11988.182617
11940.716797
11911.610352
11968.802734
12024.050781
12119.239258
11936.680664
12004.939453
12104.847656
12003.761719
11877.582031
12009.533203
12054.562500
12113.562500
11998.245117
11858.424805
11922.494141
11951.982422
11882.851562
11924.852539
12056.699219
11983.162109
11906.161133
11887.632812
11922.033203
12029.802734
11937.072266
11919.915039
11877.319336
11947.875000
11915.399414
11850.851562
11992.211914
11992.664062
11980.176758
11962.997070
12034.501953
11999.614258
11966.432617
12074.069336
12137.633789
12005.677734
12121.572266
12115.184570
12024.286133
12110.448242
12015.837891
11944.847656
11932.507812
11996.896484
11914.494141
11958.038086
12073.094727
11986.070312
11951.963867
12073.448242
12002.303711
12037.081055
12075.342773
11923.707031
11976.251953
11997.173828
12036.974609
12060.354492
11950.225586
11904.360352
11962.134766
11928.706055
11989.389648
12078.565430
12060.821289
11865.328125
11853.199219
11970.282227
11959.700195
11933.165039
11943.989258
12002.349609
11955.598633
11857.235352
11887.625000
12006.486328
11916.376953
11950.492188
11851.054688
11961.628906
12006.502930
11881.166016
11858.735352
11884.920898
```
