## Supplementary material for "Functional connectivity across the human subcortical auditory system using an autoregressive matrix-Gaussian copula graphical model approach with partial correlations": Code: roi-04_mean_ts.txt

```
8311.810547
8032.569336
7882.064453
7693.580078
8210.849609
8060.659180
8052.874512
7674.673828
7609.206055
7844.172852
7660.924805
8005.809570
7946.730469
7863.181641
7866.048828
7727.780273
8035.850098
8237.529297
8315.614258
8185.454590
8144.747559
8195.977539
8526.460938
7849.059570
7629.589844
7512.711914
7611.470703
7551.227539
7756.733398
7689.823242
7645.180664
7417.616211
7550.523926
7312.870605
7266.257812
7613.568359
7770.239258
7788.708496
7591.075195
7602.434570
7563.923340
7580.523438
8289.671875
8367.062500
8630.154297
8294.759766
8217.984375
8647.123047
8821.985352
8861.715820
9265.454102
8413.318359
8363.119141
7947.979492
8115.472168
7967.325195
7833.218750
7857.800781
7879.343262
7885.223145
7954.550781
7830.644043
7713.925781
7683.425293
7834.014160
7902.529785
7620.842773
7588.517578
7624.465820
7627.252930
7409.716797
7406.604004
7668.888184
7618.268555
7492.453125
7694.178223
7399.015137
7491.699707
7528.146484
7668.363281
7713.548828
7248.589844
7752.233398
7543.323242
7744.903320
7651.548340
7815.243164
7608.859863
7629.594727
7836.480469
7489.646484
7584.910156
7594.693359
7439.602539
7702.744629
7650.573730
7746.442383
7725.015625
7612.824707
7809.313477
7555.727539
7676.928223
7633.701172
7575.613770
7543.942871
7648.541992
7834.325684
7655.804688
7506.225586
7634.902344
7552.325684
7515.421387
7730.762695
7476.011230
7391.482422
7439.358398
7668.094727
7536.266602
7853.010742
7897.265137
7663.206055
7662.219727
7829.521484
7397.920898
7653.254395
7829.362305
7991.472656
7743.884277
7700.613281
7668.215820
7442.545898
7657.205078
7519.645996
7472.571289
7361.083496
7348.500000
7626.617188
7435.401367
7628.886719
7478.189453
7651.166992
7545.055176
7403.308105
7408.816406
7736.783691
7734.178711
7525.064453
7750.265625
7506.852539
7662.931641
7620.803711
7720.757812
7302.047852
7484.499023
7460.746582
7554.818848
7748.614258
7802.323242
7561.977051
7606.993164
7623.158203
7531.118652
7671.975586
7605.410645
7688.396484
7897.776855
7770.503906
7596.312012
7550.576172
7630.540039
7419.700684
7539.576172
7512.060059
7506.219727
7389.509766
8031.680664
7821.755859
7713.997070
7577.342285
7748.594238
7575.785645
7674.557129
7583.797852
7598.775879
7742.130859
7901.636719
7511.933594
7813.125000
7628.201172
7503.009766
7476.969727
7525.715820
7621.039062
7641.181641
7728.991699
7614.519531
7611.941406
7518.297852
7668.689941
7580.011719
7529.570801
7579.554688
7719.950195
7549.635742
7850.799316
7863.791992
7554.060547
7548.676758
7813.156250
7666.557617
7472.389648
7606.867188
7576.225586
7885.416992
7764.160156
7628.597168
7468.250000
7549.319824
7680.012207
7662.381348
7573.926758
7526.485840
7719.000000
7586.544922
7694.324219
7694.286133
7829.061523
7951.083008
7670.283203
7565.764648
7690.972168
7668.675781
7502.269043
7365.352051
7766.418945
7914.044922
7375.813477
7891.463867
7765.625977
7382.438477
7750.676270
7814.115723
7832.845703
8014.052734
7539.522949
7909.583984
7598.534180
7914.238281
7736.901367
7829.358398
7879.002930
7766.725586
7635.727051
7640.129883
7811.131836
7477.506836
7422.076172
7431.418457
7406.589844
7835.159180
7655.424805
7572.560547
7712.115234
7490.261719
7472.250977
7304.523926
7449.015625
7461.960938
7558.442383
7777.821777
7604.916016
7741.139648
7833.393555
7518.243652
7750.569336
7450.485352
7518.332520
7421.480469
7635.079590
7649.184570
7478.835938
7949.182129
7561.985352
8076.246094
8195.856445
8595.853516
8326.216797
8140.499023
8084.965820
7936.449707
8220.238281
8261.026367
8228.098633
8071.024414
8392.040039
8050.195801
8262.451172
8248.318359
7808.963867
8260.048828
8088.796875
7882.610840
7984.783203
7880.238281
7530.382812
7760.595703
7376.302734
7676.118652
7437.212402
7784.762695
7799.310547
7706.418945
7542.617188
7622.902832
8001.489746
7604.436523
7738.594238
7813.181641
8094.121582
7976.681641
7835.184570
7859.992676
8090.866211
8152.642090
8053.769531
8212.537109
8074.041504
7777.708496
7569.741211
7652.713867
7704.229492
7786.362305
7814.595215
7699.500000
7572.961914
7495.592773
7791.240234
7411.191406
7615.119141
7689.480469
7425.288086
7668.893066
7669.261719
7796.340820
7593.720703
7529.462891
7682.197266
7649.248047
7601.944336
7427.843750
7702.215332
7577.492188
7568.972656
7593.400879
7827.952148
7539.892578
7584.623047
7676.946289
7591.551758
7798.604004
7601.660156
7519.158203
7572.523438
7704.438965
7633.759277
7377.789062
7549.415039
7622.553711
7310.416992
7499.248047
7496.751953
7504.565430
7545.603516
7564.718750
7609.315430
7640.707031
7796.876953
7625.422852
7625.747070
7670.606934
7811.291504
7213.220703
7539.607910
7768.716797
7433.769531
7441.842773
7653.096191
7478.253906
7887.295898
7487.850586
7380.913086
7612.646973
7727.708496
7958.426758
8363.726562
8126.218750
7980.083496
7846.916016
7955.919922
7769.715820
7643.232422
7559.750000
7548.038574
7578.165039
7654.973633
7715.920410
7690.499023
7399.322266
7638.219727
7531.909180
7984.805664
7586.565430
7698.918945
7968.063477
7895.762695
7667.293457
7508.573730
7573.915527
7713.903809
7906.179688
7628.249023
7681.521484
8055.841309
7726.592285
7727.077148
7602.999023
7496.316406
7505.540039
7872.974121
7750.644043
7712.250000
7525.497559
7766.535645
7674.958008
7890.109863
7828.884277
7667.915039
7585.040039
7870.671875
7637.246094
7684.533691
7489.470703
7785.576172
7661.959961
7653.239258
7877.665039
7479.476562
7649.497559
7716.898926
7707.417969
7617.768555
7802.912109
7772.806641
7726.224121
7576.499023
7627.108398
7582.793945
7639.031250
7635.906250
7762.379883
7790.515625
7700.411133
7539.782227
7582.252930
7723.776367
7434.338379
7513.823242
7746.185547
7397.872070
7948.494141
7845.799805
7850.093750
8220.484375
8057.575195
8205.117188
8007.058594
8207.367188
8005.581055
7981.195312
7611.760742
7874.510742
7976.347168
7876.149414
7800.381836
7948.761719
7920.690918
7670.047852
7612.455078
8141.372070
7656.521973
7787.274902
7979.193359
7627.110840
7683.230469
7989.802246
7700.020508
7800.142090
7956.208008
7822.787598
8017.739258
7771.593750
8167.738281
7819.189941
7730.061035
8056.870117
7517.806641
7749.893066
7883.800781
7706.348145
7749.658203
7977.653809
7854.340820
8014.157227
7778.607422
7890.596680
7777.775391
7925.528320
7624.577148
7708.958008
7587.792969
7447.618164
7641.177246
7664.086914
7973.619141
7660.250977
7521.601074
7434.488281
7606.249023
7437.352539
7577.987305
7657.485352
7858.028320
7533.086914
7220.044922
7471.581055
7448.368164
7510.490234
7447.083008
7435.615723
7323.875977
7461.280273
7354.099121
7161.616699
7447.142578
7392.832520
7435.498047
7350.615723
7395.589355
8100.220215
7837.057617
7327.015625
7566.935059
7610.292969
7401.032227
7498.468750
7928.687988
7667.024902
7320.771484
7494.331543
7538.742188
7581.465820
7466.236328
7183.954102
7383.724609
7494.934082
7534.693359
7364.943359
7438.615234
7207.638672
7241.489746
7423.812500
7375.043945
7710.817383
7593.451660
7569.863281
7549.998047
7343.244141
7475.269531
7656.595703
7680.951660
7625.978027
7324.704102
7556.866211
7450.576172
7392.337891
7513.362305
7553.259766
7635.481445
7395.811523
7808.304688
7501.334961
7448.402832
7437.547852
7317.125000
7333.954102
7396.050781
7553.913574
7419.392090
7506.780273
7344.088867
7396.862793
7425.487305
7182.369141
7585.948242
7614.894531
7506.002930
7451.702637
7451.213379
7468.690430
7242.762207
7458.600586
7497.538086
7320.877930
7383.583496
7557.057617
7439.345703
7512.160156
7271.280273
7385.110840
7400.336914
7314.883301
7330.319336
7520.330078
7525.404297
7536.242188
7547.499023
7375.719238
7538.887695
7502.576660
7230.587402
7640.694336
7490.299805
7575.157227
7513.845703
7451.661133
7634.493164
7719.565430
7298.879883
7407.268555
7751.693359
7340.434570
7635.473145
7535.324707
7484.506836
7563.911133
7521.281250
7309.872070
7517.304688
7521.779297
7368.372070
7392.270508
7177.663086
7537.378906
7525.635742
7503.432129
7561.612305
7451.102051
7445.099609
7397.319336
7437.054688
7246.530273
7402.124512
7465.988281
7734.743164
7368.515625
7479.174316
7513.685547
7593.235840
7563.232422
7452.965820
7472.677246
7344.828125
7436.562500
7559.955078
7663.177734
7460.114258
7587.489258
7586.249023
7381.771484
7468.886719
7642.670898
7266.396484
7515.430176
7316.778809
7270.577637
7553.534668
7245.248047
7145.117676
7464.907227
7463.083008
7466.510254
7302.297852
7538.139648
7274.178223
7604.561523
7500.629883
7533.229492
7530.877930
7575.833984
7531.231934
7727.764160
7514.820312
7537.880859
7455.511719
7601.057617
7640.403320
7676.420898
7514.821289
7247.395508
7256.776855
7156.074219
7254.175293
7171.513672
7180.851562
8003.254883
8495.918945
8269.771484
8098.527344
7412.204102
7583.251953
7280.671387
7497.478027
7973.785156
7936.224121
7389.565430
7573.822266
7389.677734
7467.632812
7287.428711
7375.312988
7678.948242
7450.942871
7216.223633
7381.060547
7146.940430
7051.645508
7048.327148
7148.858398
7409.981445
7263.803223
7285.386719
7449.337891
7548.759766
7278.041504
7473.390137
7467.449219
7394.361816
7644.735352
7549.838867
7705.756348
7365.327637
7375.527344
7212.199219
7156.211914
7840.221680
7308.090332
7932.678711
7426.937012
7973.226074
7486.044922
7752.595703
7626.255371
7757.210449
7660.769531
7807.245117
7780.939941
7687.613281
7992.256836
7672.656250
7770.124512
7285.697754
7675.883789
7512.401367
7617.023926
7573.861816
7479.913086
7609.870605
7315.052734
7565.082031
7744.999023
7356.934570
7605.650879
7901.550781
7660.102051
7459.533203
7509.145508
7672.742188
7470.489258
7821.860840
7626.875000
7436.159668
7416.388672
7622.861816
7445.698730
7503.907715
7440.103516
7358.580078
7277.522461
7382.230469
7536.044922
7942.388672
7897.264648
7770.964844
7650.915527
8011.438477
8145.132812
8054.747559
8043.106445
7900.070801
7678.453125
8027.785645
7963.550781
7764.125977
7534.675293
7863.976562
7822.518555
7658.066895
7938.339844
7860.009277
7978.707031
8045.128906
8005.528809
8233.652344
8085.814453
7842.605469
7597.519043
7918.408203
8103.874512
7868.990723
7566.789062
8048.389648
7938.858398
7885.967773
7716.857422
7728.021973
7958.635254
7846.475586
7679.417969
7493.482422
7892.356445
8023.653320
7627.343262
7713.434570
7911.650391
7782.767578
7902.625488
7885.544434
7897.384766
7965.686035
7920.463379
7898.069336
8130.770020
7855.438965
8007.942383
7998.365234
7893.511230
7956.175781
7820.383789
7943.681641
7853.161133
7896.940918
7824.450684
7956.619629
7832.913086
7802.792969
7808.942871
7848.730957
7944.388672
8124.136719
7983.955078
8194.208008
8001.732910
8159.550781
8296.097656
7853.121094
7695.228516
7889.259766
7822.349609
7854.551270
7916.222656
7819.125000
7837.566406
7645.581055
7827.525391
8108.294434
7847.801758
7611.968262
7743.052734
7712.908691
7689.568848
7704.924805
7668.898926
7902.961914
7989.340820
7736.592285
7607.458008
7826.421875
7680.232910
7698.687012
7770.505859
```
