## Supplementary material for "Functional connectivity across the human subcortical auditory system using an autoregressive matrix-Gaussian copula graphical model approach with partial correlations": Code: roi-05_mean_ts.txt

```
8998.596680
8954.439453
8894.005859
9033.671875
8831.377930
9141.460938
9139.005859
8852.335938
9070.477539
8902.270508
8999.625000
9037.032227
8972.697266
9318.154297
8949.733398
9129.913086
9174.111328
9073.042969
9648.733398
9199.481445
9109.605469
8736.663086
9179.188477
9078.302734
9033.491211
9136.124023
9358.131836
9084.187500
8942.597656
8975.495117
9078.045898
9106.131836
9182.219727
9173.695312
8822.532227
9054.953125
9180.425781
8828.226562
9222.912109
9178.375977
9221.976562
8903.972656
9546.313477
9849.359375
9938.421875
9696.621094
9532.119141
9398.537109
9450.956055
9074.896484
10111.184570
9702.472656
9021.596680
9436.892578
9505.653320
9322.293945
9392.446289
9395.652344
9191.291992
9323.498047
9438.060547
9659.319336
9648.945312
9420.546875
9456.010742
9618.905273
9460.582031
9532.605469
9564.173828
9482.333984
9733.240234
9380.337891
9406.037109
9611.114258
9716.248047
9254.306641
9750.347656
9752.840820
9560.728516
9583.264648
9570.313477
9605.634766
9430.803711
9785.254883
9748.609375
9470.467773
9638.933594
9636.690430
9614.179688
9777.841797
9660.421875
9544.456055
9592.677734
9864.989258
9630.817383
9682.604492
9939.044922
9659.335938
9636.072266
9661.533203
9694.492188
9391.174805
9743.297852
9617.196289
9492.147461
9661.120117
9583.885742
9450.289062
9586.022461
9544.660156
9567.150391
9571.986328
9624.520508
9411.862305
9553.819336
9541.888672
9540.746094
9423.875977
9618.011719
9713.281250
9582.959961
9341.790039
9756.354492
9830.536133
9519.575195
9665.905273
9948.742188
9801.856445
9671.608398
9371.670898
9473.845703
9376.325195
9708.626953
9580.145508
9534.867188
9456.860352
9546.639648
9552.586914
9539.685547
9487.529297
9762.225586
9604.261719
9738.923828
9738.779297
9392.532227
9850.405273
10036.845703
9528.411133
9662.369141
9779.086914
9618.358398
9554.113281
9482.398438
9346.157227
9667.038086
9763.619141
9509.768555
9490.906250
9503.523438
9644.819336
9728.308594
9659.248047
9536.698242
9499.318359
9648.180664
9426.285156
9588.008789
9767.451172
9625.457031
9638.596680
9596.056641
9993.348633
9810.387695
9586.951172
9594.075195
9600.808594
9536.517578
9745.707031
9697.836914
9518.216797
9640.560547
9849.666992
9767.187500
9811.239258
9324.904297
9568.811523
9564.039062
9815.917969
9461.295898
9591.650391
9437.689453
9506.701172
9593.346680
9521.567383
9548.696289
9644.482422
9709.332031
9787.783203
9412.595703
9913.808594
9691.176758
9743.477539
9552.246094
9785.559570
9629.354492
9428.524414
9630.591797
9840.839844
9522.530273
9656.711914
9409.040039
9581.413086
9446.049805
9372.509766
9251.689453
9543.914062
9779.724609
9631.585938
9406.182617
9292.525391
9375.120117
9623.044922
9697.185547
9595.546875
9359.573242
9662.270508
9665.214844
9757.780273
9681.282227
9765.972656
9904.579102
9540.001953
9511.246094
9749.244141
9683.495117
9686.473633
9758.965820
9647.785156
9625.131836
9352.141602
9665.181641
9504.693359
9471.634766
9300.997070
9609.123047
9559.843750
9466.298828
9815.033203
9833.313477
9721.371094
9471.244141
9715.572266
9630.120117
9777.304688
9649.047852
9904.157227
9606.608398
9703.242188
9844.219727
9807.052734
9867.787109
9646.977539
9905.876953
9789.166016
9556.424805
9801.411133
9610.241211
9496.988281
9547.211914
9797.089844
9707.417969
9521.154297
9643.966797
9698.804688
9635.997070
9629.369141
9506.542969
9538.479492
9653.071289
9858.501953
9544.070312
9011.270508
9146.554688
9453.486328
8922.808594
9489.617188
8745.365234
8754.065430
8466.908203
8695.317383
8647.075195
9065.356445
8940.977539
8914.763672
8960.395508
9234.785156
9170.750977
9661.436523
9309.383789
8892.865234
9284.956055
9331.403320
9278.940430
9207.208984
9471.727539
9606.333984
9552.934570
9381.566406
9413.282227
9395.970703
9350.934570
9425.029297
9611.083008
9559.740234
9497.933594
9400.075195
9312.191406
9462.573242
9436.405273
9500.146484
9243.248047
9533.453125
9831.979492
8818.991211
8815.995117
9642.500977
9052.243164
9489.758789
9348.643555
9634.696289
9748.081055
9474.221680
9196.700195
9504.074219
9351.401367
9407.321289
9656.880859
9905.378906
9665.469727
9598.525391
9365.873047
9495.476562
9400.352539
9546.745117
9475.351562
9298.714844
9860.014648
9609.538086
9435.028320
9481.954102
9437.616211
9514.321289
9439.308594
9611.489258
9404.231445
9609.573242
9577.599609
9384.128906
9457.474609
9465.434570
9409.064453
9420.665039
9403.399414
9373.366211
9633.666016
9503.415039
9345.795898
9471.956055
9803.649414
9314.916016
9283.810547
9437.875977
9457.334961
9350.196289
9473.708984
9578.370117
9536.848633
9429.514648
9279.022461
9353.678711
9532.945312
9439.989258
9342.509766
9467.543945
9402.705078
9439.487305
9327.253906
9489.264648
9535.743164
9478.563477
9506.460938
9452.832031
9364.708984
8947.272461
9007.352539
9370.194336
9689.773438
9547.596680
9772.736328
9447.950195
9437.544922
9339.600586
9460.655273
9502.326172
9558.485352
9310.952148
9562.264648
9418.960938
9468.811523
9207.319336
9355.515625
9638.668945
9323.098633
9433.448242
9434.355469
9335.766602
9414.648438
9404.541992
9649.958984
9357.834961
9526.154297
9442.065430
9444.329102
9548.760742
9575.277344
9600.083984
9506.600586
9568.176758
9558.814453
9594.306641
9649.689453
9587.509766
9539.604492
9738.836914
9834.036133
9288.127930
9430.889648
9626.743164
9464.686523
9736.648438
9753.944336
9462.974609
9430.366211
9604.526367
9453.463867
9446.008789
9293.496094
9614.279297
9207.824219
9268.454102
9333.761719
9468.104492
9973.650391
9562.412109
9791.763672
9733.697266
9695.280273
9900.386719
9591.636719
9657.691406
9760.137695
9721.466797
9735.519531
9470.376953
9613.552734
9605.191406
9389.147461
9412.750977
9610.376953
9571.820312
9410.210938
9615.088867
9709.682617
8880.277344
9068.634766
9278.754883
9011.716797
9412.645508
9151.052734
9838.440430
9501.636719
9461.875977
9367.707031
9702.719727
9701.688477
9445.894531
9580.846680
9533.248047
9488.340820
9384.293945
9273.408203
9583.712891
9394.578125
9434.254883
9228.624023
9467.279297
9399.781250
9244.121094
9483.634766
9447.149414
9305.910156
9284.688477
9104.616211
9437.856445
9403.503906
9223.485352
9324.136719
9163.984375
9346.665039
9406.085938
9295.223633
9273.698242
9560.194336
9540.847656
9719.525391
9224.318359
9443.068359
9681.949219
9559.659180
9590.949219
9831.458008
10028.499023
9750.382812
9453.316406
9924.238281
9396.694336
9626.386719
9514.698242
9961.733398
9940.653320
9665.821289
9734.094727
9507.755859
9646.104492
9803.102539
9810.490234
9870.044922
9843.590820
9712.134766
9703.500000
9687.023438
9895.935547
9813.139648
9773.584961
9681.523438
9537.894531
9960.616211
9684.386719
9752.144531
9599.451172
9780.729492
9401.277344
10033.336914
9922.335938
9607.784180
9822.348633
9947.489258
9702.959961
9551.192383
9695.107422
9540.231445
9637.829102
9506.215820
9812.337891
9771.736328
9835.621094
9789.204102
9756.673828
9889.358398
9703.044922
9836.264648
9852.821289
9801.091797
9834.779297
9749.293945
9607.708984
9924.305664
9766.508789
9721.259766
9814.750000
9989.663086
9709.000977
9773.145508
9753.532227
9837.658203
9946.847656
9759.126953
9888.260742
9698.925781
9948.156250
9804.981445
9708.585938
9911.394531
9971.363281
9545.607422
9886.779297
9814.333984
9839.530273
9795.288086
9745.175781
9731.094727
9744.873047
9854.265625
9839.220703
9531.664062
9495.134766
9807.700195
9688.238281
9462.741211
9681.011719
9680.421875
9617.310547
9744.420898
9698.798828
9752.657227
9722.434570
9581.266602
9544.453125
9374.465820
9754.331055
9441.455078
9603.346680
9608.316406
9767.813477
9746.552734
9486.235352
9452.278320
9646.470703
9790.453125
9489.123047
9861.872070
9584.098633
9830.344727
9972.087891
9946.103516
9698.444336
9730.653320
9610.256836
9492.886719
9614.031250
9555.569336
9605.422852
9366.865234
9434.725586
9382.047852
9485.564453
9298.593750
9504.048828
9406.602539
9244.101562
9317.603516
9520.338867
9564.402344
9576.846680
9742.061523
9586.997070
9329.133789
9798.920898
9521.771484
9556.759766
9412.022461
9665.928711
9572.939453
9571.436523
9568.147461
9718.332031
9643.348633
9580.507812
9574.261719
9626.746094
9417.121094
9550.014648
9544.875000
9581.366211
9554.080078
9740.952148
9546.690430
9458.849609
9756.314453
9632.013672
9546.692383
9503.551758
9595.708008
9816.593750
9441.719727
9535.506836
9409.749023
9456.701172
9586.642578
9460.583008
9557.203125
9750.828125
9723.614258
9952.932617
9880.459961
9779.518555
9905.850586
9439.932617
9668.916992
9663.460938
9418.184570
9641.110352
9663.302734
9804.855469
9933.258789
9734.263672
9571.675781
9286.956055
9539.682617
9533.774414
9616.497070
9658.985352
9804.890625
9642.892578
9726.528320
9392.135742
9834.400391
9334.185547
9633.838867
9741.423828
9332.023438
9715.961914
9887.208008
9211.196289
9684.119141
9537.456055
9510.867188
9582.804688
9647.495117
9655.223633
9793.833008
9292.609375
9745.505859
9776.923828
9458.392578
9668.134766
9502.130859
9744.202148
9622.662109
9424.708008
9995.041992
9511.740234
9733.290039
9829.924805
9615.663086
9833.733398
9723.041992
9698.518555
9774.182617
9470.441406
9557.086914
9711.574219
9487.062500
9517.551758
9613.652344
9613.277344
9463.679688
9453.750000
9518.037109
9867.598633
9408.924805
9424.018555
9618.514648
9737.209961
9442.157227
9624.737305
9777.565430
9753.449219
9586.953125
9588.644531
9889.062500
9655.156250
9717.106445
9592.090820
9607.118164
9598.598633
9353.049805
9375.426758
9447.671875
9357.677734
9733.032227
9757.600586
9611.666992
9585.123047
9742.542969
9516.990234
9300.825195
9883.681641
9915.509766
9826.867188
9688.083008
9653.877930
9776.733398
9506.053711
9798.587891
9724.393555
9936.197266
9817.876953
9390.371094
9623.913086
9082.443359
8875.846680
9008.569336
9040.360352
9544.826172
9440.792969
8835.411133
8790.105469
9093.722656
9168.870117
9282.301758
9217.691406
9187.459961
9564.729492
9333.236328
9459.781250
9380.015625
9599.331055
9155.268555
9373.907227
9176.624023
9661.849609
9268.149414
9042.448242
9277.118164
9203.797852
9266.998047
9317.928711
9196.275391
9296.480469
9462.414062
9243.658203
9225.105469
9312.093750
9172.106445
9002.176758
9233.970703
9157.188477
9357.558594
8977.230469
9149.274414
9239.101562
9307.728516
9085.660156
9109.894531
9317.554688
9399.628906
9323.351562
9546.563477
9601.095703
9597.588867
9362.525391
9589.939453
9527.594727
9610.519531
9676.855469
9068.964844
9435.013672
9612.378906
9324.444336
9650.434570
9374.586914
9268.450195
9611.664062
9600.056641
9613.500000
9603.035156
9391.630859
8817.835938
8978.700195
9532.808594
9025.875977
9195.995117
9295.741211
9679.501953
9673.739258
9509.384766
9415.264648
9421.414062
9509.024414
9458.665039
9444.085938
9529.454102
9472.512695
9712.802734
9756.183594
9360.183594
9649.466797
9320.032227
9256.168945
9595.819336
9573.011719
9251.736328
9169.626953
9308.691406
9554.387695
9278.451172
9578.778320
9405.708984
9636.664062
```
