## Supplementary material for "Functional connectivity across the human subcortical auditory system using an autoregressive matrix-Gaussian copula graphical model approach with partial correlations": Code: roi-06_mean_ts.txt

```
8263.044922
8523.814453
8568.992188
8194.600586
8576.502930
8375.744141
8766.941406
8552.148438
8510.005859
8470.593750
8512.210938
8809.675781
8874.787109
8468.432617
8812.425781
8887.368164
8568.031250
8383.937500
8551.729492
9078.316406
9063.844727
9467.895508
9216.358398
9505.626953
9211.235352
8912.609375
8873.520508
8862.194336
9117.340820
9138.248047
9231.605469
8935.546875
9009.294922
9020.172852
9012.755859
9134.229492
9240.031250
9155.222656
8995.115234
8812.457031
8978.432617
8971.856445
8625.710938
8291.823242
8745.836914
8533.441406
8534.466797
8213.833008
8580.269531
8664.509766
8487.490234
8728.081055
8998.111328
9423.792969
9273.814453
9288.232422
8716.915039
9014.776367
8942.292969
9344.601562
9124.153320
9283.838867
9466.330078
9508.875000
9640.679688
9469.662109
9597.845703
9271.553711
9592.124023
9478.551758
9436.950195
9530.052734
9613.832031
9457.849609
9480.885742
9287.455078
9371.059570
9221.063477
9313.669922
9638.486328
9204.165039
9270.207031
9298.462891
9048.930664
9163.402344
9389.208008
9092.286133
9237.701172
9437.828125
9140.621094
9212.573242
9130.241211
9257.249023
9338.274414
9199.254883
9196.922852
9208.422852
8979.409180
9451.132812
8997.510742
9055.588867
9532.769531
8909.320312
9362.178711
9151.267578
9085.798828
9019.948242
9269.677734
9289.296875
8851.250000
8922.864258
9213.599609
9055.409180
8861.816406
9185.716797
8765.857422
9159.583984
8800.527344
8957.929688
8977.599609
9414.838867
9230.593750
8890.570312
10349.333008
8429.731445
9404.690430
9320.947266
9477.642578
9068.675781
9242.325195
9344.526367
8957.564453
8919.990234
9138.512695
8795.958984
8837.438477
9307.813477
9328.117188
8975.426758
8994.297852
9198.795898
9002.155273
8891.392578
9270.902344
9328.208008
8811.797852
9093.015625
9431.196289
8947.858398
9353.326172
9117.638672
8759.521484
9090.018555
9159.194336
8861.613281
9184.971680
9676.031250
8816.905273
9139.193359
9130.960938
8818.365234
9051.927734
9055.704102
9096.376953
9016.615234
8926.062500
8921.069336
8997.664062
9025.248047
9030.710938
8862.610352
9024.109375
9011.373047
8818.267578
9013.277344
9075.338867
8922.406250
8876.994141
9085.807617
8882.721680
8646.868164
8900.403320
8985.458984
8737.944336
8855.936523
9035.793945
9092.079102
8808.324219
8911.462891
8950.219727
8828.100586
8535.178711
8793.301758
9047.759766
8443.131836
8757.589844
8988.625000
9532.345703
9070.701172
8926.794922
9324.092773
9593.324219
8834.776367
9115.625000
9413.966797
9093.605469
9057.121094
8965.729492
9444.975586
8955.897461
9063.757812
9128.208008
9049.889648
8789.600586
9042.779297
9159.916016
9284.795898
8775.470703
8799.106445
9014.301758
9111.789062
9003.108398
8824.116211
9226.626953
8969.419922
9216.846680
9695.511719
9364.973633
9052.333008
9157.576172
9424.983398
9511.729492
8999.970703
9668.692383
9250.160156
9163.831055
9425.537109
9359.055664
9367.315430
9383.814453
9484.998047
9297.158203
9261.914062
9738.193359
9024.383789
9523.250000
9826.589844
9883.125000
9604.215820
9921.210938
9691.647461
9324.049805
9641.698242
9816.199219
9588.099609
9659.953125
9253.848633
9624.970703
9560.443359
9545.800781
9361.320312
9474.284180
9308.793945
9248.108398
9431.922852
9435.402344
9252.575195
9504.847656
9481.125977
9406.216797
9544.064453
9164.957031
9471.480469
9682.779297
9464.877930
9560.491211
9473.954102
9385.412109
9364.854492
9503.323242
9156.656250
9179.055664
8579.830078
7805.313965
7865.809570
7676.542969
7899.509766
8477.648438
9033.126953
8578.832031
8055.947754
8449.134766
8554.227539
8479.939453
8002.657715
8807.125977
8893.726562
8372.885742
8777.276367
7960.342285
9457.972656
8926.982422
8762.357422
9071.322266
8781.820312
8769.205078
9043.654297
9134.115234
8996.009766
9045.347656
8904.816406
9238.029297
9400.852539
9167.742188
9385.573242
9477.979492
9143.695312
9386.302734
9374.637695
9329.350586
9139.644531
9394.912109
9286.711914
9020.222656
8563.057617
8839.861328
9291.031250
9062.174805
9245.908203
9310.185547
9371.837891
9540.023438
9467.141602
9518.993164
9691.345703
9643.730469
9530.412109
9467.201172
9447.774414
9608.511719
9792.871094
9786.063477
9540.196289
9584.995117
9648.823242
9453.169922
9565.192383
9594.952148
9278.172852
9532.784180
9626.637695
9357.056641
9266.254883
9447.962891
9436.734375
9535.241211
9525.231445
9337.259766
9517.375977
9415.990234
9720.865234
9288.726562
9601.652344
9650.638672
9562.614258
9268.831055
9423.130859
9689.584961
9482.416992
9187.993164
9525.383789
9399.030273
9359.647461
9255.737305
9671.777344
9533.535156
9302.487305
9447.804688
9589.284180
9462.199219
9481.335938
9217.850586
9144.531250
9374.769531
9514.431641
9336.716797
9457.545898
9580.999023
9430.193359
9539.647461
8662.803711
8556.796875
9141.177734
9537.660156
8551.340820
8858.666992
8987.922852
9155.145508
8984.448242
8747.018555
8851.647461
8617.881836
9036.560547
9033.283203
8526.881836
8751.479492
8818.743164
8555.973633
8471.081055
8862.005859
8798.061523
8937.066406
8731.120117
8638.761719
9122.648438
8857.605469
8752.041992
9016.821289
8562.699219
8854.486328
8955.490234
9008.884766
8634.740234
8587.217773
8981.992188
8961.344727
9006.476562
9358.654297
9166.961914
9290.868164
9762.808594
9470.943359
9408.278320
9486.996094
9528.669922
9574.843750
9855.851562
9623.343750
9316.490234
9365.547852
9351.854492
9519.338867
9614.661133
9518.821289
9335.848633
9322.375977
9192.141602
9520.589844
9236.830078
9323.133789
9128.420898
9613.122070
9539.427734
9381.953125
9511.486328
9213.373047
9297.422852
9657.570312
9178.721680
9615.184570
9610.645508
9295.842773
9672.573242
9569.997070
9808.035156
9574.669922
9195.531250
9609.000000
9309.668945
9490.222656
9637.839844
9612.205078
8701.543945
8859.264648
8421.872070
9132.174805
9273.864258
9142.131836
9180.563477
9568.191406
9769.943359
9771.865234
9564.840820
9409.716797
9553.150391
9795.524414
9769.597656
9483.691406
9650.388672
9504.752930
9632.041016
9678.314453
9626.028320
9253.363281
9480.704102
9544.633789
9378.281250
9527.350586
9539.406250
9501.106445
9546.466797
9481.206055
9428.861328
9291.223633
9307.610352
9506.095703
9257.963867
9093.567383
9437.031250
9111.944336
9183.260742
9513.594727
9152.343750
9404.844727
9086.083984
9467.331055
9443.289062
9796.705078
9708.959961
9059.535156
9352.122070
10420.837891
9852.976562
9775.594727
9876.777344
9874.662109
9078.594727
9558.045898
9502.858398
9759.057617
9508.413086
9631.376953
9903.564453
9906.724609
9675.704102
9141.961914
9730.263672
9417.476562
9308.434570
9245.291992
9619.744141
9375.263672
9565.995117
9427.541016
9391.730469
9397.261719
9241.574219
9562.423828
8922.588867
8867.389648
8935.959961
9155.269531
9529.086914
9496.312500
8866.355469
9072.355469
9319.576172
9341.119141
9058.326172
9045.412109
9289.084961
9143.480469
8947.795898
9119.336914
8943.854492
8825.417969
9070.146484
9168.766602
9006.896484
9039.009766
8924.157227
9331.793945
9104.089844
9219.157227
9107.807617
8846.269531
9050.669922
9239.887695
9108.490234
9099.052734
9158.733398
9314.936523
8939.103516
9564.149414
9359.432617
9208.555664
9150.463867
9435.085938
9176.411133
8986.357422
9166.626953
9116.902344
9405.129883
9294.229492
9403.629883
9349.620117
9115.702148
8947.589844
9398.583008
9289.724609
8993.166016
9196.044922
8983.931641
8859.376953
9279.980469
9262.616211
9447.676758
8944.456055
9040.813477
8957.390625
9071.203125
8830.999023
9011.769531
9083.755859
9078.973633
9154.913086
8745.458984
9063.300781
8949.025391
9024.128906
9049.645508
9281.306641
8788.291016
8730.980469
8811.990234
8909.485352
9005.443359
9116.735352
8876.533203
8948.485352
9099.053711
9296.888672
9389.826172
9930.806641
9625.347656
9291.000977
9266.336914
9371.667969
8842.789062
9111.195312
9102.414062
9001.815430
8833.400391
9226.360352
9056.714844
9233.215820
9076.183594
9251.483398
8792.442383
9228.630859
9200.480469
9187.000000
8855.421875
9019.029297
9277.852539
8933.841797
8758.564453
8768.382812
9342.499023
8834.581055
8882.513672
9054.163086
9039.053711
8951.415039
9277.349609
9269.128906
9258.787109
9374.359375
9105.745117
8963.194336
9238.227539
9090.118164
9077.166016
9109.919922
9096.331055
9059.257812
8942.860352
9302.592773
9021.400391
9034.193359
9299.998047
9219.149414
9117.125977
9457.843750
9415.935547
9080.156250
9248.441406
9207.468750
8984.521484
9059.554688
9203.870117
8809.434570
9363.181641
9138.296875
8936.302734
9772.724609
9516.576172
9458.319336
9353.671875
9502.133789
9224.269531
9179.696289
8967.508789
9176.552734
9136.473633
8861.478516
8853.433594
9168.120117
9135.231445
9250.999023
9029.537109
9011.031250
9408.256836
8900.846680
8692.384766
9042.408203
9050.371094
8939.805664
9713.323242
9392.263672
9153.048828
10208.333984
10790.494141
10192.789062
9718.480469
8928.961914
8870.020508
8877.242188
8913.184570
8764.686523
9050.061523
9023.651367
9153.318359
8790.949219
9110.144531
9173.570312
9352.725586
9259.243164
9142.740234
8869.476562
9369.856445
9258.984375
9525.194336
9569.062500
9517.991211
9656.713867
9706.933594
9677.597656
9588.474609
9859.327148
9434.254883
9750.827148
9687.390625
9333.263672
9453.686523
9476.441406
9233.087891
9376.002930
9499.738281
9542.564453
9343.427734
9484.732422
9584.150391
9545.022461
9220.179688
9408.114258
9486.559570
9485.425781
9512.059570
9446.066406
9451.132812
9521.788086
9509.944336
9383.558594
9402.456055
9633.037109
9466.510742
9567.816406
9533.774414
9173.859375
9281.692383
9223.046875
9544.997070
9540.306641
9308.134766
9576.753906
9701.588867
9466.185547
9448.984375
9654.978516
9426.149414
9378.023438
9559.811523
9231.134766
9613.533203
9377.208984
9392.862305
9573.422852
9642.462891
9098.280273
8813.036133
8754.230469
8370.333984
8547.081055
9015.204102
8657.815430
8411.241211
8181.876953
8381.456055
8517.207031
8408.460938
8682.291992
9715.394531
9050.844727
9469.024414
9290.775391
8809.459961
9042.619141
8918.120117
9227.637695
9004.315430
8702.050781
9218.628906
9161.412109
9136.850586
8881.580078
9027.885742
9164.330078
9050.413086
9088.744141
9093.922852
9371.292969
9219.794922
8950.875000
8940.469727
9065.291016
9299.778320
9106.252930
9120.291016
9211.099609
9162.448242
9055.104492
8759.379883
8825.039062
9221.966797
9234.191406
9072.504883
9078.655273
9297.903320
9337.599609
9104.209961
9252.617188
9440.925781
9084.753906
9410.347656
9357.235352
9498.568359
9449.620117
9443.560547
9306.070312
9358.431641
9276.083984
9266.128906
9069.503906
9091.597656
9140.969727
9196.975586
8586.744141
8473.950195
8106.942871
8467.465820
8609.388672
8412.265625
9137.734375
9095.308594
9343.183594
9084.515625
9075.106445
9511.922852
9071.057617
9156.309570
9089.793945
9096.224609
9340.330078
9208.943359
9413.668945
9281.423828
9266.496094
9188.440430
9438.916016
9316.436523
9447.657227
9186.578125
9208.268555
9141.927734
9182.824219
9586.781250
9450.962891
9355.891602
9272.181641
```
