## Supplementary material for "Functional connectivity across the human subcortical auditory system using an autoregressive matrix-Gaussian copula graphical model approach with partial correlations": Code: roi-07_mean_ts.txt

```
10070.093750
9899.890625
10006.085938
9843.029297
9987.116211
9914.197266
10108.357422
10027.050781
9734.628906
9970.501953
10002.783203
9862.183594
10065.714844
9989.712891
9983.428711
9925.490234
9920.281250
10058.483398
10519.147461
10476.477539
10434.682617
10538.545898
10321.980469
10533.799805
10408.737305
10320.482422
10352.537109
10219.969727
10147.178711
10307.625000
10248.569336
10309.832031
9965.846680
10075.138672
10182.149414
10123.583008
10175.805664
10202.545898
10286.188477
10146.873047
10074.076172
10337.921875
10308.849609
10455.586914
9728.917969
10126.764648
10342.837891
10070.722656
10522.332031
10138.315430
10504.492188
10255.861328
10461.439453
10567.386719
10399.979492
10521.717773
10372.750000
10330.118164
10218.545898
10292.915039
10215.116211
10213.808594
10188.305664
10382.417969
10327.165039
10436.465820
10520.680664
10167.530273
10166.696289
10294.092773
10404.061523
10154.555664
10425.957031
10233.799805
10208.098633
10148.961914
10379.838867
10311.788086
10212.920898
10420.581055
10175.124023
10527.118164
10398.635742
10224.602539
10439.319336
10282.381836
10405.845703
10325.989258
10382.130859
10486.406250
10294.231445
10150.621094
10424.397461
10494.475586
10171.774414
10511.211914
10344.424805
10283.405273
10644.012695
10378.636719
10360.184570
10376.803711
10286.871094
10401.052734
10454.250000
10410.375977
10247.811523
10187.910156
10501.041992
10343.984375
10402.727539
10316.617188
10248.647461
10372.711914
10418.772461
10341.464844
10269.194336
10396.924805
10308.975586
10428.430664
10491.331055
10262.907227
10464.980469
10476.594727
10396.336914
10615.544922
10514.748047
10472.086914
10330.163086
10379.785156
10198.087891
10361.764648
10091.606445
10255.404297
10285.429688
10215.365234
10399.597656
10262.549805
10119.643555
10374.790039
10094.168945
10242.149414
10133.284180
10412.290039
10401.581055
10319.455078
10228.681641
10388.837891
10242.686523
10340.227539
10196.209961
10258.933594
10196.618164
10263.694336
10250.761719
10352.153320
10194.133789
10501.000977
10219.335938
10260.965820
10287.047852
10373.050781
10199.105469
10278.527344
10157.772461
10252.128906
10318.257812
10350.047852
10230.014648
10386.863281
10399.245117
10287.936523
10279.358398
10312.028320
10321.388672
10213.183594
10288.864258
10273.533203
10258.067383
10318.292969
10310.813477
10242.319336
10354.346680
10095.272461
10227.766602
10226.613281
10354.772461
10285.899414
10272.578125
10363.118164
10260.214844
10205.599609
10111.682617
10335.452148
10114.502930
10256.467773
10185.273438
10349.041016
10275.889648
10277.366211
10395.863281
10367.654297
10394.418945
10215.211914
10249.468750
10055.583008
10120.441406
10192.171875
10411.177734
10169.417969
10145.055664
10165.508789
10203.980469
10254.022461
10317.832031
10270.547852
10080.909180
10161.665039
10175.231445
10025.920898
10006.703125
10084.288086
10189.353516
10207.264648
10056.895508
10096.653320
10260.002930
10291.375000
10283.719727
10141.532227
10176.366211
10185.494141
10261.875000
10188.243164
10220.177734
10293.460938
10224.911133
10188.666016
10257.392578
10302.675781
10179.877930
10262.797852
10252.788086
10163.541016
10329.998047
10011.897461
10578.867188
10549.638672
10586.811523
10617.107422
10608.230469
10369.731445
10496.608398
10408.804688
10344.511719
10341.936523
10148.472656
10315.961914
10248.208984
10268.116211
10308.510742
10422.407227
10220.274414
10155.326172
10074.829102
10318.358398
10100.506836
10140.648438
10177.964844
10348.848633
10387.710938
10272.600586
10444.680664
10308.814453
10179.166992
10318.708984
10181.844727
10113.461914
10198.256836
10255.170898
10125.708008
10193.544922
10278.652344
10014.265625
9521.693359
9731.855469
9422.964844
9712.816406
9596.584961
9575.447266
9504.272461
9584.069336
9494.117188
9775.635742
9781.183594
10306.118164
10064.929688
10184.012695
10011.368164
9623.233398
10360.327148
10116.969727
9972.701172
9885.800781
9960.894531
9863.573242
10002.065430
9876.324219
9939.183594
10034.074219
9938.496094
9821.542969
9940.000977
9798.452148
10105.221680
10037.730469
10027.427734
9971.098633
9945.550781
9832.932617
10091.005859
10016.133789
9989.049805
9967.538086
10056.462891
9825.717773
10048.691406
10071.066406
10189.457031
9864.915039
10095.138672
10137.794922
10033.206055
10024.699219
9979.738281
9924.696289
10066.218750
10095.092773
10100.571289
10042.231445
9982.402344
9978.795898
10019.744141
10055.182617
10164.632812
10137.315430
10209.350586
9974.686523
10017.558594
9843.890625
9990.678711
10098.658203
10134.868164
9886.979492
10079.519531
10170.805664
9872.588867
10001.314453
10092.737305
10101.672852
10003.194336
10021.293945
9870.896484
10194.253906
10123.639648
10054.891602
9905.579102
10171.749023
10095.284180
9928.689453
9832.815430
10043.941406
9890.606445
9769.561523
10044.396484
9933.781250
9925.696289
9994.875977
9905.500000
9935.870117
9845.904297
9792.958984
9952.016602
9911.229492
9926.228516
9991.120117
10118.628906
9965.419922
10268.354492
9907.049805
9870.328125
10006.840820
10166.442383
10431.248047
9980.598633
9926.502930
10156.358398
10212.980469
9945.808594
10128.636719
9964.300781
9945.756836
9911.988281
9662.980469
9829.252930
9904.719727
9842.862305
9730.250977
9655.144531
9699.678711
9734.118164
9756.077148
9637.902344
9848.613281
9881.597656
9742.108398
9828.491211
9751.882812
9842.366211
9904.272461
10046.534180
9843.156250
9852.301758
9847.553711
9879.927734
9820.068359
9848.542969
9820.975586
9725.559570
10013.116211
9904.859375
9990.431641
9901.800781
10295.214844
10021.795898
9936.628906
10114.943359
9945.727539
9639.048828
10065.582031
9915.999023
9744.318359
9765.625977
9851.387695
9799.243164
9936.416016
9982.613281
9933.799805
9917.428711
9874.349609
9848.241211
9965.333008
10159.906250
10242.094727
10152.282227
10013.229492
9886.704102
10172.304688
10062.277344
10145.336914
10291.210938
9999.000977
10054.124023
10000.304688
10033.597656
9915.945312
9869.574219
9912.518555
10111.066406
9945.110352
10255.119141
10243.229492
10147.735352
10222.869141
9743.575195
10054.415039
9995.852539
9968.947266
9910.347656
10181.577148
9755.520508
10090.449219
10167.042969
10136.297852
10208.231445
9948.806641
10115.790039
10104.608398
9867.112305
10207.583984
9960.667969
10123.575195
9970.986328
10061.469727
9753.453125
9959.093750
9862.321289
9905.683594
10109.730469
9996.163086
9891.016602
10147.499023
9782.000977
9697.487305
9891.747070
9841.959961
9711.352539
9944.231445
9872.040039
9766.796875
10034.210938
9955.534180
9923.632812
9904.772461
10047.121094
10041.548828
10115.737305
10353.541992
10117.443359
10341.558594
10425.587891
10461.694336
10248.580078
10396.472656
10347.876953
10212.065430
10292.743164
10263.723633
10429.299805
10227.461914
10186.508789
10092.875977
10291.814453
10134.205078
10076.389648
10267.834961
10348.641602
10152.124023
10075.055664
10142.461914
10231.889648
10084.743164
10174.212891
10285.978516
10147.041016
10095.050781
10224.265625
10109.956055
9894.373047
10145.563477
10228.320312
10130.274414
10222.667969
10150.295898
10243.566406
10150.617188
10086.738281
10298.910156
10180.508789
10250.121094
10132.051758
10107.199219
10130.651367
10263.418945
10132.529297
9985.359375
10012.344727
9972.472656
10200.359375
10145.560547
10051.600586
10001.594727
10152.400391
10233.821289
10176.195312
10103.835938
10161.043945
10168.836914
10302.973633
10115.749023
10184.144531
10206.472656
10144.983398
9957.258789
10306.859375
10316.616211
10117.312500
10333.511719
10455.462891
10213.520508
10075.002930
10274.851562
10243.620117
10263.291992
10073.119141
10153.874023
10151.875000
10146.322266
10178.582031
10074.741211
10074.865234
10071.697266
10079.407227
10099.022461
9879.213867
10226.594727
10159.209961
10154.203125
9922.317383
10031.592773
9949.722656
9992.910156
9964.189453
9967.184570
10196.315430
10034.768555
10078.952148
10000.961914
9884.427734
9925.715820
9984.896484
9989.399414
10023.432617
10095.115234
10118.591797
10044.344727
10005.855469
9863.040039
9947.840820
10134.032227
10219.649414
10231.457031
10190.159180
10293.345703
10315.520508
10068.467773
9989.798828
10123.817383
9993.110352
9862.092773
9994.524414
9922.871094
10006.480469
10156.305664
9952.906250
9943.884766
10011.874023
9842.140625
9876.654297
9946.836914
9843.040039
9786.911133
9831.113281
9939.930664
10032.054688
10062.453125
9823.792969
9761.869141
9751.778320
9866.937500
9922.389648
9942.607422
9917.300781
9994.382812
10105.065430
10002.000977
9931.452148
9870.943359
10030.998047
9915.858398
9972.536133
9920.553711
9995.468750
9989.177734
10188.973633
9978.691406
10131.420898
9950.627930
9953.179688
10035.429688
10191.811523
10082.527344
10017.519531
10089.066406
10008.750000
10046.547852
10045.860352
9828.229492
9902.877930
9888.980469
10087.315430
10038.329102
10302.720703
10173.983398
10423.594727
10405.237305
10161.381836
10050.468750
10102.950195
10210.686523
10069.934570
10202.506836
10088.271484
10310.477539
10114.027344
10166.800781
10057.100586
9968.362305
9932.828125
10137.413086
9970.865234
10109.201172
10130.063477
10081.032227
9955.774414
9979.439453
10289.878906
10040.587891
10269.906250
10124.217773
10144.071289
10400.733398
10183.877930
10064.488281
10088.102539
10140.113281
10221.006836
10083.016602
10081.288086
10040.204102
9968.079102
9881.827148
9891.696289
10044.518555
10028.077148
9978.730469
9938.975586
10054.245117
10111.808594
10060.171875
10230.178711
10063.569336
10132.307617
10198.858398
10026.015625
10334.390625
10407.497070
10055.991211
10357.417969
10194.795898
10067.680664
10174.789062
10265.431641
10246.112305
10448.827148
10237.806641
10304.194336
10120.578125
10294.504883
10277.349609
10105.374023
10322.202148
10302.375000
10231.663086
10136.392578
10370.399414
10304.402344
10270.047852
10167.063477
10245.472656
10345.847656
10282.128906
10208.022461
10262.732422
10102.519531
10018.278320
10071.092773
10191.303711
10128.285156
10018.203125
10182.910156
10151.838867
10145.300781
10377.581055
10217.891602
10083.009766
10306.718750
10210.196289
10119.224609
10430.741211
10254.457031
10131.141602
10400.574219
10288.551758
10082.455078
10473.433594
10233.894531
10241.375000
10133.175781
10386.571289
10082.871094
10108.476562
9925.766602
9703.066406
9952.092773
9982.211914
9564.716797
9583.794922
9848.031250
9610.628906
9543.181641
9584.483398
10000.459961
9851.293945
9881.481445
9891.136719
10006.352539
9941.918945
9818.574219
9930.467773
10174.544922
9974.116211
9951.233398
9987.222656
9960.913086
9888.291992
9873.425781
9871.979492
9783.392578
10090.878906
9874.133789
9982.597656
10027.402344
9931.742188
9821.812500
9759.708008
9933.359375
10002.188477
9872.985352
9859.305664
9954.083984
10005.241211
9877.347656
9769.308594
10009.969727
9760.458008
9805.387695
9973.762695
10101.515625
10027.569336
9898.233398
10062.602539
10033.724609
10148.024414
10308.961914
10130.488281
10131.359375
10169.196289
10083.935547
10144.459961
9941.718750
10057.417969
9980.559570
10130.764648
9919.459961
10047.143555
10063.286133
9856.857422
9929.061523
9802.934570
9897.925781
10056.266602
9897.905273
10000.130859
9835.594727
9895.844727
9908.119141
9965.888672
9899.644531
9873.209961
9985.781250
9886.930664
10013.683594
9760.129883
9970.847656
10151.760742
9872.428711
9814.923828
9873.867188
9795.616211
9862.375000
10111.474609
10037.290039
9881.523438
9881.960938
9763.054688
9820.702148
9907.917969
9977.441406
10007.266602
```
