## Supplementary material for "Functional connectivity across the human subcortical auditory system using an autoregressive matrix-Gaussian copula graphical model approach with partial correlations": Code: roi-08_mean_ts.txt

```
11137.797852
11056.371094
10740.174805
10881.811523
10867.011719
10918.835938
10899.158203
10966.951172
10893.350586
10842.289062
10958.642578
10952.304688
10876.884766
11031.424805
10887.490234
10913.679688
11040.145508
10625.639648
10595.738281
11015.888672
11001.735352
10869.655273
10682.623047
10991.865234
10874.393555
10897.209961
10769.137695
10869.665039
10813.904297
11017.872070
11068.222656
10891.688477
10985.904297
10884.601562
10865.903320
10848.974609
10992.791992
10894.083008
10872.356445
11000.771484
10916.138672
10758.330078
10798.605469
10791.242188
10564.400391
10657.605469
10777.104492
10521.214844
10645.197266
10352.581055
10073.967773
10607.612305
10540.222656
10712.393555
10780.551758
10708.727539
10927.415039
10902.851562
10873.813477
10772.097656
10917.128906
10933.862305
10782.633789
10754.887695
10749.763672
11039.235352
10718.427734
10906.172852
10911.321289
10860.197266
10903.284180
10937.709961
11024.103516
10830.895508
10968.073242
10959.102539
10818.666992
10961.257812
11039.166992
10896.496094
10950.281250
10931.391602
10997.908203
11007.590820
10955.662109
10950.334961
10990.407227
10981.956055
11102.846680
10846.448242
11035.736328
11070.466797
10904.991211
10906.822266
10876.898438
11063.033203
10792.855469
10975.856445
11079.041016
10869.211914
11011.577148
10890.978516
10985.356445
10984.880859
10894.860352
10967.045898
11068.701172
11061.367188
10952.184570
10913.529297
11089.779297
11075.628906
11023.935547
11019.409180
10972.311523
11087.798828
11065.643555
10992.607422
10962.551758
11069.946289
11002.449219
10965.764648
10988.377930
10813.372070
10556.006836
10978.125000
11062.918945
11022.964844
10951.274414
10975.467773
10984.755859
10787.599609
10855.949219
10953.027344
10753.241211
10874.928711
10921.729492
10935.678711
10879.603516
10911.808594
10990.065430
10804.211914
10946.665039
10824.750977
10861.980469
10981.475586
10905.289062
10822.927734
10938.041016
10811.325195
11090.393555
10865.320312
10891.654297
11059.011719
10842.790039
10868.805664
10991.936523
10911.242188
11037.925781
11048.258789
10964.185547
10970.819336
10997.023438
10832.360352
11003.583984
11073.891602
11060.256836
11002.155273
11075.697266
10894.241211
10960.183594
10888.349609
10966.025391
10799.059570
10913.084961
11008.660156
10812.743164
10992.502930
10948.179688
10801.581055
11049.832031
10890.366211
10984.068359
10937.698242
10978.039062
11005.240234
11037.212891
11061.897461
11146.474609
11079.325195
10949.866211
11095.086914
10990.300781
11203.269531
10998.163086
11174.657227
11041.079102
11023.666992
10991.558594
10993.744141
10980.315430
10952.990234
10988.785156
11030.320312
10887.385742
11011.141602
11027.762695
10910.312500
10943.680664
10962.204102
11040.697266
10856.966797
10912.169922
10936.451172
10767.391602
10928.474609
10981.642578
10927.062500
11089.553711
10912.887695
10983.467773
11052.923828
11093.983398
11011.111328
10977.166016
11111.731445
10864.818359
11034.132812
11059.951172
11031.389648
10901.966797
11136.000977
11027.747070
10887.382812
11061.724609
11060.740234
11039.415039
11104.966797
11093.272461
10999.397461
11015.553711
11065.614258
10815.867188
10741.672852
10819.258789
10558.863281
10883.181641
10898.518555
10963.980469
11010.300781
10715.039062
10926.181641
11029.866211
10891.543945
10907.737305
10979.648438
10829.851562
10853.474609
10795.314453
10849.849609
10894.712891
10821.382812
10866.471680
10898.548828
10640.410156
10712.679688
10873.458008
10904.373047
10818.724609
10865.027344
10951.352539
10892.436523
10847.112305
10822.298828
10991.760742
10781.121094
10808.569336
10801.423828
10917.080078
10854.482422
10981.344727
10636.488281
10656.611328
10487.919922
10675.732422
10370.284180
10269.266602
10404.170898
10503.855469
10605.152344
10452.581055
10518.531250
10278.256836
10527.748047
10701.207031
10627.716797
10387.304688
10773.926758
10548.339844
10703.777344
10940.465820
11047.912109
11017.606445
10961.647461
10790.172852
10717.355469
10731.415039
10744.083984
10809.666016
10847.289062
10926.823242
10765.831055
10812.950195
10854.614258
11046.916992
10912.165039
10988.054688
10893.418945
10729.559570
10973.673828
10790.867188
10716.880859
10817.447266
10544.861328
10682.875977
10586.513672
10926.699219
10794.729492
10701.903320
10997.397461
10911.285156
10766.972656
10846.784180
10882.599609
10790.259766
10780.431641
10732.224609
10757.727539
10848.593750
10789.772461
10679.944336
10859.954102
10779.033203
10805.604492
10862.159180
10896.865234
10835.837891
10826.117188
10823.041016
10808.462891
10894.898438
10884.500977
10828.466797
10740.253906
10948.146484
10808.785156
10936.779297
10814.474609
10779.075195
10890.263672
10930.816406
10697.605469
10749.400391
10895.594727
10926.344727
10981.516602
10848.267578
11016.126953
10806.673828
10938.457031
10807.884766
10824.720703
10813.672852
10877.489258
10777.810547
10827.502930
10836.886719
10864.407227
10859.653320
10873.648438
10915.658203
10841.395508
10914.492188
10848.778320
10929.047852
10815.425781
11053.528320
10796.470703
10998.366211
10867.259766
10702.834961
10499.853516
10810.834961
10429.721680
9930.176758
10832.513672
11075.087891
10962.300781
10705.446289
10875.051758
10839.327148
10864.082031
10722.064453
10729.795898
10730.119141
10850.124023
10691.467773
10826.794922
10791.918945
10710.956055
10772.946289
10800.431641
10751.207031
10821.923828
10901.584961
10860.528320
10692.434570
10898.705078
10795.336914
10962.147461
10900.361328
10916.670898
10805.725586
10892.749023
10741.831055
10859.073242
10827.062500
10778.648438
10944.299805
10745.511719
10649.477539
10916.505859
10778.503906
10810.730469
10792.488281
10922.291016
10801.540039
10762.335938
10828.008789
10879.894531
10786.971680
10828.143555
10770.957031
10851.156250
10791.617188
10816.840820
10801.416016
10793.710938
10912.147461
10821.626953
10766.124023
10795.474609
10985.336914
10920.013672
10723.396484
10941.775391
10750.312500
10808.916016
10875.797852
10891.238281
10839.375977
10666.719727
10940.803711
10930.553711
10825.865234
10762.312500
10706.867188
10902.795898
10771.485352
10990.728516
10961.146484
10963.628906
10929.842773
10789.080078
10785.172852
10826.716797
10724.179688
10769.378906
10843.232422
10667.649414
10765.600586
10726.314453
10891.215820
10721.632812
10710.750000
10791.193359
10698.240234
10586.006836
10708.931641
10805.830078
10746.603516
10716.688477
10832.925781
10756.410156
10758.085938
10767.093750
10808.439453
10676.884766
10682.959961
10703.323242
10689.124023
10780.157227
10717.808594
10680.648438
10692.770508
10630.801758
10694.965820
10815.288086
10656.701172
10822.306641
10713.833984
10831.208984
10767.235352
10754.535156
10840.094727
10721.123047
10796.849609
10640.637695
10788.037109
10644.644531
10987.511719
10854.000000
10952.235352
10976.655273
10999.725586
10583.134766
10733.988281
10750.579102
10803.440430
10672.419922
10961.608398
10861.084961
10718.917969
10718.249023
10745.269531
10777.733398
10852.154297
10770.354492
10724.446289
10628.352539
10834.903320
10661.204102
10712.094727
10684.062500
10730.269531
10701.554688
10597.751953
10883.708008
10926.179688
10734.037109
10900.512695
10834.999023
10852.893555
10774.937500
10744.576172
10887.974609
10814.604492
10804.465820
10933.452148
10885.065430
10782.160156
10866.698242
10795.949219
10940.711914
10844.774414
10939.175781
10849.809570
10876.738281
10884.451172
10896.888672
10876.010742
10779.353516
10974.645508
10772.183594
10957.590820
10783.206055
10957.000977
10843.706055
10975.746094
10782.869141
11062.542969
10876.075195
10902.998047
10909.344727
11024.309570
10857.039062
11068.183594
11072.541992
10967.492188
10909.997070
10906.262695
10790.563477
10918.706055
10867.018555
10846.820312
10878.425781
10984.013672
10975.255859
10845.319336
10877.707031
10967.041016
10832.441406
10874.602539
10914.097656
10723.837891
10796.127930
10929.516602
10852.929688
10855.553711
10754.533203
10782.134766
10880.166992
10815.162109
10847.962891
11009.394531
10865.367188
10998.826172
10851.013672
10820.914062
10837.875977
10840.659180
10946.666016
10845.861328
10726.295898
10941.551758
10877.237305
10743.128906
10910.477539
10901.121094
10739.709961
10776.511719
10961.749023
10950.684570
10924.508789
10826.042969
11077.141602
10963.202148
10998.531250
10975.320312
10966.695312
11018.406250
11117.032227
10948.706055
11017.658203
11106.241211
11088.000977
10953.758789
11006.967773
10964.380859
10976.014648
10824.179688
10935.139648
10936.006836
10984.580078
11028.612305
11064.728516
10875.681641
10844.540039
10862.323242
10905.011719
10834.827148
10956.876953
10979.636719
10905.538086
11048.305664
10884.903320
10989.124023
10793.362305
11049.623047
11028.175781
10989.790039
11135.457031
10879.816406
10781.405273
10955.499023
10970.375977
10674.839844
10875.130859
10907.427734
10799.586914
10875.287109
10959.124023
10758.657227
11022.869141
10925.852539
10870.726562
10824.225586
10951.835938
10986.777344
11117.467773
10818.722656
10995.500000
11176.352539
11074.997070
10979.872070
11081.031250
11099.718750
10959.508789
10978.373047
10852.262695
10893.176758
10888.702148
10876.810547
10979.125000
11036.558594
10875.687500
10855.732422
10942.596680
10839.683594
10776.957031
10988.553711
10900.771484
10913.181641
10888.193359
10958.031250
9736.645508
9769.646484
10280.386719
10576.099609
10782.895508
10800.039062
10772.077148
10234.445312
10421.405273
10750.808594
10951.772461
10907.822266
10772.933594
10902.374023
10753.282227
10812.510742
10629.719727
10621.360352
10636.681641
10584.117188
10572.066406
10537.349609
10614.376953
10687.695312
10744.030273
10771.417969
10740.250000
10775.690430
10726.080078
10854.579102
10844.725586
10791.774414
11009.042969
10832.210938
10646.101562
10842.566406
10752.595703
10688.855469
10802.638672
10856.666016
10593.095703
10794.858398
10835.972656
10772.377930
10761.909180
10716.933594
10740.603516
10732.252930
10834.606445
10708.119141
10820.712891
10614.222656
10726.975586
10739.481445
10755.177734
10755.733398
10850.895508
10817.166016
10716.916992
10767.480469
10797.797852
10865.800781
10907.301758
10821.732422
10816.805664
10852.701172
10788.551758
10866.343750
10765.613281
10650.532227
10940.267578
10815.944336
10720.089844
10892.816406
10683.132812
10756.824219
10899.314453
10636.124023
10837.413086
10787.188477
10937.748047
10846.956055
10927.639648
10859.715820
10415.991211
10675.228516
10745.539062
10153.599609
10538.972656
10655.050781
10613.653320
10415.024414
10323.864258
10576.722656
10331.027344
10480.451172
10586.937500
10577.896484
10499.426758
10699.940430
10705.189453
10466.311523
10644.051758
10633.201172
10798.469727
10549.716797
10593.509766
10709.003906
10520.457031
10564.032227
10661.384766
10520.422852
10636.142578
10526.478516
10762.849609
10626.459961
10535.750977
10699.595703
10670.066406
10729.126953
10608.563477
10652.268555
10672.685547
10605.748047
10677.753906
10631.194336
10555.575195
10705.434570
10589.695312
10589.133789
10686.143555
10655.480469
10757.597656
10755.393555
10936.983398
10744.861328
10797.967773
10862.048828
10811.076172
10773.283203
10933.211914
10832.260742
10634.488281
10788.952148
10695.798828
10667.875000
10845.571289
10808.732422
10782.595703
10698.477539
10869.041016
10789.694336
10745.258789
10587.967773
10559.926758
10673.833008
10657.802734
10838.393555
10760.898438
10656.007812
10760.423828
10806.650391
10726.763672
10707.028320
10851.821289
10796.306641
10669.797852
10558.541016
10809.288086
10843.606445
10657.896484
10720.116211
10876.642578
10687.205078
10626.586914
10817.021484
10821.933594
10766.349609
10661.468750
10598.899414
10794.582031
10880.887695
10759.716797
10705.801758
10810.594727
```
