## Supplementary material for "Functional connectivity across the human subcortical auditory system using an autoregressive matrix-Gaussian copula graphical model approach with partial correlations": Code: roi-09_mean_ts.txt

```
10553.451172
10240.763672
9975.355469
9976.633789
10227.134766
10216.947266
10173.844727
10184.764648
10103.434570
10033.877930
10275.044922
10209.876953
10049.396484
10186.125977
10241.121094
10010.935547
10140.332031
9614.566406
9402.072266
9940.908203
10029.017578
9713.566406
9698.435547
10188.587891
10081.479492
10068.874023
10021.142578
10138.663086
10148.672852
10183.412109
10290.805664
10050.324219
10127.987305
10201.743164
9996.854492
10183.002930
10178.377930
10064.611328
9975.252930
10191.902344
10255.649414
9814.104492
9710.163086
9675.110352
9218.558594
9442.524414
9531.696289
9450.978516
9671.121094
9203.290039
9247.602539
9304.051758
9484.000977
9891.130859
9879.324219
9727.654297
10119.498047
10173.364258
10092.587891
10003.978516
10136.110352
10192.044922
9975.021484
9885.059570
10214.809570
10241.215820
10098.312500
10123.052734
10243.321289
10085.641602
10179.110352
10186.794922
10280.283203
10093.895508
10213.709961
10353.590820
10054.172852
10224.841797
10242.472656
10083.367188
10267.815430
10175.574219
10189.445312
10253.239258
10281.051758
10176.938477
10261.114258
10297.929688
10325.914062
10106.833008
10255.763672
10360.731445
10119.824219
10184.976562
10219.627930
10171.256836
10184.250977
10306.501953
10163.246094
10204.653320
10353.845703
10088.663086
10241.518555
10222.913086
10270.985352
10197.516602
10284.207031
10450.457031
10261.860352
10253.048828
10329.696289
10086.600586
10275.073242
10271.313477
10178.365234
10252.071289
10182.893555
10276.052734
10231.985352
10328.744141
10162.702148
10319.190430
10167.884766
9809.767578
9804.134766
10156.194336
10313.237305
10136.117188
10064.287109
10186.909180
10092.232422
10001.867188
10024.238281
10114.516602
10002.107422
10030.277344
10097.801758
10294.847656
10133.516602
10201.262695
10144.637695
10033.900391
10192.385742
10156.333984
10084.418945
10215.400391
10109.532227
10082.430664
10056.562500
10022.326172
10151.083984
10127.581055
10170.231445
10130.821289
10150.554688
10250.474609
10237.090820
10060.989258
10265.253906
10267.579102
10103.874023
10409.023438
10249.220703
10158.918945
10360.842773
10288.363281
10281.022461
10209.902344
10241.562500
10156.623047
10163.272461
10257.750977
10265.762695
10088.274414
10152.452148
10171.627930
9982.208984
10271.566406
10134.039062
10091.320312
10314.270508
10238.375977
10276.033203
10243.152344
10421.417969
10218.184570
10297.635742
10375.954102
10397.174805
10363.143555
10328.017578
10346.199219
10392.236328
10248.779297
10341.605469
10391.315430
10288.153320
10147.287109
10184.968750
10222.247070
10113.169922
10075.196289
10206.184570
10139.084961
10002.147461
10068.420898
10179.371094
10051.865234
10062.419922
10159.112305
10176.001953
9968.951172
10181.483398
10193.050781
10160.552734
10054.330078
10228.024414
10169.229492
10318.759766
10186.178711
10315.112305
10147.847656
10297.630859
10175.023438
10253.574219
10261.823242
10018.325195
10227.619141
10096.762695
10386.280273
10019.531250
10244.522461
10038.304688
9959.980469
10242.748047
10196.987305
10131.537109
10273.032227
10252.049805
10150.337891
10236.060547
10394.581055
10034.485352
9811.825195
9845.001953
9399.132812
9677.506836
9769.662109
9853.853516
9898.822266
9641.843750
10067.319336
9956.150391
10068.365234
9873.438477
10029.084961
9926.820312
9991.702148
9944.738281
10002.594727
9993.469727
9840.450195
9912.251953
10012.305664
9928.075195
9893.694336
9962.249023
10057.686523
9983.320312
9975.477539
9999.062500
10073.312500
9974.349609
9967.894531
10050.178711
9878.085938
9927.518555
10143.285156
10011.092773
9970.114258
10085.616211
9686.336914
9639.130859
9819.029297
10415.097656
9894.593750
9844.219727
9940.425781
10168.425781
10434.273438
10135.537109
10030.501953
10074.583984
10096.441406
9908.965820
9388.852539
9391.052734
10034.384766
9890.683594
10008.715820
10311.667969
10412.684570
10390.912109
10157.124023
10318.584961
10152.205078
10245.608398
10226.312500
10061.045898
10070.821289
10375.260742
10137.866211
10030.238281
10295.102539
10186.188477
10268.616211
10161.800781
10140.497070
10071.632812
10241.581055
9983.542969
9733.374023
9640.527344
9265.246094
9495.705078
9438.892578
9705.398438
9534.727539
9714.461914
9940.011719
9822.091797
9685.121094
9896.458984
9842.021484
9936.863281
9889.711914
9695.833008
9903.877930
9929.858398
9838.805664
9844.686523
9935.132812
9818.469727
9935.956055
9895.657227
9878.672852
9978.551758
9945.378906
9999.525391
9858.693359
9983.650391
9999.488281
9721.001953
9996.579102
10005.693359
9874.502930
10162.625977
10007.945312
9862.972656
9992.480469
10082.665039
9866.054688
10011.665039
10056.415039
10076.632812
10008.219727
10011.999023
10053.049805
10020.791016
10050.638672
10113.941406
9940.617188
10121.450195
10031.240234
9998.979492
10018.513672
10017.441406
10089.493164
9984.354492
10046.853516
10131.303711
10064.051758
10044.316406
10023.436523
10101.589844
10014.446289
10056.793945
9925.617188
10047.604492
10097.493164
9947.642578
9951.634766
10038.278320
9490.028320
9185.551758
10076.875977
10310.403320
10043.352539
9911.409180
10176.238281
10171.464844
10122.673828
9873.652344
10076.344727
9991.862305
10098.238281
10005.040039
9913.409180
10029.540039
10100.139648
10030.314453
10081.291016
9998.343750
10113.771484
10214.993164
10082.988281
9963.592773
9984.277344
10018.965820
10155.664062
9905.381836
10066.523438
10124.061523
10124.793945
9846.873047
10042.663086
10012.059570
9877.746094
10027.619141
10004.490234
9729.227539
10026.112305
10039.743164
9665.990234
9880.248047
10036.777344
9914.684570
9834.711914
9949.272461
9953.490234
9972.041992
10079.035156
9923.030273
9797.944336
10047.309570
9851.880859
10052.969727
10132.158203
10057.376953
10113.795898
9929.312500
9769.108398
9993.902344
9905.647461
9686.634766
9959.055664
9945.919922
9701.943359
9902.831055
9945.626953
9887.685547
9786.708984
10077.636719
9981.238281
9991.992188
9849.333008
9918.811523
10050.418945
9881.927734
9891.279297
9999.800781
9700.172852
9837.610352
9574.594727
9811.772461
9746.788086
9551.185547
9663.103516
9635.266602
9612.696289
9543.804688
9573.613281
9594.465820
9626.747070
9558.810547
9589.894531
9427.604492
9511.384766
9593.600586
9653.885742
9597.031250
9513.815430
9582.247070
9688.485352
9585.108398
9626.710938
9543.391602
9605.092773
9555.513672
9515.891602
9558.136719
9638.648438
9448.423828
9551.919922
9577.426758
9481.118164
9525.102539
9687.602539
9554.839844
9666.021484
9621.623047
9574.762695
9565.270508
9606.766602
9694.250977
9497.936523
9718.715820
9360.697266
9679.663086
9538.386719
9717.519531
9692.022461
9647.377930
9801.842773
9688.801758
9488.935547
9775.940430
9689.266602
9711.576172
9483.483398
9779.997070
9603.294922
9619.582031
9390.038086
9732.301758
9818.652344
9580.367188
9548.251953
9619.747070
9649.035156
9563.332031
9489.679688
9786.645508
9683.451172
9614.492188
9473.272461
9734.672852
9875.518555
10703.849609
10397.804688
10295.948242
10168.138672
10006.569336
9862.656250
9932.994141
9986.897461
9995.040039
9955.621094
9875.047852
10087.533203
10011.475586
9998.212891
10035.563477
10092.550781
9891.878906
10114.252930
10076.334961
10034.237305
9997.684570
10007.386719
10118.122070
9988.164062
10321.119141
10254.316406
10005.923828
10144.222656
10219.483398
10152.383789
10112.587891
10217.897461
10202.180664
10183.990234
10116.021484
10259.740234
10133.782227
9943.799805
10160.836914
10191.700195
10110.283203
10113.404297
10111.221680
10075.733398
10059.472656
10086.315430
10138.522461
10143.354492
10045.910156
10019.208984
10074.885742
10169.847656
10087.447266
9914.491211
9848.896484
10116.639648
10033.458008
10138.038086
9987.011719
10190.249023
10011.056641
10020.116211
10039.844727
10075.330078
10015.262695
10049.764648
10032.333984
10040.448242
9967.215820
10187.634766
10066.367188
10108.069336
10098.024414
10227.186523
10124.684570
10029.287109
10168.721680
10121.499023
9940.301758
10037.633789
10111.666992
9997.339844
9811.553711
10108.699219
10149.842773
9977.172852
9969.450195
10193.459961
10174.478516
10122.737305
10111.746094
10308.721680
10095.662109
10212.895508
10284.207031
10152.833984
10291.249023
10393.391602
10249.814453
10143.056641
10298.112305
10231.023438
10253.586914
10228.146484
10397.878906
10288.323242
10116.237305
10066.052734
10084.761719
10049.694336
10242.075195
10268.280273
10036.881836
10020.561523
9883.175781
9950.322266
9720.685547
9877.907227
9859.881836
9741.238281
9995.363281
9870.959961
9864.744141
9947.878906
9969.086914
9680.066406
9888.299805
9782.722656
9800.898438
9697.741211
9745.523438
9636.834961
9765.902344
9924.596680
9718.673828
9746.532227
9824.535156
9797.809570
9551.446289
9836.532227
9893.486328
9860.805664
9895.537109
9868.210938
9843.125000
9887.438477
9886.232422
9988.132812
9812.874023
9859.707031
9790.174805
9614.394531
9863.559570
9835.000977
9824.114258
9828.998047
10016.271484
9780.170898
9897.181641
9879.123047
10038.108398
9849.724609
9979.948242
9913.591797
10041.606445
9892.288086
10475.256836
8970.339844
8915.682617
9181.458984
9391.886719
9736.139648
9644.076172
9703.679688
9193.680664
9616.707031
9833.462891
9883.575195
9938.415039
9914.284180
10004.000000
9786.522461
9902.850586
9763.648438
9809.373047
9755.867188
9805.825195
9845.377930
9760.631836
9842.185547
9840.525391
9823.070312
9752.424805
9735.521484
9730.892578
9666.593750
9735.496094
9801.010742
9658.292969
9849.439453
9724.200195
9513.002930
9712.749023
9691.217773
9612.554688
9767.641602
9917.898438
9660.649414
9874.533203
9845.755859
9697.164062
9585.854492
9723.102539
9633.119141
9574.975586
9653.864258
9608.139648
9787.132812
9588.850586
9912.174805
9736.260742
9765.231445
9682.885742
9893.196289
9717.575195
9637.961914
9797.350586
9883.315430
9757.771484
9858.863281
9823.382812
9871.142578
9883.009766
9772.538086
9900.750000
9580.094727
9624.112305
9855.422852
9641.505859
9740.050781
9787.865234
9645.812500
9685.044922
9840.753906
9665.709961
9765.425781
9884.986328
9830.563477
9737.704102
10010.436523
9805.758789
9342.145508
9974.444336
9911.684570
9252.361328
9366.717773
9302.792969
9571.117188
9549.514648
9309.727539
9136.810547
9094.769531
9337.810547
9402.658203
9424.741211
9278.591797
9539.159180
9364.880859
9469.543945
9436.935547
9439.812500
9800.121094
9465.394531
9563.548828
9693.496094
9592.687500
9373.554688
9588.768555
9469.375000
9614.916016
9472.134766
9425.321289
9644.256836
9543.385742
9533.334961
9482.125000
9670.209961
9607.119141
9524.459961
9617.291016
9543.630859
9485.751953
9489.179688
9420.228516
9599.449219
9550.099609
9570.025391
9373.481445
9406.033203
9612.958008
9516.273438
9631.248047
9596.768555
9673.635742
9762.649414
9826.309570
9520.214844
9706.146484
9745.615234
9512.706055
9681.571289
9588.248047
9641.672852
9539.460938
9683.614258
9743.476562
9554.920898
9715.571289
9733.679688
9499.793945
9369.198242
9470.610352
9623.510742
9214.951172
9660.406250
9649.679688
9531.705078
9739.467773
9830.414062
9746.967773
9828.136719
9908.087891
9946.883789
9773.693359
9695.073242
9905.006836
10056.762695
9812.957031
9679.476562
10039.887695
9922.219727
9700.287109
9854.918945
9947.602539
9794.019531
9801.230469
9560.738281
9838.029297
9958.366211
9885.888672
9793.158203
9845.649414
```
