## Supplementary material for "Functional connectivity across the human subcortical auditory system using an autoregressive matrix-Gaussian copula graphical model approach with partial correlations": Code: roi-10_mean_ts.txt

```
9015.011719
9029.655273
9052.592773
8955.128906
8931.214844
8889.947266
8891.677734
8945.289062
8878.138672
8903.782227
8942.864258
8982.790039
9052.212891
9046.434570
9102.785156
9117.443359
8984.300781
9115.978516
9118.324219
9307.543945
9095.624023
9010.036133
8993.036133
9077.162109
9060.816406
8968.780273
8767.672852
8873.417969
8916.329102
8886.320312
8879.444336
8925.540039
8928.279297
8655.628906
8781.902344
8874.351562
8951.468750
8900.575195
9059.036133
8993.595703
8912.360352
8909.243164
8944.703125
8955.343750
9218.489258
9263.979492
9115.436523
9267.539062
9292.793945
9475.764648
9492.379883
9440.735352
8790.000977
9044.041992
8882.816406
8866.358398
8932.929688
8910.255859
8828.678711
8813.854492
8937.235352
8732.979492
8964.500977
8795.182617
8831.164062
8773.453125
8918.763672
8878.638672
8882.332031
8880.839844
8934.803711
8900.022461
8965.654297
8960.283203
8913.672852
8847.178711
8792.419922
8954.072266
8861.975586
8885.493164
8870.190430
8826.287109
8812.568359
8770.160156
8707.050781
8713.888672
8859.568359
8829.979492
8774.169922
8696.141602
8855.042969
8693.466797
8658.823242
8723.601562
8582.829102
8834.969727
8743.684570
8798.116211
8686.868164
8764.874023
8771.024414
8643.116211
8730.069336
8617.733398
8700.498047
8764.601562
8739.354492
8696.336914
8710.093750
8752.064453
8574.239258
8773.316406
8794.524414
8636.664062
8785.192383
8819.040039
8700.808594
8685.025391
8900.682617
8828.004883
8634.572266
8747.119141
8676.832031
8492.116211
9000.087891
8736.694336
8678.433594
8559.740234
8618.313477
8699.313477
8563.757812
8593.225586
8591.032227
8516.488281
8558.692383
8626.859375
8644.834961
8803.265625
8673.633789
8774.311523
8598.312500
8662.414062
8800.905273
8747.595703
8731.425781
8747.644531
8716.875000
8736.183594
8790.447266
8739.672852
8536.688477
8716.233398
8689.225586
8564.398438
8904.500977
8733.175781
8670.807617
8730.769531
8927.904297
8732.636719
8872.363281
8860.345703
8664.410156
8692.643555
8746.882812
8676.253906
8741.139648
8896.992188
8727.433594
8690.259766
8843.621094
8737.336914
8771.547852
8831.659180
8779.670898
8940.320312
8744.975586
8812.439453
8652.629883
8826.791016
8713.057617
8716.172852
8682.308594
8859.830078
8727.285156
8633.548828
8716.455078
8928.887695
8746.782227
8769.513672
8780.416992
8908.333984
8764.945312
8786.661133
8910.542969
8858.943359
8843.547852
8817.540039
9010.894531
8781.783203
8676.886719
8857.698242
8669.352539
8674.147461
8635.867188
8751.903320
8563.886719
8605.452148
8744.338867
8552.544922
8543.094727
8742.580078
8804.793945
8711.256836
8654.026367
8825.756836
8673.416016
8805.084961
8754.624023
8810.282227
8718.566406
8729.280273
8864.271484
8688.026367
8650.152344
8654.104492
8748.411133
8780.532227
8626.364258
8720.306641
8712.547852
8678.418945
8636.913086
8661.268555
8798.931641
8769.507812
8754.442383
8730.444336
8682.789062
8574.479492
8720.851562
8686.014648
8529.362305
8436.654297
8378.044922
8428.450195
8555.743164
8701.489258
8566.926758
8539.186523
8615.470703
8705.485352
8390.014648
8562.425781
8594.743164
8653.269531
8509.455078
8530.405273
8598.353516
8616.858398
8501.859375
8620.777344
8488.992188
8577.281250
8644.867188
8582.761719
8602.860352
8700.854492
8573.770508
8640.227539
8769.774414
8520.569336
8471.770508
8591.823242
8518.125000
8612.108398
8592.999023
8533.333008
8656.560547
8636.316406
8665.875977
8855.285156
9067.348633
9253.173828
9343.326172
9217.845703
9421.727539
9219.386719
9110.911133
9004.614258
9001.041016
9159.773438
9046.396484
8944.523438
9167.980469
9283.753906
8997.232422
9271.202148
9172.205078
9127.253906
8932.072266
8874.304688
8787.618164
8536.333984
8496.493164
8545.700195
8520.628906
8479.055664
8628.488281
8725.583984
8683.064453
8621.399414
8754.488281
8536.959961
8594.922852
8655.071289
8654.725586
8516.498047
8643.777344
8579.201172
8447.741211
8654.198242
8607.970703
8992.131836
9024.615234
9107.209961
9104.035156
8590.800781
8666.866211
8660.759766
8441.488281
8553.041992
8543.839844
8467.589844
8484.559570
8484.832031
8321.014648
8358.921875
8429.038086
8425.960938
8511.135742
8488.843750
8381.832031
8359.511719
8512.269531
8555.362305
8725.108398
8516.399414
8567.539062
8725.924805
8501.317383
8551.151367
8740.917969
8742.720703
8516.150391
8688.559570
8708.964844
8612.108398
8696.571289
8697.966797
8666.517578
8569.373047
8734.446289
8545.613281
8788.287109
8730.448242
8762.850586
8701.033203
8781.110352
8684.448242
8733.545898
8654.753906
8734.893555
8614.621094
8693.157227
8783.620117
8613.510742
8625.967773
8741.120117
8486.840820
8641.597656
8687.095703
8768.094727
8674.467773
8828.342773
8760.553711
8657.850586
8580.268555
8769.665039
8601.020508
8802.676758
9111.826172
9097.715820
8581.750977
9428.814453
9261.958008
8947.386719
8678.875977
8771.774414
8767.246094
8616.274414
8603.887695
8690.457031
8549.785156
8615.852539
8760.396484
8651.628906
8621.487305
8689.612305
8766.363281
8631.666992
8606.652344
8844.870117
8816.923828
8672.148438
8767.877930
8740.530273
8802.646484
8820.389648
8812.955078
8779.189453
8963.961914
8902.666992
8793.717773
8766.189453
8853.598633
8718.710938
8786.162109
8705.691406
8586.250977
8703.081055
8746.021484
8605.068359
8529.577148
8796.637695
8647.806641
8647.076172
8634.098633
8675.528320
8727.654297
8618.989258
8610.556641
8742.098633
8679.797852
8737.260742
8550.632812
8648.754883
8614.521484
8642.994141
8751.524414
8599.338867
8742.701172
8476.895508
8626.769531
8547.010742
8600.821289
8481.366211
8454.870117
8510.076172
8510.814453
8477.058594
8795.613281
8778.407227
8613.345703
8639.857422
8741.253906
8604.613281
8683.916992
8745.620117
8640.564453
8878.783203
8800.273438
8741.908203
8780.367188
9063.191406
8801.323242
8700.967773
8668.871094
8704.848633
8648.745117
8552.854492
8634.428711
8411.958008
8696.429688
8466.332031
8513.152344
8710.686523
8622.154297
8544.729492
8482.001953
8598.352539
8512.336914
8632.561523
8722.433594
8705.374023
8814.720703
8855.008789
8792.872070
8670.583008
8715.381836
8708.906250
8787.472656
8959.211914
8835.042969
8812.324219
8837.585938
8830.600586
8794.898438
8848.790039
8802.548828
8627.898438
8786.210938
8820.418945
8655.926758
8744.639648
8788.608398
8645.315430
8536.642578
8278.414062
8604.491211
8388.339844
8401.026367
8438.416992
8408.972656
8382.563477
8312.744141
8420.385742
8244.595703
8282.478516
8495.248047
8360.647461
8302.564453
8219.178711
8422.298828
8340.863281
8207.518555
8363.448242
8439.995117
8412.732422
8205.733398
8319.186523
8317.556641
8375.742188
8344.628906
8434.631836
8429.332031
8369.783203
8290.551758
8415.668945
8834.893555
8654.136719
8488.964844
8590.766602
8539.348633
8277.323242
8367.701172
8391.124023
8429.058594
8490.851562
8446.947266
8500.823242
8673.442383
8517.878906
8643.117188
8533.461914
8555.792969
8556.208008
8617.932617
8547.341797
8543.076172
8489.189453
8747.954102
8834.993164
8762.538086
8766.986328
8820.284180
8741.292969
8685.564453
8878.426758
8836.142578
8792.173828
8739.177734
8957.184570
8939.344727
8769.732422
8722.039062
8899.694336
8843.433594
8844.053711
8799.959961
8599.039062
8672.218750
8769.728516
8648.410156
8744.479492
8711.607422
8718.762695
8734.253906
8738.254883
8790.897461
8736.875000
8723.623047
8666.640625
8608.137695
8791.694336
8796.914062
8856.658203
8874.455078
8838.904297
8955.169922
8548.868164
8738.052734
8692.670898
8874.514648
8997.686523
8888.466797
8750.032227
8789.574219
8747.281250
8763.915039
8798.967773
8691.591797
8587.708008
8875.729492
8860.734375
8806.574219
8951.550781
8856.461914
8856.035156
8778.873047
8813.223633
8812.906250
8754.545898
8636.411133
8747.129883
8761.875977
8793.777344
8722.320312
8888.329102
8756.482422
8957.257812
8702.263672
8850.975586
8856.035156
8854.545898
8901.851562
8867.501953
8922.723633
8945.250977
8846.429688
8763.104492
8932.238281
9016.475586
8903.034180
9057.174805
8915.169922
8879.407227
8860.137695
8841.744141
8965.195312
8914.205078
9028.344727
9013.885742
9002.207031
8772.499023
8612.829102
8815.165039
8732.547852
8750.642578
8725.147461
8833.639648
8894.648438
8681.336914
8793.673828
8977.638672
8706.340820
8671.739258
8749.585938
8773.878906
8760.715820
8720.017578
8633.666016
8627.115234
8831.208008
8796.522461
8804.790039
8875.570312
8738.105469
8757.317383
8757.726562
8801.276367
8898.601562
8918.940430
8754.200195
8823.951172
8654.097656
8739.519531
8748.612305
8787.257812
8748.003906
8730.167969
8750.847656
8796.057617
8805.352539
8753.089844
8884.247070
8800.207031
8754.899414
8846.611328
8725.186523
8816.280273
8813.632812
8788.743164
8842.483398
8662.989258
9417.886719
9941.848633
9802.094727
8570.551758
8644.731445
8575.502930
8440.038086
8296.744141
8662.676758
8635.530273
8622.025391
8538.041992
8676.582031
8504.735352
8461.082031
8502.051758
8258.361328
8346.569336
8346.657227
8363.236328
8265.710938
8323.427734
8368.508789
8341.169922
8548.782227
8636.928711
8558.564453
8519.083008
8421.111328
8475.808594
8531.014648
8547.758789
8722.540039
8567.273438
8496.266602
8551.937500
8575.905273
8581.591797
8411.216797
8322.461914
8257.539062
8518.155273
8515.540039
8490.324219
8282.832031
8461.281250
8403.813477
8418.950195
8477.430664
8361.232422
8347.667969
8410.535156
8357.654297
8329.785156
8341.992188
8312.593750
8387.451172
8622.020508
8492.182617
8448.698242
8530.662109
8344.275391
8662.800781
8413.178711
8559.420898
8620.173828
8461.663086
8597.850586
8635.492188
8438.376953
8467.801758
8296.452148
8386.024414
8395.455078
8412.599609
8325.033203
8466.085938
8268.561523
8320.751953
8289.004883
8373.486328
8451.773438
8346.158203
8464.730469
8591.126953
8497.363281
8591.375977
8584.807617
9141.283203
8931.839844
9253.259766
9237.300781
9051.500000
9040.632812
8950.529297
8951.124023
8971.285156
8534.450195
8572.816406
8574.041992
8359.556641
8584.853516
8543.286133
8446.142578
8479.013672
8572.599609
8514.452148
8696.881836
8596.423828
8580.079102
8643.370117
8600.212891
8429.700195
8646.404297
8664.683594
8757.403320
8603.304688
8554.223633
8734.707031
8648.651367
8557.576172
8532.051758
8659.830078
8593.824219
8754.568359
8530.730469
8614.789062
8685.814453
8686.456055
8614.476562
8665.927734
8654.916992
8630.910156
8560.051758
8719.733398
8677.886719
8692.954102
8713.944336
8745.044922
8699.213867
8531.305664
8592.357422
8720.608398
8721.386719
8602.639648
8622.111328
8524.249023
8613.716797
8787.297852
8562.591797
8637.761719
8664.038086
8781.460938
9094.143555
9394.281250
9264.741211
9179.855469
9153.673828
9073.743164
9032.176758
8845.766602
8654.303711
8689.963867
8937.101562
8943.932617
8942.316406
8765.375977
8668.750977
8645.835938
8744.205078
8734.916992
8836.449219
8743.941406
8676.791016
8633.105469
8767.466797
8822.301758
8790.704102
8950.863281
8743.352539
8668.447266
8688.396484
8754.094727
8691.870117
8833.815430
```
