## Supplementary material for "Functional connectivity across the human subcortical auditory system using an autoregressive matrix-Gaussian copula graphical model approach with partial correlations": Code: roi-11_mean_ts.txt

```
9201.409180
9208.105469
8949.212891
9071.972656
9022.516602
9209.939453
9171.377930
9116.744141
8886.578125
8944.248047
9092.183594
9136.428711
9312.581055
9266.461914
9202.761719
9283.893555
9326.032227
9138.846680
9703.320312
9817.856445
9545.297852
9262.449219
9447.009766
9540.676758
9256.588867
9140.287109
9007.715820
8966.264648
9118.873047
9097.736328
9079.460938
9174.492188
8916.106445
8962.851562
8690.236328
9106.231445
9113.258789
9037.505859
9103.429688
9082.833984
9096.536133
9043.238281
9250.068359
9631.655273
9918.228516
10049.564453
9873.297852
9606.918945
9926.834961
9570.420898
9781.521484
9722.040039
9027.334961
8986.768555
8833.245117
8809.710938
8948.335938
8946.239258
9058.586914
8871.088867
8786.608398
8983.091797
8750.067383
8930.446289
8941.431641
8967.095703
8892.655273
9135.413086
8898.821289
8901.506836
8911.817383
8898.545898
8749.986328
8833.631836
8754.375977
8689.667969
8733.642578
8751.291992
8802.333984
8695.905273
8735.577148
8659.047852
8724.613281
8795.742188
8832.972656
8839.866211
8913.083008
8984.467773
8920.838867
8909.987305
8820.851562
8839.129883
8851.443359
8890.876953
8787.938477
8690.828125
9048.732422
9042.252930
8783.290039
8857.405273
8873.522461
8937.844727
8923.190430
8943.303711
8786.644531
8905.169922
8858.419922
8844.230469
8879.799805
8938.440430
8992.762695
8900.385742
8869.340820
8883.607422
8763.428711
8867.083008
8976.043945
8816.464844
9007.932617
9129.776367
8863.666992
8952.210938
8749.996094
8592.251953
9369.132812
8809.734375
8831.642578
8948.162109
8773.828125
8732.036133
8616.826172
8568.914062
8678.127930
8600.329102
8614.896484
8745.686523
8789.055664
8811.574219
8744.993164
8704.469727
8828.772461
8745.594727
8769.430664
8787.141602
8895.590820
8986.115234
8957.966797
8986.758789
8976.017578
8875.423828
8742.947266
8913.098633
8822.003906
8893.806641
8960.535156
8862.106445
8812.358398
8931.880859
8954.153320
9024.190430
8762.965820
8895.252930
8860.018555
8875.676758
9120.064453
8933.432617
8954.771484
8974.048828
9096.208008
8924.577148
8988.509766
9133.026367
8805.533203
8852.342773
9000.637695
9027.219727
9022.929688
9064.173828
8939.045898
9033.240234
9026.952148
8969.138672
8926.100586
8919.434570
8832.032227
8929.460938
8852.411133
9143.744141
9023.889648
9077.402344
9265.969727
9052.110352
9006.481445
9130.090820
9064.669922
9218.262695
9078.262695
9092.004883
9205.191406
9235.288086
8893.653320
9098.106445
8989.414062
8878.247070
8997.889648
8993.186523
8864.167969
8844.314453
9040.087891
8956.367188
8718.384766
8719.780273
9066.319336
8878.369141
8770.554688
8977.905273
9002.037109
8907.278320
8955.524414
8952.095703
8965.957031
8979.517578
8940.650391
8852.475586
8951.938477
8979.088867
8896.225586
9120.075195
9080.571289
8905.672852
8933.344727
8963.274414
8917.732422
8935.196289
8956.196289
8983.821289
8985.752930
8969.759766
8992.508789
8943.489258
8854.102539
8828.657227
8860.772461
8677.811523
9252.548828
8688.594727
9081.858398
9208.523438
9006.697266
8898.323242
9015.814453
9138.224609
9092.461914
8935.929688
9157.684570
9064.251953
8956.712891
8883.214844
8835.055664
8885.400391
8909.001953
8924.116211
8986.831055
8766.238281
8661.887695
8719.553711
8910.853516
8753.373047
8891.814453
9080.555664
9039.207031
9059.757812
8973.464844
9082.035156
8922.493164
8950.140625
8993.356445
9084.217773
9018.403320
8958.444336
9191.912109
8798.225586
9599.494141
9563.487305
9601.476562
9227.307617
9189.791992
8957.250977
9068.820312
8822.700195
8997.644531
8923.047852
8812.564453
9047.449219
8896.965820
9034.280273
9084.422852
9342.346680
9125.752930
9426.345703
9266.409180
9054.001953
9072.463867
8727.101562
8524.473633
8512.295898
8741.301758
8841.013672
8802.969727
8976.413086
8832.440430
8729.425781
8966.204102
8910.095703
8900.148438
8848.961914
8930.471680
8881.621094
8789.949219
8837.007812
8785.864258
8774.373047
8886.216797
9278.962891
9850.723633
9750.521484
9351.708984
8889.491211
8976.201172
9001.418945
8955.514648
8914.385742
8831.784180
8920.302734
8909.602539
8696.286133
8604.002930
8765.650391
8631.660156
8606.453125
8768.794922
8768.686523
8863.577148
8609.942383
8794.451172
8731.028320
8752.570312
8929.278320
9052.966797
9079.423828
9061.977539
9013.246094
9191.517578
9001.460938
8957.840820
9144.348633
9179.953125
9033.645508
9252.827148
9148.484375
8893.403320
9063.483398
8982.986328
8905.623047
9034.029297
9166.315430
8886.168945
9013.498047
8933.009766
9088.609375
8899.076172
8944.015625
9047.881836
8750.560547
8975.266602
8889.886719
8950.203125
9044.600586
9002.709961
8884.333008
8781.493164
8900.119141
8875.692383
8769.528320
8864.559570
9048.515625
9010.511719
8930.396484
9055.655273
8938.885742
8775.726562
8893.455078
9120.632812
8991.361328
9626.625977
9335.559570
9176.329102
8948.579102
8936.921875
8912.833008
8621.455078
8567.167969
8525.571289
8651.128906
8706.477539
8875.611328
8734.533203
8517.908203
8813.559570
8709.791016
8652.921875
8722.994141
9002.429688
8740.533203
8767.900391
8759.003906
8914.602539
8871.737305
8909.111328
8934.782227
9078.861328
9161.899414
9061.619141
9052.231445
8941.577148
9142.303711
8899.126953
8995.175781
8990.889648
8921.065430
8829.423828
8956.529297
8796.344727
8822.509766
8920.645508
8736.633789
8848.386719
8859.871094
8707.991211
8737.938477
8728.299805
8764.932617
8620.435547
8775.733398
8911.875977
8695.990234
8800.667969
8607.620117
8731.838867
8826.073242
8972.594727
9011.011719
9094.435547
8838.467773
8835.425781
8924.794922
8700.809570
8822.113281
8910.990234
8845.231445
8874.306641
8884.366211
8929.665039
8883.771484
8759.326172
8971.714844
8800.167969
8641.012695
8840.385742
9056.220703
8782.791016
8877.524414
9096.780273
9301.515625
9347.133789
8958.322266
8716.492188
8932.173828
8794.154297
8945.333008
8863.212891
8938.611328
8742.356445
8920.778320
8845.226562
9047.421875
8841.384766
8850.646484
8910.003906
8820.438477
8771.936523
8769.133789
8814.375977
8875.425781
8766.207031
8890.250977
8900.509766
8891.617188
8885.853516
9165.536133
9044.367188
8885.230469
9319.064453
9215.760742
9055.885742
9038.033203
9071.624023
8802.225586
8922.950195
9095.643555
8802.200195
9088.760742
9297.009766
8789.613281
9034.779297
9226.202148
9056.537109
8981.824219
9071.675781
9484.386719
9068.090820
8985.353516
9073.173828
9203.722656
8815.518555
8922.046875
8935.857422
8739.234375
8783.388672
8830.354492
9052.034180
8943.923828
8817.221680
8696.519531
8791.934570
8846.273438
8980.946289
8950.492188
8867.029297
8642.269531
8538.976562
8712.157227
8858.244141
8701.330078
9039.316406
8874.122070
8900.083984
8869.062500
8857.784180
8757.316406
9035.174805
9089.010742
9061.390625
8814.435547
8834.246094
8726.420898
8711.730469
8622.745117
8910.653320
8597.922852
8659.948242
8767.013672
8833.407227
8896.390625
8894.701172
8841.990234
8906.842773
8799.794922
9029.391602
8982.298828
8876.115234
8980.098633
9183.918945
9169.303711
9226.525391
9323.639648
9203.799805
9174.101562
9285.448242
9196.987305
9088.693359
9094.575195
9180.486328
9164.572266
9038.629883
9235.942383
9268.883789
9270.395508
9255.925781
9334.466797
9004.880859
9057.760742
8939.905273
8885.794922
9042.003906
9117.146484
9038.307617
8937.513672
9203.622070
9127.661133
9096.583008
9010.345703
8976.417969
8968.952148
8852.960938
9164.394531
9400.896484
9228.116211
9118.540039
9036.666992
9087.099609
8815.108398
9108.048828
9088.142578
9260.148438
9161.812500
9292.062500
9183.009766
9027.521484
9135.280273
9108.309570
9090.103516
9037.365234
9116.535156
9279.182617
8944.175781
9057.121094
9356.972656
8985.351562
9120.083008
9146.294922
9165.850586
9049.477539
9026.905273
9182.620117
9274.400391
9036.677734
9136.659180
9204.832031
9022.037109
9051.419922
9111.463867
8919.762695
9065.310547
9165.180664
9087.340820
8854.253906
8755.667969
8826.360352
8804.518555
8982.427734
9270.883789
9114.592773
9023.448242
9214.133789
8952.270508
8924.801758
9167.790039
9073.870117
8954.458008
9026.949219
9017.132812
9283.338867
9242.136719
9121.874023
9072.362305
8897.771484
8878.650391
8941.682617
8976.009766
8938.900391
9051.739258
8904.072266
9005.230469
9093.884766
8957.182617
8903.684570
9018.439453
9146.224609
9027.272461
9123.464844
9171.388672
8998.791992
9113.480469
9100.185547
8910.282227
9178.713867
9011.551758
8998.815430
8944.429688
9276.079102
8979.983398
9066.264648
9321.598633
9212.743164
9203.014648
9160.559570
9046.328125
8971.771484
8984.767578
9168.311523
8987.480469
9043.168945
9190.586914
9054.935547
9080.105469
9094.983398
9020.944336
8815.425781
8945.073242
9060.695312
9114.750000
9038.206055
9212.143555
9182.632812
9383.512695
9857.676758
9673.987305
8757.938477
9071.674805
8816.486328
8693.089844
8609.166992
9040.391602
8799.572266
8888.668945
8972.661133
8610.319336
8615.688477
8608.801758
8635.717773
8581.819336
8487.626953
8621.306641
8488.845703
8286.641602
8374.464844
8678.664062
8693.914062
8580.557617
8824.071289
8807.165039
8767.242188
8847.543945
9053.342773
8965.542969
8889.932617
8880.817383
8829.119141
8788.264648
8903.847656
8719.979492
8835.361328
8996.653320
8839.859375
8797.116211
8895.232422
8783.313477
8829.556641
8933.735352
8764.076172
8886.717773
8779.833008
8918.630859
8935.839844
8740.298828
8848.533203
8965.556641
8943.223633
8882.107422
9059.916992
8829.189453
8869.728516
8843.043945
8760.835938
8734.929688
8808.458984
8880.508789
8980.438477
8796.619141
9089.556641
8946.858398
9041.667969
8911.553711
8951.312500
9142.696289
9162.225586
9199.091797
8980.648438
8963.079102
8982.723633
9014.613281
9036.831055
8902.244141
8735.819336
8805.681641
8817.686523
8693.084961
8780.891602
8754.380859
9433.278320
9222.255859
9168.777344
9516.446289
9264.569336
9325.609375
9218.915039
8676.852539
8867.888672
9027.313477
9116.168945
8778.988281
8718.777344
9007.768555
8749.761719
9178.459961
8950.081055
9219.463867
8935.410156
8931.561523
8888.822266
9153.002930
9083.871094
8997.668945
9008.522461
8909.897461
8856.463867
8739.924805
8828.778320
8990.441406
8964.505859
9003.855469
8767.419922
8896.621094
8990.590820
8868.836914
8698.842773
8943.242188
8916.483398
8772.209961
8752.366211
8762.073242
9029.721680
8898.397461
8792.196289
8820.596680
8887.056641
8733.379883
8744.757812
9271.168945
9107.042969
8878.171875
9198.984375
9027.615234
9008.584961
9221.414062
8920.487305
8863.919922
9061.811523
8959.635742
8964.268555
9197.873047
9103.299805
9098.189453
9070.280273
9192.914062
9006.719727
9176.495117
9663.350586
9958.480469
9703.033203
9569.501953
9541.335938
9378.584961
8981.255859
8916.077148
8908.628906
9011.601562
8837.869141
9148.855469
9027.001953
8959.247070
9019.525391
8922.181641
8995.672852
8846.012695
9035.124023
9097.064453
8822.427734
8731.629883
8903.802734
8799.251953
8891.462891
8997.835938
8980.317383
8996.147461
8825.796875
8685.147461
8841.498047
8920.680664
```
