## Supplementary material for "Functional connectivity across the human subcortical auditory system using an autoregressive matrix-Gaussian copula graphical model approach with partial correlations": Code: roi-12_mean_ts.txt

```
10735.949219
10684.209961
10684.074219
10454.647461
10366.204102
10349.513672
10322.787109
10195.211914
10164.051758
10231.536133
10255.989258
10396.454102
10551.400391
10480.597656
10474.583984
10536.966797
10430.242188
10593.852539
10792.144531
10630.872070
10733.115234
10782.565430
10789.779297
10657.559570
10660.464844
10549.545898
10512.459961
10489.370117
10484.783203
10544.512695
10525.410156
10458.430664
10326.045898
10347.144531
10428.203125
10500.592773
10499.237305
10515.179688
10504.916992
10417.594727
10482.254883
10753.545898
10775.554688
11004.072266
11124.438477
11052.440430
11108.385742
10906.008789
10767.939453
10869.420898
11114.385742
11090.967773
10809.250977
10524.596680
10600.985352
10659.089844
10481.075195
10528.175781
10545.090820
10595.865234
10485.043945
10540.192383
10574.638672
10582.380859
10505.956055
10610.281250
10746.843750
10682.210938
10631.086914
10675.766602
10620.183594
10557.712891
10536.695312
10558.553711
10429.397461
10495.499023
10570.451172
10505.276367
10526.331055
10610.590820
10484.329102
10480.816406
10578.169922
10504.506836
10504.197266
10657.753906
10589.373047
10575.442383
10644.508789
10636.891602
10580.333008
10595.961914
10638.008789
10572.484375
10550.392578
10659.158203
10640.676758
10562.220703
10676.572266
10595.651367
10544.482422
10671.131836
10557.630859
10541.766602
10619.636719
10616.421875
10537.655273
10574.866211
10609.445312
10501.021484
10540.862305
10572.577148
10400.299805
10371.358398
10395.133789
10280.793945
10333.606445
10476.855469
10447.361328
10470.979492
10644.691406
10558.966797
10545.527344
10809.009766
10715.105469
10643.249023
10651.585938
10738.147461
10666.000977
10582.433594
10559.701172
10498.888672
10376.255859
10374.133789
10468.917969
10417.964844
10435.863281
10470.054688
10501.143555
10473.934570
10484.873047
10554.084961
10482.003906
10485.774414
10571.931641
10540.298828
10558.099609
10652.377930
10611.566406
10590.405273
10638.731445
10593.387695
10452.716797
10496.500977
10532.304688
10499.636719
10638.787109
10618.575195
10515.901367
10604.386719
10573.164062
10501.550781
10578.512695
10582.841797
10537.137695
10554.936523
10510.910156
10479.040039
10347.436523
10372.855469
10441.372070
10396.019531
10448.176758
10507.704102
10422.925781
10504.484375
10589.531250
10540.189453
10564.570312
10625.227539
10550.343750
10531.475586
10575.160156
10548.632812
10486.691406
10503.563477
10559.843750
10484.566406
10466.656250
10486.605469
10456.631836
10332.656250
10319.898438
10434.821289
10400.260742
10316.721680
10356.994141
10402.223633
10294.680664
10342.375000
10466.610352
10481.625977
10434.095703
10485.138672
10540.092773
10474.623047
10511.361328
10559.310547
10502.743164
10422.799805
10468.176758
10553.291016
10483.711914
10513.694336
10535.115234
10533.568359
10439.192383
10448.012695
10516.616211
10553.673828
10518.088867
10561.714844
10585.515625
10554.059570
10542.183594
10587.628906
10641.858398
10562.269531
10628.933594
10676.726562
10633.069336
10562.344727
10593.669922
10640.504883
10563.949219
10575.500977
10672.664062
10576.889648
10540.586914
10635.580078
10561.958984
10544.340820
10595.873047
10803.604492
10649.198242
10726.974609
10808.535156
10633.024414
10593.314453
10654.764648
10687.353516
10549.458008
10540.557617
10592.027344
10616.096680
10537.875977
10552.310547
10583.824219
10500.888672
10481.233398
10540.566406
10567.651367
10449.428711
10444.922852
10421.703125
10474.841797
10426.256836
10457.397461
10548.514648
10567.711914
10510.065430
10565.424805
10636.804688
10545.554688
10490.551758
10586.757812
10514.672852
10453.727539
10507.463867
10558.964844
10533.605469
10810.114258
10705.611328
10696.054688
10815.661133
10758.595703
10752.670898
10641.583984
10534.726562
10536.559570
10625.265625
10553.535156
10462.161133
10413.031250
10507.150391
10601.665039
10813.477539
10584.337891
10416.755859
10463.150391
10562.389648
10519.252930
10514.683594
10437.375977
10357.249023
10372.271484
10265.900391
10327.357422
10525.125000
10429.082031
10384.466797
10444.857422
10467.874023
10371.622070
10399.586914
10464.322266
10425.914062
10462.269531
10454.089844
10382.818359
10463.862305
10478.916016
10525.962891
10714.568359
10698.439453
10938.976562
10614.672852
10536.461914
10495.266602
10418.597656
10428.653320
10481.920898
10418.482422
10372.583008
10367.916016
10322.287109
10336.655273
10327.133789
10333.367188
10343.401367
10341.183594
10277.934570
10252.047852
10321.061523
10362.627930
10373.419922
10373.038086
10432.302734
10526.467773
10435.571289
10385.656250
10471.160156
10405.059570
10284.156250
10306.099609
10386.785156
10366.737305
10449.633789
10423.121094
10299.625977
10319.272461
10401.785156
10319.803711
10337.308594
10363.478516
10271.602539
10144.753906
10258.226562
10309.916992
10265.361328
10353.604492
10338.503906
10246.074219
10316.210938
10362.096680
10308.483398
10330.971680
10450.847656
10342.806641
10296.852539
10336.372070
10257.442383
10138.302734
10216.546875
10248.135742
10262.740234
10415.692383
10446.212891
10366.111328
10365.270508
10562.933594
10576.667969
10516.583984
10719.824219
10854.325195
10613.354492
10540.358398
10643.171875
10630.521484
10477.098633
10419.007812
10370.000000
10369.656250
10259.036133
10341.602539
10437.838867
10413.784180
10418.291016
10314.314453
10283.791016
10314.288086
10417.602539
10422.338867
10360.756836
10330.614258
10270.448242
10313.142578
10217.459961
10207.607422
10329.942383
10418.326172
10328.447266
10337.230469
10415.788086
10390.701172
10247.854492
10303.020508
10362.058594
10271.333008
10367.890625
10431.807617
10374.409180
10424.830078
10550.000977
10443.167969
10440.648438
10543.535156
10443.418945
10361.192383
10455.692383
10389.167969
10314.773438
10373.698242
10411.950195
10350.326172
10343.166016
10318.541016
10358.768555
10298.676758
10320.098633
10451.301758
10525.217773
10478.493164
10594.808594
10623.868164
10455.721680
10444.388672
10568.960938
10470.541992
10412.484375
10522.317383
10539.021484
10482.773438
10494.927734
10517.379883
10479.844727
10316.979492
10277.116211
10299.200195
10369.386719
10510.332031
10601.795898
10678.683594
10748.670898
10561.933594
10528.666992
10616.332031
10558.059570
10518.125977
10545.907227
10481.159180
10425.500000
10477.830078
10508.769531
10452.456055
10478.285156
10574.364258
10497.945312
10470.980469
10462.070312
10505.106445
10449.717773
10352.088867
10343.952148
10368.951172
10350.436523
10293.980469
10309.357422
10354.584961
10323.158203
10345.799805
10368.054688
10370.409180
10346.897461
10356.272461
10363.712891
10289.911133
10314.017578
10389.375000
10319.478516
10325.531250
10412.945312
10386.024414
10322.821289
10380.162109
10372.874023
10325.276367
10515.230469
10536.754883
10462.033203
10516.162109
10728.131836
10674.279297
10586.000000
10621.204102
10535.158203
10354.573242
10380.474609
10447.793945
10533.900391
10400.785156
10436.590820
10441.292969
10404.206055
10369.877930
10465.514648
10611.269531
10535.595703
10480.063477
10459.730469
10441.685547
10395.439453
10341.089844
10336.672852
10321.383789
10254.400391
10130.269531
10266.162109
10261.645508
10441.338867
10406.871094
10354.009766
10342.353516
10239.802734
10031.096680
10050.509766
10037.990234
10094.776367
10022.529297
9999.736328
10158.852539
10252.262695
10257.726562
10344.050781
10336.252930
10325.704102
10358.085938
10313.220703
10309.085938
10281.694336
10341.311523
10404.530273
10369.544922
10439.819336
10533.041992
10510.530273
10440.129883
10516.514648
10525.587891
10447.934570
10452.901367
10458.462891
10337.186523
10245.900391
10310.123047
10349.909180
10307.497070
10415.941406
10480.097656
10394.709961
10420.843750
10424.865234
10315.250977
10263.395508
10297.586914
10147.388672
10115.837891
10165.861328
10158.882812
10116.588867
10101.262695
10104.014648
9986.616211
9969.243164
10121.636719
10205.599609
10212.948242
10278.237305
10305.337891
10207.176758
10217.689453
10312.123047
10325.939453
10316.291016
10404.333984
10466.985352
10306.694336
10199.362305
10237.358398
10285.765625
10205.499023
10194.008789
10258.925781
10244.481445
10140.077148
10203.795898
10255.273438
10097.253906
10132.273438
10211.430664
10228.817383
10187.361328
10267.382812
10474.138672
10407.262695
10395.223633
10514.256836
10539.672852
10396.072266
10435.125000
10461.041016
10337.787109
10356.945312
10445.164062
10395.898438
10451.840820
10460.110352
10358.917969
10253.808594
10266.324219
10289.670898
10195.749023
10186.588867
10357.839844
10405.717773
10389.096680
10413.083008
10426.206055
10382.074219
10228.110352
10331.543945
10390.349609
10416.883789
10515.740234
10578.388672
10507.958984
10547.207031
10535.900391
10417.956055
10440.973633
10479.455078
10416.324219
10431.633789
10496.936523
10405.644531
10376.709961
10420.424805
10411.577148
10384.849609
10428.025391
10482.284180
10428.565430
10538.701172
10581.215820
10519.448242
10533.785156
10565.940430
10464.456055
10470.329102
10539.638672
10501.427734
10487.449219
10643.090820
10621.394531
10608.282227
10679.756836
10634.050781
10570.900391
10570.065430
10480.817383
10385.233398
10404.749023
10456.849609
10407.057617
10423.231445
10451.385742
10428.102539
10350.781250
10327.782227
10317.310547
10209.116211
10144.768555
10161.708984
10218.746094
10109.253906
10057.909180
10289.175781
10485.804688
10888.923828
10507.427734
10496.871094
10539.460938
10731.072266
10584.504883
10384.611328
10354.256836
10269.554688
10245.422852
10249.386719
10264.413086
10281.654297
10266.152344
10269.585938
10218.633789
10209.804688
10193.894531
10230.599609
10215.666992
10210.653320
10306.479492
10399.873047
10352.801758
10392.221680
10473.830078
10335.389648
10357.150391
10489.391602
10376.458984
10414.088867
10446.057617
10350.636719
10397.532227
10447.607422
10302.078125
10338.682617
10358.646484
10257.659180
10289.407227
10293.935547
10321.688477
10209.380859
10285.681641
10344.970703
10230.894531
10243.605469
10246.626953
10216.027344
10050.319336
10082.979492
10143.820312
10151.958008
10084.848633
10114.153320
10144.276367
10016.750977
9997.448242
10037.551758
10074.145508
10028.169922
10081.161133
10180.313477
10133.706055
10063.526367
10201.857422
10155.166992
10099.499023
10222.358398
10199.299805
10168.411133
10367.751953
10344.094727
10296.337891
10436.939453
10389.050781
10314.088867
10353.445312
10311.694336
10287.802734
10375.596680
10498.563477
10714.841797
10777.365234
10870.589844
10823.436523
10764.734375
10722.532227
10696.599609
10601.891602
10609.138672
10642.605469
10491.781250
10458.169922
10420.286133
10426.009766
10362.740234
10415.409180
10528.412109
10444.835938
10426.189453
10411.257812
10535.456055
10443.571289
10470.946289
10546.423828
10578.762695
10386.665039
10202.382812
10113.365234
10097.664062
10094.451172
10057.945312
10101.409180
10081.903320
10058.909180
10004.290039
10056.307617
10173.394531
10154.164062
10074.020508
10007.930664
10008.353516
10086.006836
10071.922852
10078.122070
10149.523438
10207.833008
10133.711914
10221.875977
10388.181641
10313.746094
10262.359375
10445.717773
10436.074219
10379.301758
10530.472656
10434.245117
10424.014648
10532.331055
10404.363281
10397.147461
10492.592773
10508.908203
10473.765625
10588.144531
10605.939453
10440.173828
10495.062500
10665.493164
10700.282227
10693.994141
10569.687500
10649.057617
10536.634766
10561.295898
10678.469727
10470.144531
10397.900391
10494.307617
10538.083008
10470.557617
10479.028320
10427.496094
10357.647461
10340.371094
10402.801758
10511.416992
10412.595703
10390.436523
10351.754883
10335.442383
10246.466797
10303.583984
10356.365234
10365.916992
10371.768555
10265.065430
10280.922852
10298.584961
10313.500977
10294.313477
```
