## Supplementary material for "Functional connectivity across the human subcortical auditory system using an autoregressive matrix-Gaussian copula graphical model approach with partial correlations": Code: roi-13_mean_ts.txt

```
10887.957031
10840.720703
10799.839844
10767.733398
10783.193359
10825.480469
10842.170898
10803.075195
10754.718750
10745.127930
10761.209961
10814.970703
10841.560547
10874.013672
10893.978516
10869.743164
10850.775391
10907.834961
10986.126953
10983.735352
11034.623047
10997.342773
10983.837891
10934.220703
10923.059570
10843.628906
10794.444336
10791.958008
10818.146484
10836.913086
10835.892578
10800.714844
10727.364258
10694.647461
10720.097656
10753.683594
10804.736328
10802.848633
10782.461914
10784.451172
10787.409180
10827.565430
10896.964844
10901.245117
10995.595703
10993.859375
11088.249023
11089.352539
10952.714844
10988.416016
11114.947266
10959.984375
10695.556641
10741.515625
10781.600586
10716.258789
10685.883789
10723.124023
10728.125977
10751.793945
10766.113281
10783.597656
10772.268555
10765.710938
10788.645508
10813.251953
10847.318359
10870.753906
10862.830078
10852.172852
10831.370117
10801.671875
10774.060547
10761.928711
10792.747070
10796.902344
10788.289062
10803.142578
10809.745117
10788.138672
10796.923828
10832.697266
10800.105469
10830.835938
10865.488281
10865.251953
10869.495117
10881.254883
10862.295898
10855.419922
10847.239258
10853.098633
10844.147461
10875.623047
10919.470703
10907.978516
10918.041016
10928.041016
10926.942383
10915.450195
10919.605469
10906.829102
10913.276367
10913.215820
10899.919922
10897.289062
10880.138672
10870.944336
10868.371094
10875.527344
10887.011719
10887.551758
10902.511719
10901.828125
10886.028320
10877.910156
10885.692383
10886.215820
10898.294922
10914.838867
10908.665039
10912.278320
10914.814453
10923.091797
10960.797852
11010.414062
11030.012695
11000.916992
10974.326172
10928.665039
10858.347656
10790.501953
10740.523438
10739.237305
10767.021484
10788.723633
10808.292969
10827.215820
10822.869141
10831.338867
10812.314453
10818.125977
10809.421875
10822.962891
10835.858398
10852.400391
10881.254883
10905.050781
10908.308594
10930.924805
10911.685547
10880.010742
10848.498047
10834.212891
10830.066406
10854.966797
10870.327148
10874.588867
10878.334961
10854.873047
10852.428711
10848.392578
10856.322266
10871.450195
10872.870117
10871.042969
10876.760742
10875.997070
10867.409180
10867.603516
10853.348633
10867.203125
10847.892578
10851.414062
10867.059570
10869.138672
10893.727539
10901.323242
10897.806641
10881.870117
10868.187500
10852.633789
10833.807617
10830.254883
10841.050781
10839.144531
10834.138672
10832.555664
10851.254883
10850.196289
10861.928711
10862.985352
10878.979492
10887.688477
10893.021484
10908.896484
10894.860352
10876.471680
10872.194336
10899.270508
10890.107422
10893.432617
10913.332031
10911.083008
10913.851562
10921.013672
10899.354492
10891.663086
10874.253906
10878.860352
10870.789062
10880.067383
10883.133789
10892.587891
10880.693359
10854.133789
10833.152344
10837.422852
10842.996094
10872.480469
10879.739258
10892.628906
10901.177734
10883.827148
10894.457031
10877.101562
10891.184570
10912.554688
10918.816406
10903.800781
10888.833984
10869.808594
10850.535156
10844.951172
10845.893555
10859.995117
10883.158203
10868.839844
10895.475586
10863.754883
10856.039062
10869.660156
10858.375977
10863.367188
10990.863281
10933.534180
10984.435547
10981.380859
10949.042969
10942.930664
10932.994141
10913.595703
10931.812500
10934.102539
10943.700195
10910.604492
10885.338867
10855.780273
10823.208984
10856.401367
10904.845703
10947.207031
10892.698242
10878.035156
10862.799805
10862.047852
10836.868164
10859.986328
10865.257812
10880.088867
10890.929688
10882.683594
10869.219727
10846.666016
10850.180664
10856.835938
10848.014648
10861.672852
10871.033203
10894.907227
10906.022461
10926.255859
10867.503906
10891.917969
10926.966797
10893.425781
10844.059570
10776.730469
10727.516602
10651.636719
10829.803711
10871.870117
10787.902344
10751.992188
10805.592773
10838.747070
10871.815430
10865.288086
10820.336914
10802.500977
10876.646484
10903.301758
10883.796875
10826.032227
10742.583984
10709.263672
10706.249023
10754.579102
10812.464844
10842.020508
10851.921875
10841.125000
10840.254883
10844.840820
10837.154297
10869.023438
10862.537109
10874.038086
10877.841797
10863.308594
10890.946289
10917.322266
10963.205078
10816.840820
11118.215820
11174.165039
10974.041016
10892.421875
10863.438477
10877.294922
10882.449219
10889.542969
10864.273438
10852.057617
10810.410156
10792.000000
10787.399414
10798.701172
10810.402344
10798.983398
10796.165039
10778.207031
10776.989258
10792.544922
10822.337891
10841.462891
10869.062500
10896.641602
10907.599609
10900.893555
10887.732422
10893.628906
10886.997070
10868.327148
10888.677734
10931.421875
10946.682617
10965.593750
10929.468750
10886.068359
10881.734375
10883.063477
10892.265625
10902.095703
10904.046875
10865.951172
10846.930664
10836.292969
10842.676758
10835.260742
10852.444336
10862.721680
10860.007812
10864.851562
10882.254883
10891.254883
10920.265625
10943.143555
10935.594727
10924.694336
10898.376953
10866.723633
10829.461914
10834.890625
10868.586914
10916.857422
10935.675781
10941.680664
10925.395508
10909.849609
10898.687500
10587.182617
10737.808594
10721.047852
10851.500977
10816.776367
10972.919922
10900.628906
10852.258789
10789.053711
10711.757812
10640.650391
10620.973633
10617.402344
10687.115234
10736.904297
10727.470703
10721.689453
10694.463867
10705.978516
10735.273438
10766.373047
10797.198242
10789.435547
10770.294922
10744.612305
10771.263672
10751.690430
10789.699219
10803.464844
10865.750977
10853.132812
10879.115234
10871.675781
10859.729492
10839.523438
10829.046875
10816.657227
10833.498047
10834.053711
10852.481445
10859.828125
10870.183594
10875.963867
10893.050781
10889.548828
10908.328125
10876.089844
10847.996094
10833.983398
10817.689453
10782.585938
10797.508789
10801.968750
10787.327148
10777.640625
10745.848633
10710.737305
10718.359375
10765.338867
10843.792969
10923.790039
10958.370117
10941.515625
10921.857422
10868.906250
10849.989258
10869.069336
10826.400391
10830.529297
10847.061523
10833.956055
10802.995117
10788.861328
10777.828125
10770.609375
10728.571289
10708.828125
10733.402344
10864.886719
10933.837891
10955.008789
10997.352539
11018.766602
10946.836914
10956.622070
10962.978516
10957.455078
10935.791016
10943.150391
10905.166992
10944.419922
10937.088867
10946.903320
10935.783203
10955.612305
10971.730469
10946.144531
10938.974609
10934.833008
10932.133789
10901.546875
10894.444336
10883.063477
10901.195312
10888.724609
10867.250977
10894.100586
10910.026367
10910.017578
10943.359375
10972.596680
10993.148438
10951.033203
10943.555664
10947.169922
10910.345703
10915.926758
10930.554688
10910.223633
10931.473633
10953.722656
10933.833984
10951.807617
10949.284180
10933.488281
10947.851562
10978.293945
11039.981445
11032.038086
11049.168945
11067.997070
11039.913086
11017.562500
10953.689453
10859.314453
10824.337891
10839.045898
10853.699219
10877.099609
10868.225586
10852.853516
10827.438477
10798.765625
10815.577148
10879.415039
10955.285156
10916.654297
10867.320312
10802.320312
10733.218750
10705.859375
10716.378906
10767.893555
10778.974609
10750.512695
10771.078125
10821.875000
10585.892578
10775.406250
10903.531250
10930.757812
10887.982422
10877.528320
10901.899414
10870.299805
10847.276367
10830.643555
10809.716797
10789.377930
10796.556641
10783.490234
10771.760742
10770.518555
10784.102539
10755.125000
10764.221680
10758.873047
10746.865234
10773.157227
10775.135742
10809.315430
10796.736328
10830.269531
10838.501953
10853.982422
10883.203125
10906.116211
10939.746094
10940.739258
10928.584961
10932.140625
10886.264648
10883.955078
10884.068359
10917.833008
10957.500000
10970.823242
10985.463867
10994.830078
10980.926758
10981.447266
10927.217773
10903.744141
10922.754883
10892.846680
10915.959961
10915.834961
10925.505859
10928.455078
10922.498047
10888.730469
10841.314453
10843.554688
10872.349609
10916.993164
10951.942383
10968.870117
10923.325195
10853.220703
10893.653320
10914.123047
10900.655273
10923.317383
10949.897461
10951.030273
10875.654297
10850.211914
10856.740234
10844.522461
10828.415039
10872.038086
10871.548828
10849.064453
10849.730469
10865.388672
10858.767578
10824.940430
10848.860352
10830.099609
10823.314453
10861.721680
10911.695312
10905.726562
10905.749023
10912.129883
10870.041016
10815.556641
10790.810547
10761.151367
10729.697266
10719.275391
10713.148438
10721.401367
10735.288086
10715.351562
10661.334961
10612.645508
10602.987305
10599.119141
10578.643555
10572.210938
10619.492188
10666.004883
10685.197266
10726.906250
10723.955078
10634.135742
10593.861328
10623.557617
10666.082031
10724.626953
10803.976562
10845.232422
10844.898438
10829.234375
10827.974609
10813.803711
10777.917969
10775.583984
10790.843750
10785.420898
10799.175781
10820.932617
10816.236328
10818.000000
10818.793945
10817.028320
10825.406250
10844.020508
10859.247070
10878.276367
10924.364258
10913.653320
10877.056641
10867.225586
10856.643555
10803.838867
10803.090820
10826.157227
10812.220703
10811.610352
10937.656250
10952.677734
10987.524414
10988.050781
10959.436523
10939.860352
10891.942383
10849.836914
10810.661133
10804.432617
10845.315430
10855.439453
10887.295898
10895.339844
10863.403320
10798.174805
10764.970703
10772.686523
10757.107422
10748.955078
10790.780273
10845.704102
10795.956055
10854.513672
10846.266602
10934.695312
11021.246094
10998.195312
10956.797852
10928.109375
10928.285156
10895.296875
10858.349609
10790.672852
10738.749023
10722.183594
10701.783203
10688.416992
10654.980469
10602.527344
10549.673828
10530.065430
10570.139648
10592.849609
10641.581055
10686.569336
10731.194336
10788.200195
10856.434570
10872.751953
10910.938477
10922.789062
10951.158203
10934.753906
10973.190430
10955.835938
10937.797852
10942.221680
10932.141602
10898.319336
10878.592773
10929.266602
10906.236328
10917.136719
10909.633789
10936.467773
10923.866211
10922.408203
10938.571289
10952.533203
10962.782227
10949.435547
10960.876953
10957.635742
10968.226562
10965.388672
10978.692383
10993.426758
11008.793945
11029.499023
11033.422852
11042.466797
11010.936523
10995.180664
10995.800781
11025.937500
11009.020508
11006.942383
11030.904297
11005.213867
11035.047852
11020.606445
11011.815430
11019.023438
11015.137695
11029.804688
11041.955078
11072.519531
11066.327148
11050.081055
11038.290039
11007.732422
10969.735352
10963.332031
10916.978516
10898.575195
10876.266602
10906.695312
10932.449219
10948.036133
10890.730469
10867.919922
10916.700195
10885.199219
10816.442383
10796.580078
10799.828125
10824.574219
10799.739258
10818.574219
10827.992188
10833.501953
10847.911133
10904.583984
10907.226562
10917.809570
10952.931641
10952.870117
10952.379883
10965.672852
11019.422852
11039.803711
11017.882812
10975.810547
10954.232422
10934.088867
10940.689453
10945.393555
10947.361328
10937.457031
10913.042969
10908.656250
10893.161133
10924.233398
10928.924805
10940.072266
10936.234375
10935.410156
10928.934570
10946.559570
10950.496094
10950.195312
10961.003906
10964.925781
10948.773438
10957.119141
10962.133789
10989.511719
10971.428711
10997.267578
10987.891602
10976.589844
11013.490234
10987.175781
10961.239258
10963.139648
10965.855469
10948.699219
10947.072266
10994.748047
10978.945312
10985.012695
10948.587891
10922.080078
10883.366211
10981.361328
10948.279297
10994.775391
10938.375977
10990.066406
10978.688477
10977.987305
10914.708008
10818.873047
10785.488281
10805.869141
10886.146484
10868.877930
10862.183594
10801.541992
10811.214844
10833.636719
10864.085938
10909.523438
10932.536133
10915.599609
10875.714844
10853.288086
10859.298828
10879.787109
10916.796875
10925.693359
10938.154297
10894.921875
10873.930664
10841.539062
10838.779297
10836.620117
```
