## Supplementary material for "Functional connectivity across the human subcortical auditory system using an autoregressive matrix-Gaussian copula graphical model approach with partial correlations": Code: roi-14_mean_ts.txt

```
9726.367188
9660.844727
9659.011719
9471.569336
9484.854492
9532.936523
9517.209961
9446.849609
9381.722656
9424.398438
9503.794922
9637.874023
9766.423828
9719.819336
9734.585938
9737.250000
9693.526367
9820.522461
10050.388672
9899.246094
9929.548828
9987.638672
9969.879883
9863.355469
9864.022461
9759.600586
9707.732422
9678.712891
9697.705078
9746.877930
9710.454102
9587.795898
9502.150391
9505.321289
9591.942383
9633.954102
9668.350586
9691.697266
9677.278320
9630.433594
9649.230469
9793.168945
9853.608398
10052.626953
10109.657227
10093.304688
10117.521484
9951.096680
9902.335938
9966.844727
10077.290039
10018.747070
9898.046875
9701.799805
9829.151367
9790.242188
9698.348633
9757.539062
9765.898438
9801.034180
9785.459961
9792.566406
9805.719727
9785.128906
9750.190430
9819.222656
9900.956055
9855.489258
9871.433594
9864.301758
9836.958008
9775.843750
9752.639648
9737.334961
9657.551758
9710.328125
9761.728516
9706.299805
9716.591797
9755.280273
9676.927734
9685.447266
9744.743164
9695.101562
9715.309570
9796.134766
9772.814453
9782.751953
9801.056641
9792.920898
9717.244141
9743.278320
9757.902344
9717.168945
9742.916992
9837.999023
9803.925781
9794.244141
9859.780273
9802.664062
9789.033203
9815.746094
9792.058594
9774.663086
9785.792969
9793.945312
9720.154297
9732.688477
9738.401367
9675.739258
9712.088867
9722.487305
9630.468750
9592.898438
9574.300781
9495.634766
9572.856445
9730.624023
9702.446289
9749.518555
9801.822266
9762.949219
9806.665039
9921.338867
9784.435547
9845.366211
9886.181641
9920.794922
9838.566406
9776.182617
9687.626953
9633.545898
9518.423828
9537.168945
9597.060547
9590.943359
9613.489258
9670.358398
9635.671875
9653.322266
9693.480469
9679.608398
9648.506836
9673.138672
9737.288086
9742.229492
9754.057617
9831.588867
9813.890625
9814.831055
9853.066406
9735.317383
9689.953125
9733.277344
9731.208008
9780.359375
9860.629883
9843.976562
9812.475586
9835.203125
9788.835938
9747.963867
9746.230469
9769.786133
9772.528320
9779.803711
9753.166992
9657.893555
9574.074219
9630.088867
9665.763672
9646.716797
9702.008789
9693.449219
9686.991211
9729.065430
9787.409180
9750.603516
9773.545898
9841.208008
9732.979492
9727.437500
9711.889648
9754.859375
9698.205078
9755.618164
9776.041016
9705.287109
9735.076172
9716.880859
9726.094727
9636.707031
9617.513672
9683.678711
9643.227539
9621.257812
9667.282227
9644.634766
9602.616211
9691.422852
9771.890625
9742.475586
9730.024414
9774.657227
9764.574219
9741.303711
9712.001953
9728.186523
9608.048828
9615.636719
9644.607422
9717.004883
9645.548828
9684.051758
9694.803711
9668.045898
9594.096680
9597.447266
9682.426758
9701.236328
9690.322266
9740.488281
9754.959961
9742.908203
9710.554688
9759.562500
9793.989258
9785.227539
9849.491211
9914.152344
9858.847656
9827.271484
9863.514648
9875.735352
9822.009766
9835.227539
9900.115234
9840.189453
9810.494141
9846.625000
9781.256836
9805.498047
9803.416992
9936.571289
9709.053711
9885.641602
9873.609375
9836.152344
9830.752930
9840.594727
9827.547852
9720.035156
9768.632812
9833.829102
9826.034180
9758.765625
9791.896484
9695.941406
9591.159180
9568.126953
9653.929688
9685.906250
9594.484375
9582.080078
9593.788086
9620.081055
9586.419922
9631.659180
9737.733398
9756.676758
9740.860352
9763.152344
9764.432617
9718.131836
9688.882812
9740.059570
9672.255859
9623.142578
9664.780273
9649.890625
9656.659180
9815.280273
9807.499023
9755.714844
9859.828125
9838.588867
9882.355469
9893.016602
9867.045898
9879.375977
9777.719727
9668.722656
9584.124023
9585.360352
9670.111328
9630.135742
9837.837891
9610.478516
9638.551758
9733.541016
9903.033203
9927.681641
9891.272461
9826.799805
9737.830078
9621.747070
9596.738281
9644.075195
9823.594727
9726.647461
9741.984375
9790.317383
9723.817383
9733.581055
9763.144531
9811.270508
9787.602539
9820.881836
9772.199219
9676.929688
9693.633789
9710.848633
9760.879883
9935.135742
9892.235352
9956.312500
9769.572266
9747.157227
9707.992188
9756.498047
9766.915039
9785.644531
9737.686523
9714.594727
9688.679688
9648.405273
9550.585938
9584.182617
9617.973633
9660.906250
9658.216797
9588.806641
9600.432617
9625.605469
9621.577148
9626.488281
9718.762695
9776.803711
9796.617188
9796.538086
9740.243164
9760.725586
9666.173828
9640.114258
9688.041992
9749.246094
9764.436523
9833.248047
9742.245117
9650.688477
9684.830078
9711.814453
9645.050781
9677.385742
9714.833984
9603.207031
9595.510742
9661.531250
9687.931641
9653.312500
9717.437500
9691.302734
9649.623047
9664.658203
9672.056641
9680.695312
9727.011719
9758.716797
9678.221680
9582.054688
9596.620117
9535.893555
9452.266602
9493.179688
9527.820312
9590.232422
9716.436523
9718.573242
9698.480469
9719.794922
9718.375000
9777.725586
9727.248047
9917.035156
9941.878906
9942.122070
9902.386719
9942.983398
9900.383789
9822.683594
9783.820312
9720.945312
9649.213867
9538.081055
9640.743164
9685.194336
9692.557617
9625.878906
9551.170898
9560.931641
9612.205078
9677.785156
9701.477539
9678.658203
9630.421875
9598.317383
9591.892578
9553.800781
9603.891602
9706.414062
9739.310547
9680.733398
9696.958008
9769.367188
9707.725586
9648.082031
9667.387695
9637.271484
9630.719727
9704.626953
9746.990234
9702.272461
9749.165039
9749.894531
9630.932617
9657.537109
9716.708984
9620.716797
9598.301758
9643.810547
9573.978516
9573.462891
9627.388672
9609.995117
9608.159180
9619.082031
9618.866211
9592.668945
9560.962891
9658.747070
9812.966797
9839.715820
9863.497070
9950.110352
9907.554688
9775.593750
9802.468750
9850.582031
9732.069336
9694.768555
9799.180664
9744.747070
9721.083984
9790.589844
9778.517578
9712.898438
9562.550781
9562.133789
9567.884766
9618.654297
9751.697266
9803.968750
9805.978516
9794.761719
9692.416992
9818.182617
9844.136719
9752.999023
9758.774414
9717.282227
9635.976562
9588.475586
9642.573242
9611.206055
9632.231445
9709.606445
9732.551758
9667.110352
9638.918945
9666.825195
9690.558594
9578.654297
9521.445312
9565.131836
9604.604492
9600.738281
9584.204102
9626.987305
9617.344727
9631.148438
9674.502930
9762.651367
9686.240234
9650.586914
9656.787109
9621.216797
9568.797852
9661.201172
9631.436523
9578.166992
9642.948242
9663.164062
9632.716797
9636.619141
9690.911133
9646.099609
9623.106445
9739.482422
9759.814453
9652.686523
9851.617188
9940.981445
9802.265625
9823.901367
9759.834961
9601.209961
9418.825195
9498.081055
9540.852539
9566.174805
9518.684570
9524.300781
9504.785156
9462.204102
9466.856445
9595.197266
9713.283203
9624.817383
9572.901367
9540.323242
9493.304688
9432.652344
9443.592773
9475.533203
9469.769531
9412.784180
9309.486328
9469.455078
9602.251953
9765.091797
9691.324219
9695.019531
9628.764648
9478.887695
9316.830078
9324.798828
9342.842773
9326.774414
9249.830078
9317.277344
9470.000977
9542.028320
9567.545898
9635.101562
9622.625000
9580.528320
9618.825195
9573.348633
9559.359375
9558.340820
9638.069336
9670.190430
9645.704102
9711.079102
9783.353516
9787.572266
9808.098633
9868.518555
9891.648438
9812.700195
9835.321289
9763.229492
9635.466797
9587.287109
9646.719727
9603.845703
9655.626953
9765.606445
9777.963867
9726.336914
9754.609375
9705.000977
9618.783203
9531.043945
9501.828125
9390.406250
9417.000977
9465.387695
9480.674805
9459.976562
9452.336914
9404.847656
9271.333984
9314.226562
9432.571289
9478.000977
9575.623047
9638.128906
9581.042969
9519.329102
9585.414062
9622.199219
9606.457031
9632.823242
9729.039062
9726.106445
9546.103516
9473.842773
9468.420898
9456.782227
9503.535156
9556.798828
9613.899414
9574.586914
9508.322266
9560.492188
9560.682617
9428.778320
9476.560547
9533.834961
9473.585938
9494.257812
9623.435547
9716.560547
9701.598633
9738.396484
9806.745117
9773.633789
9705.679688
9689.879883
9670.465820
9602.163086
9675.142578
9705.156250
9692.375977
9719.949219
9705.026367
9571.894531
9488.716797
9534.406250
9518.390625
9435.677734
9447.375977
9636.614258
9698.666992
9734.166992
9716.237305
9670.443359
9562.442383
9433.049805
9537.860352
9601.174805
9711.707031
9826.568359
9838.946289
9777.415039
9845.058594
9727.951172
9654.593750
9649.981445
9638.215820
9582.571289
9627.328125
9653.638672
9586.990234
9589.706055
9633.246094
9546.571289
9569.446289
9628.176758
9618.782227
9620.607422
9753.291016
9732.928711
9703.489258
9749.135742
9727.692383
9672.833008
9700.974609
9699.227539
9663.406250
9710.340820
9815.323242
9803.827148
9860.057617
9952.133789
9875.443359
9837.458008
9835.791992
9672.056641
9655.958984
9645.429688
9648.851562
9616.513672
9651.094727
9709.642578
9627.934570
9565.438477
9606.441406
9586.451172
9504.978516
9500.347656
9443.225586
9515.370117
9710.541016
9489.503906
9712.900391
9890.437500
10165.783203
9855.081055
9859.199219
9799.068359
9722.479492
9673.534180
9529.747070
9586.420898
9549.765625
9586.445312
9556.552734
9581.842773
9577.397461
9529.068359
9496.789062
9408.989258
9423.750000
9439.774414
9430.660156
9438.651367
9495.086914
9562.855469
9645.275391
9614.181641
9655.099609
9689.365234
9582.083984
9648.569336
9702.458008
9671.689453
9746.541992
9695.790039
9667.312500
9734.036133
9668.769531
9656.998047
9769.608398
9705.569336
9666.528320
9692.745117
9691.033203
9609.500000
9630.564453
9692.918945
9708.765625
9646.363281
9638.998047
9628.320312
9492.546875
9376.051758
9421.427734
9474.235352
9428.683594
9433.346680
9514.996094
9481.948242
9380.377930
9372.254883
9459.119141
9438.212891
9401.472656
9506.583984
9558.262695
9509.166016
9528.621094
9612.096680
9535.208984
9579.545898
9573.625000
9567.637695
9641.456055
9771.760742
9677.905273
9779.182617
9798.029297
9690.848633
9685.465820
9730.411133
9639.855469
9670.428711
9786.548828
9650.212891
9731.205078
9740.883789
9793.377930
9740.504883
9852.833984
9745.230469
9652.506836
9658.729492
9674.956055
9625.924805
9535.616211
9606.638672
9646.799805
9584.170898
9599.536133
9686.870117
9696.126953
9641.824219
9704.411133
9836.290039
9817.823242
9721.201172
9839.619141
9929.066406
9850.296875
9595.145508
9486.877930
9428.332031
9404.462891
9364.310547
9376.015625
9438.136719
9425.221680
9344.262695
9320.346680
9431.245117
9505.166992
9458.708008
9402.254883
9388.053711
9381.274414
9451.002930
9446.172852
9497.820312
9573.107422
9523.586914
9483.307617
9582.388672
9535.824219
9485.554688
9622.601562
9771.923828
9762.321289
9776.514648
9850.204102
9740.725586
9766.617188
9780.900391
9705.573242
9698.674805
9747.644531
9691.112305
9747.996094
9817.164062
9788.758789
9749.210938
9801.531250
9725.006836
9714.788086
9755.085938
9648.654297
9803.005859
9797.292969
9877.306641
9873.757812
9735.840820
9769.934570
9857.533203
9835.571289
9860.174805
9828.803711
9793.064453
9710.889648
9707.986328
9778.425781
9832.384766
9761.740234
9785.905273
9715.722656
9662.221680
9638.532227
9708.893555
9761.906250
9753.524414
9733.659180
9651.365234
9706.723633
9700.940430
9693.089844
9687.903320
```
