## Supplementary material for "Functional connectivity across the human subcortical auditory system using an autoregressive matrix-Gaussian copula graphical model approach with partial correlations": Code: roi-15_mean_ts.txt

```
10981.340820
10937.002930
10913.527344
10864.907227
10869.917969
10902.132812
10930.194336
10894.052734
10863.065430
10836.819336
10842.641602
10897.505859
10941.053711
10967.935547
10995.713867
10976.306641
10952.655273
11021.482422
11115.899414
11080.539062
11115.199219
11111.538086
11108.303711
11042.891602
11011.024414
10899.237305
10846.176758
10833.666016
10853.783203
10885.508789
10899.294922
10876.101562
10815.678711
10774.422852
10792.059570
10832.462891
10891.971680
10901.031250
10902.949219
10905.727539
10896.555664
10960.767578
11033.617188
11028.379883
11132.574219
11165.823242
11241.703125
11227.350586
11088.376953
11179.134766
11302.634766
11044.353516
10778.002930
10791.826172
10865.924805
10818.005859
10772.521484
10800.632812
10811.053711
10851.257812
10864.126953
10880.744141
10883.476562
10882.115234
10906.517578
10900.825195
10944.321289
10947.752930
10947.117188
10924.695312
10919.411133
10877.548828
10854.530273
10848.619141
10862.196289
10879.763672
10880.107422
10883.259766
10881.546875
10881.629883
10882.374023
10897.156250
10890.501953
10895.286133
10935.033203
10956.972656
10932.781250
10951.749023
10949.941406
10941.564453
10929.712891
10940.335938
10933.096680
10952.979492
10989.359375
11002.470703
11002.149414
11017.159180
11008.311523
10999.908203
11001.876953
10998.742188
10997.729492
10996.623047
10997.160156
10999.640625
10987.646484
10988.901367
10987.969727
10978.583984
10990.686523
11015.037109
10990.835938
10992.999023
10995.237305
10974.683594
10959.460938
10965.937500
10962.840820
10983.826172
10998.798828
10989.176758
10992.457031
11021.873047
11076.440430
11098.248047
11108.125977
11080.768555
11053.394531
10997.584961
10932.487305
10867.420898
10827.878906
10826.067383
10859.479492
10866.750977
10873.667969
10898.704102
10881.690430
10873.113281
10853.263672
10878.627930
10861.673828
10876.479492
10910.287109
10925.841797
10957.132812
10982.232422
10985.996094
11004.453125
10998.254883
10963.676758
10926.741211
10913.311523
10917.323242
10938.685547
10964.066406
10967.849609
10963.006836
10936.129883
10932.143555
10912.597656
10921.643555
10955.193359
10957.334961
10941.084961
10961.480469
10946.252930
10934.483398
10933.696289
10942.780273
10949.839844
10936.969727
10941.123047
10953.987305
10969.735352
11011.224609
11023.041016
11035.647461
11052.902344
11029.759766
11019.746094
11006.238281
11005.993164
11008.286133
11010.757812
11021.315430
11004.170898
11010.281250
11018.404297
11035.729492
11013.662109
11011.517578
11019.719727
11020.432617
11024.481445
11024.618164
11007.592773
10996.406250
11011.284180
10999.202148
10999.883789
11016.679688
11010.518555
11017.055664
11015.769531
11005.828125
11002.101562
10992.695312
10985.665039
10983.269531
11001.588867
10990.834961
11001.790039
11001.152344
10991.925781
10973.223633
10971.701172
10994.038086
11020.760742
11029.054688
11042.895508
11051.144531
11027.562500
11044.039062
11023.135742
11036.739258
11030.479492
11027.291016
11018.337891
10994.133789
10969.958008
10948.402344
10956.305664
10941.568359
10961.896484
10992.432617
10979.486328
11002.519531
10976.659180
10955.835938
10947.788086
10936.534180
10934.475586
11106.379883
11001.043945
11081.134766
11056.979492
11018.112305
11020.449219
11021.599609
11005.182617
11006.587891
11013.932617
11032.823242
11008.279297
10968.054688
10924.540039
10865.709961
10884.002930
10953.237305
11009.421875
10962.363281
10940.117188
10922.094727
10940.384766
10907.589844
10925.692383
10927.190430
10963.539062
10977.434570
10986.425781
11003.949219
10983.250000
10985.609375
11004.098633
10996.047852
10995.166992
11018.545898
11039.323242
11055.004883
11054.318359
11045.820312
11110.919922
11115.400391
11083.605469
11009.019531
10959.537109
10863.360352
10780.105469
10963.710938
10989.930664
10883.788086
10851.852539
10904.753906
10949.229492
10986.755859
10956.673828
10898.748047
10880.390625
10942.250977
10972.974609
10975.045898
10923.931641
10853.180664
10842.225586
10837.391602
10872.744141
10947.698242
10954.588867
10956.777344
10947.996094
10952.538086
10964.136719
10957.207031
10995.886719
10998.058594
11012.564453
11021.105469
10997.041992
11004.877930
11044.084961
11079.336914
10897.667969
11250.632812
11311.467773
11042.020508
10927.152344
10926.281250
10938.438477
10951.121094
10971.667969
10963.509766
10954.005859
10924.670898
10915.441406
10905.961914
10901.791016
10913.329102
10892.374023
10902.355469
10871.225586
10860.501953
10881.661133
10910.532227
10931.150391
10961.613281
11006.696289
11039.694336
11033.032227
11027.845703
11049.490234
11031.180664
11006.457031
11025.267578
11069.885742
11081.476562
11108.326172
11085.047852
11032.272461
11012.789062
11025.405273
11022.020508
11027.945312
11041.654297
10994.339844
10971.793945
10952.936523
10949.325195
10939.225586
10970.965820
10974.960938
10967.736328
10973.588867
10987.490234
10991.078125
11019.559570
11051.356445
11044.162109
11026.100586
11017.715820
10987.855469
10938.373047
10948.914062
10984.166016
11030.305664
11049.083984
11063.244141
11039.401367
11022.527344
11035.658203
10728.807617
10844.279297
10865.378906
11047.716797
10937.646484
11081.911133
11042.590820
11012.511719
10935.361328
10839.093750
10756.321289
10736.603516
10721.918945
10773.459961
10823.199219
10814.090820
10800.487305
10756.908203
10769.121094
10800.296875
10833.669922
10860.351562
10854.252930
10836.831055
10812.843750
10843.846680
10813.154297
10845.255859
10864.926758
10937.090820
10927.637695
10960.285156
10979.631836
10968.021484
10944.832031
10931.484375
10930.068359
10941.055664
10939.595703
10962.827148
10963.905273
10980.115234
10998.049805
11018.158203
11013.132812
11040.029297
11016.912109
10987.403320
10987.595703
10963.640625
10907.367188
10915.149414
10926.493164
10905.391602
10903.439453
10874.711914
10847.959961
10834.453125
10857.527344
10923.189453
11018.783203
11064.333984
11049.696289
11041.566406
10998.267578
10967.280273
11000.608398
10956.375000
10943.526367
10989.145508
10979.060547
10931.654297
10902.750977
10890.571289
10871.866211
10822.612305
10818.025391
10865.901367
11000.970703
11073.143555
11072.670898
11125.664062
11137.510742
11040.464844
11055.502930
11078.096680
11078.572266
11065.181641
11074.877930
11046.002930
11075.981445
11069.002930
11080.647461
11072.919922
11090.994141
11110.643555
11083.047852
11077.540039
11071.306641
11082.861328
11054.149414
11040.608398
11011.343750
11015.609375
10993.373047
10956.877930
10966.139648
10979.344727
10971.056641
11002.060547
11032.403320
11055.022461
11009.337891
11001.848633
11012.164062
10976.377930
10982.752930
11010.406250
10990.895508
11005.519531
11039.331055
11018.564453
11029.468750
11036.745117
11030.917969
11039.120117
11055.056641
11130.507812
11127.371094
11136.574219
11202.647461
11184.204102
11185.666016
11134.131836
11065.754883
11018.685547
11010.838867
11053.588867
11101.919922
11089.751953
11059.733398
11041.406250
10999.955078
10993.800781
11033.653320
11114.115234
11087.631836
11032.344727
10970.891602
10920.961914
10901.250000
10906.989258
10956.138672
10966.137695
10934.802734
10948.567383
10970.726562
10569.440430
10844.808594
10941.390625
10980.843750
10963.916016
10960.252930
10990.120117
10967.664062
10960.645508
10965.193359
10939.350586
10914.746094
10907.848633
10881.844727
10860.176758
10876.702148
10894.924805
10872.028320
10879.655273
10875.161133
10865.295898
10886.861328
10902.834961
10937.059570
10939.209961
10972.349609
10992.203125
11003.290039
11006.768555
11019.064453
11028.908203
11025.506836
11006.927734
11022.482422
10980.232422
10980.203125
10983.152344
11011.080078
11056.018555
11065.649414
11081.649414
11076.155273
11073.273438
11072.096680
11017.524414
10998.347656
11008.782227
10978.417969
10991.484375
10991.708984
10999.770508
11005.550781
10998.443359
10995.637695
10937.297852
10928.386719
10958.975586
11008.169922
11043.952148
11065.308594
11016.787109
10939.718750
10968.826172
10990.713867
10980.057617
11007.378906
11041.857422
11083.935547
11021.311523
11005.749023
11020.030273
11013.687500
10989.658203
11024.919922
11017.308594
11006.703125
11007.257812
11019.669922
11025.846680
10986.930664
10996.659180
10990.633789
10974.589844
11030.721680
11062.133789
11073.194336
11076.899414
11087.092773
11061.012695
11023.575195
10984.399414
10944.485352
10919.542969
10902.135742
10895.691406
10889.611328
10861.458008
10824.612305
10787.851562
10749.826172
10740.280273
10732.119141
10743.062500
10733.250000
10755.537109
10795.539062
10809.837891
10828.768555
10837.250000
10752.739258
10745.212891
10768.017578
10804.766602
10863.933594
10947.733398
10986.588867
10996.364258
10962.141602
10945.586914
10933.696289
10885.008789
10856.171875
10884.183594
10852.755859
10864.415039
10880.412109
10878.513672
10879.877930
10890.675781
10891.436523
10896.558594
10927.709961
10945.202148
10965.429688
11028.477539
11051.093750
11019.866211
11015.262695
11016.668945
10943.124023
10940.115234
10960.475586
10945.747070
10949.379883
11062.762695
11063.937500
11082.533203
11073.097656
11049.469727
11032.770508
10993.741211
10956.091797
10906.917969
10901.166992
10953.901367
10972.456055
10996.515625
11021.989258
10996.249023
10940.732422
10897.686523
10910.631836
10885.631836
10896.577148
10920.061523
10970.351562
10919.911133
11035.150391
11017.391602
11032.073242
11032.818359
11046.784180
11022.691406
11038.341797
11074.280273
11082.689453
11017.890625
10924.781250
10870.332031
10836.473633
10816.333984
10805.250977
10783.194336
10739.472656
10693.884766
10644.370117
10649.075195
10675.373047
10741.072266
10802.133789
10841.783203
10889.262695
10977.605469
10995.561523
11046.798828
11072.658203
11100.815430
11082.217773
11114.413086
11091.809570
11076.010742
11065.305664
11061.783203
11009.949219
10998.812500
11040.866211
11004.056641
11025.063477
11023.136719
11034.055664
11033.592773
11052.538086
11064.094727
11072.820312
11084.091797
11079.723633
11071.681641
11080.734375
11096.923828
11093.530273
11103.085938
11126.362305
11140.103516
11164.766602
11149.304688
11146.411133
11094.562500
11067.267578
11066.753906
11096.719727
11073.215820
11067.225586
11100.453125
11077.856445
11111.797852
11111.134766
11105.468750
11116.750000
11116.644531
11145.010742
11162.570312
11193.056641
11194.393555
11183.712891
11184.594727
11154.261719
11103.235352
11084.515625
11036.634766
11010.661133
10994.813477
11068.701172
11190.617188
11126.865234
11071.380859
10995.739258
11054.482422
11035.694336
10961.613281
10922.615234
10956.521484
11006.040039
10979.069336
10987.835938
10983.272461
10995.074219
11005.941406
11044.078125
11065.398438
11072.958984
11107.165039
11085.433594
11090.754883
11096.966797
11139.537109
11159.469727
11158.220703
11129.765625
11120.197266
11111.199219
11111.552734
11115.434570
11078.686523
11053.648438
11017.714844
11000.938477
10997.615234
11024.541992
11050.683594
11064.374023
11060.349609
11061.726562
11060.890625
11078.711914
11069.472656
11056.195312
11057.998047
11061.464844
11047.100586
11043.990234
11044.022461
11088.432617
11061.317383
11072.481445
11084.460938
11060.497070
11105.589844
11094.811523
11078.673828
11081.611328
11079.049805
11074.190430
11092.464844
11143.081055
11115.922852
11129.824219
11104.719727
11074.984375
11007.330078
11144.999023
11099.996094
11176.223633
11091.286133
11122.679688
11117.259766
11107.370117
11022.349609
10909.649414
10869.450195
10893.253906
10973.965820
10971.505859
10954.995117
10915.701172
10926.405273
10945.955078
10968.131836
11033.569336
11058.742188
11008.958008
10961.207031
10940.823242
10938.420898
10965.674805
11002.190430
11018.081055
11042.933594
11004.762695
10985.559570
10962.540039
10950.709961
10952.958984
```
