## Supplementary material for "Functional connectivity across the human subcortical auditory system using an autoregressive matrix-Gaussian copula graphical model approach with partial correlations": Code: roi-00_mean_ts.txt

```
9661.160156
9593.542969
9564.484375
9596.913086
9618.903320
9627.229492
9626.441406
9616.626953
9624.951172
9599.791992
9601.157227
9609.347656
9632.015625
9700.602539
9725.387695
9724.587891
9812.157227
9708.873047
9641.955078
9643.243164
9660.302734
9660.462891
9690.260742
9698.836914
9656.083984
9631.404297
9617.021484
9655.757812
9663.129883
9641.360352
9637.106445
9671.195312
9678.866211
9681.861328
9656.779297
9641.281250
9626.535156
9623.740234
9665.316406
9659.155273
9646.138672
9649.573242
9662.940430
9660.409180
9675.724609
9673.604492
9668.367188
9645.208984
9625.261719
9634.597656
9640.544922
9665.251953
9678.510742
9709.732422
9667.301758
9671.520508
9656.878906
9650.524414
9656.665039
9666.010742
9688.973633
9722.925781
9745.576172
9717.418945
9684.236328
9666.700195
9658.453125
9617.715820
9531.025391
9621.623047
9677.598633
9689.876953
9709.363281
9641.063477
9666.179688
9644.512695
9638.711914
9632.268555
9578.796875
9546.379883
9552.388672
9585.761719
9613.085938
9635.456055
9611.326172
9589.414062
9603.937500
9597.744141
9613.329102
9649.570312
9669.503906
9670.562500
9654.560547
9652.815430
9640.233398
9645.768555
9664.369141
9668.263672
9658.314453
9675.517578
9645.997070
9640.736328
9667.862305
9671.840820
9647.542969
9630.200195
9637.611328
9635.695312
9675.052734
9665.764648
9654.237305
9658.404297
9658.482422
9649.243164
9655.625977
9678.518555
9694.980469
9706.678711
9696.263672
9679.792969
9657.406250
9688.461914
9680.500977
9691.681641
9726.402344
9697.700195
9698.151367
9704.478516
9687.380859
9711.977539
9725.719727
9712.954102
9719.161133
9726.205078
9716.268555
9707.685547
9712.244141
9701.831055
9725.007812
9710.145508
9712.613281
9711.048828
9685.648438
9659.264648
9661.753906
9656.763672
9660.217773
9676.060547
9673.017578
9685.303711
9707.209961
9693.255859
9678.896484
9684.860352
9705.206055
9696.988281
9709.914062
9727.119141
9718.813477
9705.290039
9715.112305
9720.676758
9706.760742
9717.541016
9719.967773
9739.755859
9757.456055
9743.028320
9718.852539
9703.301758
9700.327148
9695.722656
9692.241211
9709.942383
9710.945312
9723.232422
9721.243164
9738.438477
9736.499023
9727.184570
9702.600586
9727.033203
9748.688477
9765.319336
9777.762695
9804.780273
9789.709961
9776.905273
9745.056641
9708.892578
9717.313477
9710.129883
9712.463867
9717.047852
9710.823242
9670.066406
9655.133789
9673.548828
9680.628906
9700.013672
9721.876953
9701.816406
9665.990234
9688.909180
9680.286133
9683.833984
9696.536133
9732.532227
9764.739258
9762.694336
9753.984375
9719.288086
9691.124023
9689.107422
9685.429688
9691.257812
9722.518555
9728.979492
9728.121094
9743.360352
9724.792969
9722.518555
9726.826172
9729.612305
9733.753906
9742.612305
9711.253906
9697.307617
9680.013672
9661.819336
9671.775391
9686.066406
9689.818359
9719.010742
9702.889648
9692.112305
9706.116211
9707.328125
9691.015625
9695.951172
9724.488281
9707.926758
9733.723633
9757.927734
9743.231445
9737.369141
9719.376953
9714.137695
9699.989258
9689.645508
9724.567383
9718.281250
9721.086914
9733.504883
9738.043945
9723.021484
9753.172852
9750.750000
9732.875977
9732.058594
9746.160156
9729.332031
9758.809570
9738.651367
9726.988281
9741.982422
9744.062500
9729.035156
9733.003906
9720.911133
9710.497070
9702.372070
9704.188477
9711.151367
9714.581055
9745.553711
9740.137695
9734.659180
9756.574219
9730.193359
9724.190430
9729.577148
9710.988281
9687.559570
9696.899414
9720.931641
9718.881836
9741.269531
9761.551758
9729.291992
9709.690430
9717.344727
9711.968750
9717.075195
9710.492188
9733.694336
9727.166992
9715.962891
9734.702148
9726.890625
9740.066406
9787.308594
9801.293945
9808.075195
9829.776367
9831.190430
9804.076172
9766.738281
9768.664062
9730.615234
9753.958984
9800.154297
9812.442383
9832.440430
9856.402344
9840.567383
9829.813477
9773.639648
9717.372070
9713.577148
9738.948242
9717.347656
9731.299805
9725.936523
9706.338867
9692.479492
9690.653320
9672.111328
9669.579102
9684.593750
9670.314453
9669.873047
9688.062500
9678.743164
9660.391602
9683.434570
9673.333984
9676.732422
9682.510742
9685.145508
9679.964844
9695.377930
9697.111328
9720.479492
9738.222656
9757.801758
9730.755859
9706.457031
9713.439453
9698.311523
9708.316406
9738.483398
9741.507812
9734.580078
9758.688477
9715.768555
9705.239258
9724.499023
9719.815430
9729.994141
9752.986328
9767.152344
9763.907227
9769.935547
9786.994141
9767.087891
9753.918945
9764.825195
9749.833984
9756.644531
9751.457031
9725.109375
9736.617188
9738.098633
9725.404297
9730.450195
9754.313477
9748.832031
9769.972656
9752.845703
9722.870117
9739.120117
9730.140625
9718.670898
9748.380859
9749.289062
9729.024414
9747.948242
9760.235352
9753.419922
9771.524414
9739.538086
9725.367188
9730.687500
9713.001953
9722.231445
9748.222656
9755.693359
9784.901367
9811.712891
9823.395508
9844.935547
9839.827148
9776.221680
9714.704102
9735.250000
9734.614258
9730.065430
9752.425781
9734.143555
9704.083008
9704.738281
9702.964844
9733.741211
9736.998047
9712.417969
9711.292969
9705.195312
9714.604492
9724.483398
9732.075195
9631.835938
9589.778320
9625.702148
9654.544922
9671.826172
9724.626953
9697.060547
9614.729492
9587.487305
9585.416992
9495.144531
9626.485352
9772.534180
9754.306641
9715.605469
9677.224609
9614.023438
9542.330078
9542.302734
9566.995117
9602.500000
9667.458008
9710.787109
9737.402344
9778.210938
9715.424805
9742.873047
9739.609375
9854.008789
9858.817383
9804.781250
9753.834961
9687.500977
9683.800781
9709.402344
9729.722656
9754.801758
9781.523438
9800.597656
9799.304688
9804.415039
9813.613281
9819.220703
9815.733398
9820.189453
9783.628906
9687.956055
9724.971680
9777.544922
9820.448242
9818.350586
9696.866211
9709.273438
9679.947266
9648.839844
9622.369141
9617.138672
9643.573242
9673.613281
9720.030273
9756.283203
9793.488281
9762.050781
9741.253906
9733.960938
9746.278320
9745.399414
9789.684570
9784.725586
9776.664062
9771.893555
9754.381836
9725.584961
9725.784180
9700.893555
9689.114258
9702.323242
9711.912109
9714.562500
9748.089844
9754.376953
9734.929688
9716.459961
9720.964844
9707.344727
9707.331055
9713.329102
9722.094727
9731.416992
9752.675781
9752.366211
9755.368164
9763.975586
9752.129883
9752.003906
9728.063477
9752.249023
9760.207031
9745.155273
9760.882812
9765.308594
9745.802734
9738.283203
9727.530273
9710.097656
9708.081055
9703.253906
9712.450195
9735.845703
9710.301758
9680.498047
9676.853516
9666.731445
9664.215820
9641.833984
9665.096680
9714.197266
9735.964844
9776.610352
9785.961914
9750.744141
9730.597656
9725.044922
9711.062500
9695.193359
9701.879883
9702.233398
9711.403320
9740.414062
9726.219727
9719.443359
9725.185547
9694.380859
9695.532227
9716.308594
9707.208008
9702.382812
9711.588867
9709.512695
9701.912109
9738.246094
9736.250977
9737.228516
9734.932617
9732.839844
9724.478516
9740.761719
9763.443359
9764.894531
9750.896484
9746.760742
9739.569336
9722.291992
9726.461914
9742.547852
9757.576172
9756.678711
9735.766602
9749.915039
9759.652344
9739.966797
9754.934570
9733.085938
9729.935547
9737.399414
9758.734375
9751.656250
9789.332031
9787.185547
9752.013672
9748.268555
9760.160156
9738.553711
9761.085938
9754.955078
9737.052734
9743.143555
9735.628906
9726.473633
9705.008789
9710.277344
9709.279297
9714.880859
9710.991211
9699.416992
9716.325195
9696.180664
9657.191406
9674.606445
9771.706055
9756.021484
9762.764648
9755.015625
9716.714844
9697.625977
9669.358398
9678.802734
9688.811523
9693.944336
9742.217773
9765.443359
9771.083984
9753.707031
9725.110352
9686.319336
9688.077148
9704.362305
9698.408203
9731.784180
9750.902344
9769.983398
9773.141602
9740.020508
9743.573242
9760.332031
9737.687500
9789.479492
9740.022461
9720.300781
9726.668945
9710.498047
9713.981445
9700.775391
9735.173828
9755.572266
9759.952148
9757.359375
9750.817383
9748.590820
9739.032227
9765.887695
9777.052734
9788.800781
9793.978516
9790.242188
9784.834961
9768.541016
9762.177734
9780.277344
9783.386719
9779.930664
9804.756836
9809.307617
9795.517578
9810.947266
9827.475586
9828.242188
9808.107422
9744.081055
9743.841797
9765.982422
9759.406250
9750.694336
9760.263672
9788.829102
9751.010742
9771.756836
9773.141602
9749.500977
9746.641602
9751.890625
9716.541992
9730.973633
9741.137695
9746.084961
9754.069336
9763.971680
9769.081055
9776.198242
9771.265625
9752.391602
9707.548828
9697.296875
9688.999023
9697.759766
9675.019531
9697.659180
9647.837891
9722.267578
9733.574219
9695.161133
9670.398438
9655.891602
9646.307617
9617.424805
9612.030273
9628.004883
9714.113281
9745.604492
9768.162109
9739.853516
9704.995117
9715.821289
9685.038086
9659.740234
9657.619141
9726.275391
9763.531250
9766.717773
9743.505859
9733.578125
9738.071289
9714.792969
9702.252930
9665.736328
9692.814453
9732.000000
9749.177734
9754.771484
9777.799805
9777.873047
9765.904297
9750.677734
9759.549805
9727.032227
9720.004883
9738.935547
9755.380859
9749.202148
9741.890625
9760.553711
9769.002930
9757.916016
9775.399414
9748.062500
9732.857422
9720.400391
9705.973633
9691.225586
9703.924805
9701.245117
9725.169922
9715.028320
9721.455078
9700.051758
9677.718750
9686.182617
9689.599609
9698.359375
9692.304688
9720.439453
9705.845703
9673.668945
9657.961914
9675.313477
9681.832031
9694.813477
9713.960938
9696.328125
9681.511719
9715.821289
9694.395508
9710.932617
9735.495117
9739.486328
9720.497070
9691.863281
9678.739258
9673.038086
9693.241211
9699.300781
9700.426758
9733.776367
9735.269531
9702.833008
9725.844727
9729.457031
9727.692383
9742.009766
9732.763672
9713.757812
9721.331055
9730.095703
9720.066406
9724.796875
9733.517578
9730.267578
9728.641602
9739.463867
9732.763672
9722.400391
9737.201172
9731.825195
9711.406250
9740.365234
9760.352539
9739.208984
9753.583984
9734.321289
9720.417969
9742.409180
9754.095703
9733.583008
9743.815430
9767.207031
9749.445312
9745.938477
9749.316406
9723.084961
9716.442383
9741.062500
9733.666992
9740.908203
9748.500000
9733.047852
9723.353516
9718.987305
9713.997070
9705.648438
9703.376953
9686.393555
9688.460938
9673.682617
9696.340820
9719.845703
9738.770508
9724.292969
9727.360352
9693.510742
9671.018555
9679.054688
9688.268555
9695.854492
9691.696289
9685.088867
9683.911133
9680.083984
9687.128906
9721.867188
9711.186523
9707.000977
9719.072266
9716.831055
9707.796875
9700.836914
9694.778320
9683.951172
9701.268555
9703.539062
9721.998047
9778.807617
9771.484375
9772.515625
9761.388672
9719.864258
9703.155273
9696.667969
9726.539062
9734.714844
9725.148438
9753.190430
9752.040039
9729.452148
9770.237305
9795.675781
9794.935547
9787.072266
9752.899414
9708.585938
9692.970703
9714.063477
9720.000000
9721.744141
9746.446289
9787.387695
9826.704102
9843.220703
9789.903320
9738.113281
9683.819336
9667.527344
9677.068359
9687.756836
9693.266602
9706.762695
9689.979492
9663.476562
9668.176758
9688.515625
```
