## Supplementary material for "Functional connectivity across the human subcortical auditory system using an autoregressive matrix-Gaussian copula graphical model approach with partial correlations": Code: roi-01_mean_ts.txt

```
10197.926758
10099.541016
10035.957031
10103.617188
10064.520508
10043.317383
10011.030273
10050.025391
10047.190430
9994.841797
10023.361328
10005.273438
10081.485352
10143.315430
10154.650391
10147.030273
10442.243164
10315.235352
10216.916992
10178.718750
10180.092773
10141.192383
10139.996094
10090.964844
10023.902344
10040.636719
10016.413086
9973.535156
10023.096680
10010.601562
9990.137695
10022.305664
10058.933594
10056.126953
10014.259766
10019.825195
10025.682617
10037.689453
10077.258789
10055.587891
10043.424805
10082.069336
10100.531250
10098.129883
10114.380859
10044.833008
10061.907227
10048.945312
9998.115234
10041.960938
10038.314453
10085.491211
10078.049805
10120.807617
10112.674805
10090.031250
10077.763672
10062.817383
10096.657227
10098.750000
10110.513672
10183.049805
10197.432617
10193.104492
10084.673828
10084.358398
10080.900391
9955.694336
9845.092773
10118.907227
10219.622070
10290.241211
10361.351562
10190.980469
10242.267578
10108.504883
10073.023438
10023.503906
9942.003906
9896.882812
9849.166016
9947.448242
9992.023438
10062.461914
9981.886719
9982.011719
10010.773438
9992.355469
10013.863281
10078.762695
10138.035156
10110.648438
10081.271484
10040.768555
10052.402344
10003.836914
10085.281250
10093.562500
10053.684570
10096.848633
10071.136719
10026.246094
10076.992188
10085.945312
10037.076172
10060.507812
10026.782227
10041.458984
10071.986328
10059.817383
10095.067383
10054.757812
10080.509766
10079.460938
10099.470703
10107.639648
10154.277344
10137.050781
10182.022461
10109.358398
10085.381836
10087.985352
10097.419922
10099.075195
10115.402344
10139.549805
10090.083984
10113.414062
10083.601562
10104.641602
10165.220703
10157.550781
10161.671875
10152.920898
10101.482422
10126.540039
10103.900391
10064.144531
10068.875977
10096.865234
10050.556641
10084.406250
10051.324219
10037.041016
10045.747070
10054.833008
10049.165039
10064.920898
10075.132812
10047.454102
10096.264648
10036.576172
10063.806641
10037.694336
10086.829102
10091.163086
10103.828125
10139.985352
10194.731445
10116.994141
10146.298828
10088.494141
10092.409180
10127.095703
10151.399414
10117.451172
10179.343750
10181.744141
10111.134766
10081.726562
10047.475586
10011.350586
10074.588867
10022.099609
10042.105469
10112.588867
10073.840820
10079.080078
10039.841797
10094.273438
10052.409180
10049.005859
10101.817383
10114.820312
10118.064453
10179.558594
10149.321289
10189.173828
10121.205078
10128.850586
10163.597656
10146.664062
10101.151367
10092.797852
10103.147461
10068.164062
10047.286133
10070.296875
10050.161133
10060.430664
10105.218750
10103.561523
10045.294922
10065.970703
10032.428711
10012.189453
10050.201172
10046.317383
10129.650391
10120.080078
10189.919922
10147.465820
10096.117188
10080.127930
10089.526367
10085.814453
10160.685547
10179.967773
10198.749023
10244.183594
10196.615234
10165.163086
10224.417969
10145.082031
10175.698242
10116.732422
10090.057617
10116.861328
10098.924805
10080.618164
10094.967773
10090.379883
10120.232422
10126.080078
10138.890625
10092.705078
10138.939453
10135.002930
10104.563477
10145.421875
10142.650391
10168.726562
10132.020508
10180.379883
10176.073242
10122.659180
10113.342773
10142.636719
10128.152344
10104.310547
10185.354492
10138.540039
10102.758789
10131.352539
10154.150391
10152.416992
10202.985352
10204.851562
10175.222656
10185.902344
10141.132812
10159.091797
10188.917969
10213.708008
10159.777344
10190.369141
10185.512695
10198.136719
10164.638672
10177.125977
10106.654297
10085.817383
10099.407227
10117.291992
10093.906250
10103.858398
10148.878906
10096.020508
10085.832031
10044.331055
10099.282227
10123.687500
10162.627930
10126.009766
10119.353516
10189.504883
10170.803711
10181.719727
10215.485352
10212.391602
10127.284180
10064.875000
10078.610352
10121.487305
10125.692383
10171.154297
10170.119141
10170.442383
10178.661133
10155.575195
10173.573242
10209.984375
10343.388672
10270.801758
10289.264648
10374.668945
10264.054688
10223.732422
10232.451172
10194.665039
10201.252930
10274.538086
10274.983398
10310.011719
10303.625977
10293.305664
10264.116211
10250.889648
10128.424805
10153.496094
10188.570312
10125.420898
10110.700195
10166.597656
10155.472656
10169.706055
10154.832031
10132.231445
10099.759766
10146.011719
10118.970703
10084.303711
10154.344727
10097.413086
10117.955078
10145.355469
10126.554688
10111.713867
10175.220703
10105.582031
10107.119141
10119.375977
10190.596680
10140.254883
10168.771484
10217.420898
10218.967773
10153.930664
10224.570312
10230.623047
10218.551758
10228.529297
10284.636719
10204.352539
10208.749023
10159.075195
10131.417969
10165.993164
10211.904297
10150.917969
10174.552734
10243.298828
10165.359375
10164.939453
10191.057617
10117.433594
10138.004883
10249.614258
10249.054688
10291.275391
10283.071289
10213.161133
10185.174805
10210.889648
10204.699219
10174.955078
10223.513672
10182.678711
10184.045898
10218.996094
10099.653320
10140.672852
10228.406250
10182.852539
10250.685547
10289.444336
10194.698242
10277.135742
10257.065430
10214.586914
10273.277344
10220.608398
10171.350586
10213.139648
10165.505859
10135.791016
10185.653320
10183.687500
10206.268555
10298.022461
10310.620117
10348.775391
10423.824219
10300.284180
10209.129883
10194.187500
10177.258789
10173.355469
10228.625977
10207.716797
10231.670898
10224.815430
10231.836914
10251.455078
10276.088867
10173.178711
10194.438477
10227.851562
10191.625977
10196.448242
10240.064453
10115.953125
10070.218750
10110.747070
10093.033203
10231.267578
10363.614258
10375.504883
10147.125977
10214.906250
10238.223633
10113.517578
10284.902344
10387.824219
10340.829102
10278.845703
10212.968750
10056.941406
9833.265625
9939.270508
9970.406250
9987.474609
10138.972656
10146.931641
10189.720703
10259.342773
10092.181641
10221.350586
10175.456055
10454.822266
10419.388672
10427.410156
10256.635742
10097.029297
10022.915039
10183.517578
10237.012695
10233.162109
10254.217773
10262.210938
10305.620117
10273.822266
10331.507812
10331.958008
10321.212891
10307.869141
10311.397461
10130.148438
10102.763672
10244.512695
10423.816406
10407.757812
10318.674805
10275.566406
10281.232422
10167.166016
10067.676758
10115.779297
10158.492188
10147.632812
10291.267578
10318.200195
10383.154297
10322.268555
10335.333984
10324.709961
10317.582031
10328.682617
10447.417969
10410.069336
10357.995117
10352.184570
10317.432617
10288.933594
10215.241211
10182.408203
10171.968750
10194.057617
10230.347656
10204.961914
10272.083984
10261.056641
10228.141602
10206.180664
10192.187500
10212.111328
10209.144531
10227.126953
10220.510742
10226.814453
10278.666992
10307.851562
10233.903320
10251.574219
10263.809570
10242.444336
10214.191406
10245.264648
10275.909180
10225.826172
10254.062500
10273.820312
10257.106445
10296.416016
10250.079102
10197.199219
10197.679688
10220.174805
10194.740234
10267.724609
10236.911133
10148.073242
10108.511719
10147.481445
10150.125977
10122.659180
10106.320312
10224.207031
10222.597656
10285.229492
10405.552734
10342.209961
10407.825195
10434.610352
10334.407227
10210.790039
10233.600586
10239.570312
10217.826172
10284.736328
10263.185547
10221.683594
10298.154297
10214.608398
10148.166016
10216.683594
10210.453125
10162.064453
10216.169922
10203.733398
10175.247070
10208.382812
10171.013672
10170.435547
10252.542969
10206.770508
10189.569336
10227.808594
10254.074219
10245.432617
10243.616211
10241.191406
10170.034180
10167.508789
10214.095703
10241.526367
10280.505859
10266.020508
10194.932617
10209.002930
10179.711914
10236.881836
10227.888672
10248.325195
10183.829102
10186.005859
10259.297852
10185.332031
10301.463867
10275.558594
10211.323242
10252.947266
10250.895508
10243.450195
10289.426758
10253.288086
10273.485352
10287.044922
10283.203125
10240.869141
10195.903320
10151.179688
10230.752930
10233.049805
10227.486328
10218.236328
10249.938477
10208.268555
10139.584961
10086.319336
10376.191406
10386.640625
10436.198242
10442.705078
10313.608398
10229.057617
10192.367188
10204.808594
10200.843750
10255.890625
10273.132812
10311.460938
10295.884766
10286.129883
10227.275391
10220.450195
10193.808594
10259.221680
10194.454102
10264.607422
10295.419922
10353.821289
10325.747070
10216.857422
10203.893555
10282.786133
10278.491211
10363.534180
10296.811523
10272.152344
10286.618164
10257.253906
10225.843750
10234.002930
10256.380859
10268.542969
10299.526367
10313.099609
10275.777344
10245.513672
10251.464844
10256.372070
10285.675781
10296.266602
10309.109375
10291.227539
10309.042969
10276.250977
10253.531250
10291.684570
10285.297852
10284.803711
10375.303711
10335.923828
10284.654297
10344.308594
10352.921875
10348.363281
10393.087891
10230.042969
10275.914062
10334.139648
10297.645508
10310.388672
10303.873047
10279.917969
10231.640625
10220.763672
10259.382812
10231.664062
10193.522461
10313.014648
10275.828125
10266.052734
10299.635742
10273.499023
10260.757812
10313.670898
10350.935547
10302.014648
10299.384766
10311.696289
10177.051758
10217.230469
10208.167969
10217.928711
10195.349609
10210.063477
10110.100586
10252.168945
10413.607422
10318.761719
10257.034180
10189.487305
10196.967773
10136.111328
10050.667969
10139.770508
10290.563477
10265.566406
10352.240234
10259.020508
10163.823242
10230.756836
10165.644531
10113.299805
10170.573242
10178.986328
10292.780273
10295.521484
10196.000977
10188.092773
10184.351562
10157.583984
10109.553711
10101.979492
10161.206055
10219.682617
10259.154297
10280.480469
10215.753906
10189.387695
10214.617188
10172.439453
10216.845703
10179.708984
10224.587891
10235.265625
10271.238281
10288.208984
10285.406250
10310.363281
10213.994141
10224.384766
10233.413086
10226.308594
10168.421875
10172.526367
10192.672852
10191.793945
10186.106445
10231.879883
10129.243164
10083.972656
10133.228516
10079.934570
10085.363281
10164.861328
10160.638672
10136.416992
10071.833984
10157.586914
10137.815430
10069.779297
10047.516602
10121.453125
10139.788086
10114.619141
10117.910156
10114.492188
10107.121094
10091.880859
10154.311523
10097.428711
10146.799805
10182.666992
10134.480469
10178.758789
10112.302734
10075.588867
10132.665039
10131.450195
10134.604492
10157.314453
10154.365234
10112.600586
10120.207031
10143.420898
10084.477539
10111.840820
10059.110352
10080.694336
10100.371094
10141.752930
10116.721680
10085.593750
10171.875977
10165.799805
10150.115234
10185.606445
10106.966797
10078.919922
10122.569336
10117.855469
10162.532227
10152.752930
10194.235352
10166.138672
10181.530273
10135.718750
10026.091797
10112.375000
10110.352539
10162.149414
10164.609375
10149.225586
10137.356445
10110.322266
10159.987305
10103.341797
10109.754883
10192.056641
10196.247070
10164.242188
10239.978516
10201.653320
10150.771484
10083.246094
10087.300781
10114.525391
10101.868164
10042.766602
10065.578125
10063.955078
10045.661133
10120.338867
10155.561523
10168.531250
10152.880859
10139.016602
10147.367188
10094.562500
10148.738281
10118.553711
10126.263672
10103.192383
10134.159180
10152.495117
10117.758789
10155.012695
10140.986328
10136.249023
10132.083984
10218.935547
10143.250000
10157.674805
10083.544922
10116.595703
10115.806641
10139.766602
10088.449219
10231.644531
10196.675781
10151.191406
10201.457031
10235.398438
10135.706055
10073.122070
10106.571289
10152.076172
10124.510742
10144.191406
10127.207031
10120.338867
10224.288086
10185.136719
10215.815430
10246.250977
10220.206055
10066.421875
10059.442383
10102.002930
10113.305664
10129.143555
10135.601562
10252.137695
10313.209961
10364.167969
10256.761719
10176.117188
10106.729492
10009.316406
10096.416016
10053.602539
10126.736328
10145.789062
10139.233398
10074.567383
10150.503906
10080.671875
```
