## Supplementary material for "Functional connectivity across the human subcortical auditory system using an autoregressive matrix-Gaussian copula graphical model approach with partial correlations": Code: roi-02_mean_ts.txt

```
10546.588867
10500.391602
10439.345703
10449.745117
10455.059570
10464.423828
10467.138672
10448.299805
10440.972656
10416.817383
10402.224609
10415.676758
10379.708008
10509.910156
10487.039062
10362.519531
10443.621094
10459.515625
10450.198242
10433.441406
10438.895508
10458.297852
10441.841797
10467.762695
10418.123047
10395.821289
10388.432617
10374.543945
10394.225586
10393.645508
10391.099609
10397.128906
10423.691406
10415.609375
10377.133789
10396.919922
10400.762695
10373.313477
10411.000977
10449.682617
10398.622070
10390.104492
10400.261719
10388.310547
10404.935547
10413.765625
10379.427734
10356.340820
10359.966797
10353.980469
10374.993164
10407.035156
10411.552734
10423.095703
10386.058594
10373.816406
10371.223633
10377.274414
10365.483398
10390.085938
10415.684570
10413.124023
10466.285156
10436.676758
10395.245117
10392.179688
10443.454102
10344.313477
10281.428711
10319.720703
10298.103516
10449.002930
10549.137695
10463.850586
10444.093750
10368.406250
10362.272461
10354.025391
10340.842773
10318.544922
10299.536133
10335.093750
10360.265625
10360.784180
10359.063477
10331.569336
10345.285156
10350.411133
10346.083984
10365.958008
10407.755859
10399.071289
10368.608398
10369.591797
10368.669922
10363.488281
10376.247070
10398.797852
10403.741211
10380.719727
10374.333008
10365.874023
10369.003906
10390.028320
10379.157227
10350.870117
10362.123047
10363.400391
10375.232422
10365.813477
10360.022461
10341.645508
10353.462891
10358.278320
10347.578125
10370.857422
10403.824219
10402.757812
10399.380859
10383.487305
10369.662109
10359.533203
10375.599609
10362.043945
10372.215820
10403.583984
10375.904297
10366.654297
10371.863281
10384.378906
10405.514648
10389.445312
10378.229492
10410.058594
10408.770508
10366.182617
10368.884766
10369.829102
10346.476562
10359.118164
10351.780273
10344.130859
10355.160156
10323.395508
10317.556641
10330.744141
10334.013672
10327.476562
10345.057617
10344.619141
10356.654297
10359.023438
10333.376953
10326.596680
10337.133789
10356.182617
10334.131836
10344.040039
10368.039062
10354.918945
10349.333008
10360.049805
10367.153320
10362.298828
10364.497070
10381.436523
10379.785156
10379.662109
10336.967773
10317.488281
10316.333984
10327.805664
10316.083008
10311.941406
10329.744141
10327.739258
10338.838867
10358.742188
10333.372070
10341.475586
10331.228516
10327.623047
10370.245117
10386.427734
10383.885742
10405.827148
10411.313477
10340.848633
10323.610352
10314.528320
10297.727539
10321.076172
10333.221680
10314.255859
10299.673828
10281.607422
10260.579102
10286.431641
10305.241211
10302.583984
10320.711914
10325.934570
10272.067383
10251.609375
10271.553711
10281.857422
10279.947266
10318.826172
10367.343750
10365.797852
10339.867188
10323.288086
10296.563477
10282.474609
10284.870117
10277.669922
10325.071289
10346.038086
10327.921875
10343.208984
10347.886719
10305.765625
10336.656250
10342.335938
10311.318359
10338.737305
10336.457031
10287.015625
10287.343750
10281.993164
10273.645508
10279.226562
10319.958008
10306.095703
10317.814453
10306.697266
10300.200195
10293.744141
10310.515625
10306.921875
10312.272461
10312.130859
10323.904297
10349.643555
10349.949219
10331.343750
10307.091797
10298.657227
10283.111328
10283.832031
10296.939453
10328.661133
10299.134766
10315.482422
10350.863281
10340.985352
10317.256836
10326.665039
10331.183594
10307.643555
10301.215820
10308.374023
10309.749023
10300.378906
10301.375977
10317.625977
10332.448242
10311.250000
10276.800781
10298.321289
10278.137695
10255.979492
10292.136719
10292.074219
10281.119141
10294.830078
10310.507812
10291.646484
10293.310547
10287.947266
10312.939453
10282.748047
10287.500977
10263.351562
10255.628906
10290.698242
10293.311523
10294.110352
10324.053711
10326.783203
10274.398438
10268.638672
10300.913086
10314.199219
10293.344727
10319.174805
10324.169922
10309.251953
10301.580078
10309.758789
10333.398438
10346.130859
10368.232422
10394.332031
10410.478516
10404.730469
10377.930664
10336.572266
10315.608398
10305.934570
10285.492188
10343.939453
10388.590820
10389.202148
10400.339844
10407.927734
10375.519531
10325.928711
10278.524414
10263.368164
10306.568359
10295.201172
10271.633789
10283.047852
10289.673828
10252.703125
10222.598633
10242.250000
10242.199219
10244.480469
10240.579102
10227.462891
10235.091797
10251.892578
10219.248047
10235.989258
10255.797852
10245.606445
10235.250977
10232.241211
10238.988281
10257.101562
10259.987305
10277.938477
10295.348633
10309.192383
10291.606445
10243.991211
10271.241211
10286.524414
10262.805664
10278.705078
10317.900391
10299.092773
10288.964844
10285.063477
10264.008789
10263.332031
10272.430664
10279.545898
10292.172852
10321.666992
10327.608398
10317.869141
10328.488281
10297.903320
10278.618164
10297.993164
10304.748047
10276.534180
10288.227539
10283.737305
10249.554688
10289.301758
10301.490234
10279.003906
10313.407227
10334.082031
10304.934570
10328.212891
10295.482422
10264.736328
10294.071289
10273.805664
10267.343750
10295.537109
10272.182617
10294.992188
10312.232422
10290.054688
10292.363281
10286.631836
10275.708008
10260.321289
10268.523438
10272.722656
10291.281250
10332.100586
10334.460938
10365.133789
10377.584961
10377.379883
10378.605469
10331.278320
10255.213867
10253.329102
10269.284180
10256.682617
10286.694336
10289.222656
10241.003906
10222.624023
10246.570312
10246.443359
10250.829102
10252.042969
10237.070312
10245.899414
10255.419922
10255.167969
10267.871094
10285.697266
10313.612305
10252.532227
10083.582031
10096.101562
10229.465820
10300.849609
10334.397461
10166.362305
10064.635742
10009.523438
10172.585938
10275.743164
10270.876953
10217.156250
10184.799805
10085.678711
10004.195312
10010.285156
10054.289062
10057.119141
10138.547852
10181.669922
10194.416992
10286.028320
10182.215820
10160.721680
10097.688477
10263.166016
10293.834961
10285.688477
10230.077148
10128.778320
10141.879883
10167.777344
10164.658203
10195.661133
10213.833008
10231.119141
10220.117188
10221.065430
10221.966797
10223.030273
10213.997070
10219.731445
10298.217773
10402.458008
10461.777344
10369.325195
10310.215820
10235.762695
10172.941406
10143.699219
10215.307617
10198.174805
10159.174805
10162.768555
10167.087891
10177.255859
10274.917969
10288.268555
10287.099609
10273.086914
10283.035156
10274.258789
10298.458008
10303.186523
10313.128906
10347.592773
10305.625977
10285.194336
10292.557617
10232.832031
10210.849609
10214.309570
10228.338867
10242.056641
10239.706055
10238.448242
10249.708984
10247.790039
10244.972656
10231.849609
10223.794922
10211.071289
10224.434570
10211.726562
10227.041992
10247.646484
10263.397461
10258.446289
10265.099609
10235.494141
10238.130859
10255.354492
10219.550781
10238.646484
10295.817383
10253.136719
10248.583008
10272.977539
10261.162109
10222.000000
10228.275391
10225.577148
10212.336914
10219.644531
10211.262695
10222.114258
10216.567383
10192.822266
10150.126953
10181.244141
10194.553711
10215.286133
10208.782227
10223.424805
10231.768555
10196.165039
10259.547852
10230.803711
10218.807617
10215.631836
10170.163086
10179.880859
10199.296875
10219.899414
10227.035156
10273.742188
10246.355469
10190.397461
10222.606445
10216.512695
10196.307617
10251.491211
10235.112305
10183.313477
10207.502930
10205.154297
10199.565430
10238.851562
10230.270508
10202.852539
10240.619141
10206.307617
10195.025391
10239.493164
10241.407227
10218.611328
10245.501953
10227.890625
10211.071289
10244.163086
10236.712891
10219.329102
10263.295898
10239.377930
10213.226562
10231.552734
10228.814453
10215.556641
10232.057617
10226.546875
10210.008789
10223.787109
10243.844727
10236.095703
10278.285156
10242.537109
10180.221680
10193.816406
10196.628906
10205.020508
10246.301758
10228.303711
10197.535156
10190.895508
10191.589844
10197.467773
10167.987305
10176.869141
10171.607422
10168.153320
10194.712891
10171.249023
10181.854492
10156.625977
10128.865234
10015.456055
10025.368164
10129.864258
10214.624023
10201.458984
10159.757812
10152.341797
10173.381836
10138.882812
10161.908203
10161.115234
10173.330078
10217.912109
10230.749023
10191.062500
10164.147461
10158.406250
10143.018555
10168.912109
10178.216797
10195.973633
10218.631836
10224.063477
10211.983398
10205.032227
10204.196289
10216.223633
10192.811523
10138.826172
10120.234375
10132.069336
10133.174805
10108.858398
10108.139648
10103.780273
10128.113281
10142.178711
10159.929688
10143.437500
10153.440430
10130.607422
10140.101562
10167.422852
10161.357422
10177.024414
10166.779297
10164.292969
10146.117188
10145.512695
10121.711914
10150.125000
10157.713867
10151.469727
10193.661133
10210.716797
10178.583008
10187.402344
10205.780273
10158.053711
10191.414062
10122.555664
10161.700195
10223.958984
10202.402344
10176.460938
10179.658203
10194.591797
10143.055664
10146.575195
10172.799805
10147.753906
10137.446289
10167.167969
10139.197266
10131.933594
10160.116211
10141.237305
10143.238281
10188.312500
10190.242188
10213.194336
10164.497070
10148.251953
10155.414062
10139.262695
10131.905273
10187.647461
10268.596680
10299.502930
10241.965820
10186.573242
10171.180664
10192.300781
10116.918945
10129.982422
10107.957031
10071.827148
10044.467773
10072.080078
10137.175781
10184.497070
10201.193359
10163.707031
10120.726562
10136.540039
10123.372070
10099.690430
10114.921875
10156.033203
10202.888672
10208.506836
10171.083984
10153.100586
10158.304688
10175.128906
10161.403320
10143.047852
10166.027344
10181.905273
10192.608398
10182.962891
10194.998047
10198.823242
10208.157227
10195.160156
10194.220703
10171.486328
10165.241211
10153.517578
10171.956055
10189.450195
10169.091797
10183.332031
10195.770508
10199.574219
10196.483398
10176.490234
10158.450195
10132.363281
10137.955078
10144.725586
10115.479492
10135.447266
10143.686523
10129.537109
10141.806641
10143.234375
10121.857422
10107.538086
10127.627930
10130.805664
10119.396484
10141.661133
10125.085938
10121.032227
10104.489258
10105.243164
10111.615234
10115.615234
10129.079102
10136.374023
10126.857422
10141.094727
10150.797852
10128.490234
10136.916992
10166.981445
10138.482422
10139.051758
10112.320312
10114.583984
10126.783203
10138.278320
10149.011719
10145.121094
10159.024414
10157.973633
10150.762695
10183.511719
10158.511719
10141.608398
10156.513672
10161.714844
10154.905273
10163.341797
10172.841797
10144.580078
10159.342773
10180.334961
10162.988281
10172.978516
10177.605469
10175.470703
10173.644531
10171.824219
10166.485352
10159.350586
10181.522461
10152.281250
10129.807617
10141.209961
10137.451172
10162.957031
10193.313477
10187.290039
10156.088867
10167.243164
10158.414062
10135.463867
10132.008789
10114.914062
10096.027344
10136.043945
10153.042969
10129.340820
10143.552734
10163.366211
10116.956055
10103.796875
10109.987305
10098.375000
10105.754883
10095.195312
10089.179688
10086.485352
10110.693359
10126.077148
10148.463867
10143.704102
10095.280273
10098.666992
10081.681641
10069.338867
10110.390625
10125.085938
10107.001953
10113.172852
10083.743164
10097.894531
10073.219727
10110.482422
10128.840820
10122.585938
10100.107422
10133.206055
10113.841797
10082.624023
10106.596680
10097.401367
10099.279297
10102.359375
10127.032227
10162.168945
10175.586914
10164.187500
10131.260742
10127.590820
10113.773438
10087.360352
10130.067383
10152.780273
10131.704102
10127.376953
10138.237305
10150.652344
10157.804688
10195.096680
10198.340820
10184.843750
10148.911133
10099.610352
10088.056641
10126.075195
10159.739258
10141.599609
10160.356445
10202.305664
10214.708984
10231.350586
10178.535156
10114.330078
10086.458984
10056.428711
10054.880859
10089.837891
10078.166992
10084.286133
10079.480469
10057.581055
10052.076172
10078.767578
```
