## Supplementary material for "Functional connectivity across the human subcortical auditory system using an autoregressive matrix-Gaussian copula graphical model approach with partial correlations": Code: roi-03_mean_ts.txt

```
11054.833984
11019.175781
10861.692383
10881.915039
10835.832031
10808.372070
10839.264648
10744.381836
10830.607422
10697.378906
10633.495117
10769.008789
10650.771484
10960.500000
10920.430664
10675.930664
10705.381836
10829.007812
10831.832031
10769.281250
10794.107422
10703.549805
10666.989258
10726.932617
10656.072266
10615.395508
10683.553711
10619.621094
10595.069336
10636.599609
10679.700195
10611.682617
10614.359375
10708.849609
10554.191406
10638.269531
10717.267578
10699.658203
10642.209961
10711.865234
10665.857422
10582.808594
10719.180664
10707.801758
10631.315430
10683.128906
10635.540039
10657.469727
10632.061523
10615.042969
10606.309570
10768.208008
10687.331055
10661.278320
10731.726562
10621.384766
10656.578125
10675.017578
10646.952148
10721.363281
10685.962891
10690.424805
10782.969727
10699.280273
10698.328125
10700.828125
10794.587891
10721.570312
10589.975586
10624.848633
10815.049805
10892.891602
11016.457031
10897.860352
10856.666992
10732.820312
10714.751953
10689.283203
10608.371094
10616.306641
10526.082031
10509.123047
10612.570312
10559.019531
10572.483398
10577.319336
10561.140625
10646.104492
10652.010742
10597.397461
10622.139648
10747.754883
10633.469727
10630.374023
10646.662109
10595.477539
10611.708008
10632.083008
10662.831055
10576.572266
10620.638672
10616.626953
10572.580078
10654.398438
10582.787109
10648.806641
10612.520508
10593.070312
10530.674805
10580.181641
10620.953125
10554.257812
10570.222656
10609.450195
10650.946289
10570.526367
10663.848633
10616.510742
10678.988281
10654.342773
10618.966797
10598.837891
10618.965820
10630.075195
10580.322266
10675.950195
10558.505859
10622.134766
10627.091797
10615.088867
10628.194336
10714.485352
10600.778320
10659.667969
10615.477539
10576.334961
10538.309570
10628.315430
10546.198242
10614.014648
10530.995117
10567.301758
10565.584961
10588.242188
10594.958984
10601.939453
10566.998047
10561.278320
10614.375977
10585.541992
10554.453125
10576.704102
10591.302734
10515.561523
10592.690430
10593.607422
10612.341797
10531.145508
10628.265625
10557.332031
10597.450195
10541.646484
10549.891602
10533.874023
10621.494141
10615.413086
10531.339844
10618.932617
10564.591797
10461.639648
10529.705078
10522.889648
10536.653320
10487.509766
10569.062500
10528.592773
10534.870117
10525.263672
10456.710938
10509.194336
10514.010742
10468.463867
10502.789062
10562.819336
10555.924805
10556.740234
10566.469727
10509.628906
10474.957031
10508.152344
10433.900391
10465.542969
10439.187500
10369.707031
10427.502930
10461.819336
10349.430664
10401.796875
10475.336914
10329.715820
10427.988281
10429.498047
10400.123047
10394.020508
10355.777344
10368.068359
10427.702148
10398.494141
10483.255859
10466.327148
10506.457031
10443.676758
10433.615234
10384.989258
10480.857422
10376.416992
10469.644531
10522.890625
10459.408203
10513.006836
10523.408203
10419.451172
10416.716797
10440.778320
10443.707031
10429.958008
10461.291992
10427.500000
10416.732422
10443.174805
10449.299805
10472.746094
10453.817383
10465.297852
10472.084961
10442.857422
10374.600586
10480.241211
10458.460938
10456.084961
10479.465820
10524.537109
10445.804688
10486.332031
10505.050781
10509.220703
10403.294922
10395.465820
10488.364258
10413.452148
10423.788086
10455.796875
10482.119141
10383.720703
10480.886719
10533.860352
10454.513672
10497.879883
10460.791016
10445.061523
10481.519531
10454.906250
10404.481445
10475.536133
10445.058594
10448.147461
10447.205078
10538.985352
10412.721680
10434.487305
10485.549805
10331.031250
10366.162109
10381.833984
10449.610352
10321.899414
10429.938477
10351.997070
10419.341797
10351.387695
10424.811523
10380.921875
10424.135742
10414.817383
10362.283203
10395.850586
10463.520508
10400.278320
10432.270508
10453.394531
10436.187500
10319.267578
10398.274414
10402.147461
10425.429688
10436.032227
10504.030273
10426.099609
10471.608398
10397.929688
10443.654297
10444.227539
10458.193359
10574.569336
10535.367188
10559.092773
10500.920898
10414.094727
10398.288086
10469.979492
10319.905273
10500.270508
10485.209961
10586.142578
10451.691406
10474.705078
10446.187500
10441.336914
10350.314453
10325.173828
10352.539062
10416.371094
10365.219727
10313.593750
10394.024414
10361.665039
10387.904297
10319.294922
10334.723633
10365.261719
10413.402344
10337.953125
10390.254883
10386.791992
10428.292969
10275.981445
10411.160156
10354.315430
10404.068359
10346.629883
10391.873047
10339.695312
10391.708008
10435.510742
10350.623047
10381.847656
10445.529297
10298.612305
10337.688477
10375.046875
10407.632812
10296.408203
10457.850586
10407.784180
10401.354492
10348.725586
10344.907227
10345.643555
10412.927734
10335.553711
10361.565430
10422.666992
10454.975586
10342.252930
10361.150391
10401.317383
10280.979492
10350.787109
10420.649414
10312.648438
10380.985352
10286.741211
10300.208984
10273.101562
10304.757812
10350.757812
10412.767578
10400.399414
10329.400391
10373.725586
10339.059570
10239.953125
10399.541016
10353.997070
10300.285156
10394.372070
10376.618164
10414.593750
10425.196289
10372.662109
10387.972656
10400.608398
10355.891602
10384.826172
10309.393555
10317.972656
10395.558594
10366.003906
10393.222656
10440.671875
10435.609375
10424.208008
10488.082031
10461.137695
10350.684570
10331.423828
10394.392578
10299.096680
10377.653320
10401.260742
10352.216797
10263.362305
10349.317383
10317.224609
10380.434570
10309.892578
10310.847656
10338.706055
10346.001953
10335.197266
10283.597656
10407.001953
10458.510742
10509.486328
10269.591797
10196.707031
10333.647461
10532.680664
10775.180664
10620.812500
10528.336914
10451.320312
10666.235352
10830.525391
10826.597656
10703.016602
10647.422852
10376.931641
10104.923828
10227.595703
10312.698242
10334.367188
10445.494141
10511.576172
10471.610352
10502.348633
10436.493164
10491.357422
10550.287109
10621.001953
10573.299805
10543.864258
10434.274414
10338.249023
10260.758789
10348.162109
10350.809570
10349.722656
10409.395508
10382.684570
10421.694336
10399.750000
10350.871094
10402.732422
10339.711914
10392.145508
10457.700195
10563.844727
10536.139648
10479.931641
10492.177734
10598.445312
10384.569336
10396.755859
10385.068359
10395.441406
10393.106445
10355.144531
10302.600586
10350.739258
10499.786133
10454.624023
10485.580078
10454.678711
10485.713867
10459.782227
10498.595703
10441.020508
10435.806641
10582.582031
10482.845703
10435.153320
10431.828125
10474.474609
10406.786133
10373.367188
10394.073242
10368.229492
10412.152344
10334.469727
10338.758789
10345.149414
10373.723633
10343.315430
10267.250000
10355.959961
10326.980469
10409.718750
10338.778320
10444.166992
10400.315430
10448.514648
10479.472656
10352.792969
10381.879883
10425.256836
10322.469727
10421.053711
10518.002930
10484.027344
10366.674805
10478.407227
10403.974609
10461.690430
10370.100586
10422.662109
10357.257812
10413.624023
10319.584961
10350.078125
10382.946289
10385.004883
10257.388672
10312.974609
10363.874023
10500.100586
10537.246094
10503.072266
10527.020508
10364.833984
10524.711914
10558.292969
10455.067383
10429.260742
10494.123047
10335.829102
10386.332031
10454.152344
10341.027344
10431.913086
10428.155273
10297.138672
10348.344727
10383.953125
10358.898438
10452.391602
10421.201172
10363.518555
10430.841797
10398.691406
10366.437500
10419.537109
10393.710938
10313.893555
10471.333984
10408.867188
10326.224609
10479.809570
10455.794922
10364.076172
10439.375977
10395.435547
10346.034180
10454.748047
10420.253906
10374.050781
10475.283203
10466.472656
10409.129883
10374.154297
10414.097656
10399.703125
10407.559570
10360.067383
10395.582031
10392.578125
10313.604492
10359.498047
10433.262695
10433.170898
10348.226562
10427.135742
10397.847656
10267.062500
10378.017578
10420.462891
10330.705078
10448.311523
10401.258789
10315.902344
10345.282227
10384.427734
10353.497070
10395.597656
10440.317383
10293.396484
10425.213867
10420.640625
10401.889648
10424.343750
10436.710938
10492.069336
10466.066406
10437.586914
10450.268555
10395.761719
10337.881836
10434.677734
10376.565430
10398.797852
10463.631836
10452.226562
10444.330078
10401.870117
10342.762695
10371.495117
10315.623047
10405.768555
10384.479492
10405.152344
10489.194336
10411.999023
10394.052734
10416.977539
10355.890625
10399.225586
10363.007812
10331.020508
10397.195312
10399.985352
10353.554688
10394.934570
10286.998047
10289.314453
10365.137695
10444.377930
10395.893555
10404.692383
10480.743164
10395.319336
10401.322266
10536.410156
10400.136719
10409.121094
10452.302734
10406.171875
10385.179688
10491.935547
10333.917969
10406.954102
10467.719727
10357.944336
10459.672852
10481.697266
10386.742188
10437.660156
10452.541992
10320.031250
10460.852539
10452.930664
10467.137695
10552.347656
10504.731445
10477.693359
10409.943359
10426.969727
10377.037109
10381.109375
10396.230469
10388.115234
10372.216797
10400.627930
10397.438477
10390.180664
10480.658203
10433.207031
10422.815430
10466.099609
10475.206055
10423.110352
10441.118164
10404.892578
10510.733398
10401.270508
10418.023438
10559.876953
10606.001953
10629.364258
10525.625977
10525.239258
10457.788086
10425.259766
10417.264648
10369.847656
10345.787109
10257.510742
10273.221680
10257.626953
10343.483398
10378.365234
10429.647461
10354.743164
10277.413086
10254.957031
10207.585938
10196.046875
10285.811523
10322.775391
10367.051758
10396.515625
10300.322266
10257.362305
10240.850586
10281.163086
10276.097656
10249.356445
10311.603516
10312.733398
10372.365234
10423.040039
10360.968750
10307.012695
10340.914062
10323.943359
10324.434570
10348.659180
10426.040039
10330.031250
10301.514648
10385.722656
10327.208008
10408.130859
10372.905273
10377.408203
10299.930664
10370.702148
10342.417969
10221.762695
10297.055664
10317.044922
10304.044922
10375.471680
10372.337891
10215.810547
10250.098633
10240.834961
10209.350586
10317.597656
10335.024414
10336.626953
10270.674805
10266.092773
10277.495117
10268.905273
10184.563477
10292.632812
10372.013672
10354.787109
10314.103516
10311.059570
10308.694336
10290.199219
10389.507812
10308.105469
10325.524414
10352.800781
10359.209961
10369.367188
10366.174805
10276.270508
10282.323242
10314.364258
10316.396484
10327.219727
10280.290039
10344.038086
10256.596680
10338.975586
10367.194336
10348.151367
10266.460938
10333.953125
10271.523438
10326.498047
10411.537109
10323.889648
10352.619141
10407.952148
10373.643555
10378.914062
10328.093750
10329.816406
10339.666016
10353.289062
10432.668945
10349.736328
10418.234375
10348.218750
10338.384766
10361.642578
10241.878906
10331.519531
10336.376953
10378.085938
10383.309570
10265.209961
10352.587891
10311.915039
10321.473633
10361.072266
10316.837891
10392.274414
10438.940430
10371.510742
10356.459961
10404.456055
10379.141602
10309.197266
10344.713867
10291.940430
10350.094727
10294.762695
10248.267578
10336.042969
10390.501953
10321.725586
10384.565430
10426.316406
10297.014648
10360.326172
10376.937500
10317.748047
10360.786133
10318.983398
10364.332031
10318.251953
10321.203125
10350.197266
10349.187500
10282.778320
10299.797852
10336.295898
10274.297852
10376.511719
10337.733398
10380.147461
10328.122070
10293.434570
10349.140625
10351.559570
10307.492188
10329.687500
10411.000000
10401.187500
10333.885742
10301.178711
10381.943359
10314.853516
10264.408203
10387.851562
10331.193359
10350.902344
10305.597656
10318.104492
10319.814453
10379.334961
10381.191406
10321.649414
10336.489258
10380.396484
10225.145508
10325.175781
10328.829102
10383.980469
10321.004883
10460.969727
10396.877930
10525.000000
10400.209961
10271.181641
10265.309570
10230.623047
10306.937500
10322.330078
10348.843750
10321.657227
10330.283203
10282.090820
10256.069336
10291.896484
```
