## Supplementary material for "Functional connectivity across the human subcortical auditory system using an autoregressive matrix-Gaussian copula graphical model approach with partial correlations": Code: roi-04_mean_ts.txt

```
9186.275391
9019.035156
8784.656250
9136.314453
8942.666016
8986.209961
8774.675781
9014.916016
8856.896484
8797.466797
9033.729492
8800.985352
9115.275391
8849.647461
9021.541992
9364.548828
9214.392578
9292.255859
9240.199219
9159.039062
9039.726562
9087.570312
9116.570312
9109.937500
9065.231445
9126.773438
9227.126953
9099.199219
9116.785156
9185.050781
9172.122070
9199.484375
9196.092773
9243.121094
9270.400391
9101.160156
9061.906250
8983.691406
9203.583984
8956.291016
9185.788086
8980.966797
9311.802734
9279.400391
9069.412109
9098.028320
9299.600586
9247.719727
8902.560547
9282.118164
9311.123047
9041.296875
9253.279297
9265.826172
8984.458984
9232.554688
9196.247070
9101.732422
9310.460938
8998.640625
9104.053711
9147.105469
9014.544922
9344.771484
9243.342773
9183.277344
9045.014648
8621.526367
9197.349609
9002.861328
9030.818359
8747.091797
8731.640625
8593.058594
8936.123047
8688.635742
8800.782227
8852.121094
8897.418945
8739.494141
8645.733398
9028.322266
8880.914062
8887.132812
8841.973633
9057.265625
9168.025391
8697.707031
8826.498047
8957.952148
8853.382812
8881.787109
8927.244141
8898.734375
8573.472656
9019.238281
9053.357422
8714.124023
9015.994141
9029.911133
8920.708008
8828.750000
9104.841797
9067.936523
8883.082031
9032.731445
8986.181641
8964.770508
8893.898438
8991.411133
8719.794922
9048.625000
9187.539062
8702.951172
9184.252930
8876.777344
8908.061523
9024.550781
9145.193359
8774.125000
8839.943359
9008.395508
9073.753906
9001.648438
9052.368164
9130.197266
8904.623047
9066.384766
8911.135742
9113.765625
9198.078125
8911.037109
9178.814453
9205.544922
9046.207031
9093.633789
9022.157227
9063.517578
9023.458984
8964.179688
9081.710938
8981.517578
8792.893555
9060.927734
8869.289062
8810.890625
9236.763672
9135.035156
8900.840820
9017.220703
9079.897461
9152.743164
9006.941406
9063.508789
9206.554688
8881.636719
9072.346680
9003.220703
8914.686523
9028.054688
8968.890625
8999.474609
8993.021484
9224.196289
9057.636719
8912.936523
9310.773438
8861.517578
9042.654297
9064.017578
8985.013672
8892.212891
8744.390625
8893.537109
9124.466797
8964.167969
8869.732422
8910.074219
8837.721680
8959.093750
8835.640625
8997.605469
8840.832031
8823.460938
9117.578125
8850.671875
8568.970703
8905.332031
8738.308594
8999.408203
9210.668945
8842.458984
8919.640625
8889.394531
9019.318359
8901.359375
9049.478516
9048.822266
8841.664062
8952.298828
8943.644531
8933.596680
9116.143555
9055.443359
8817.873047
8957.675781
9041.635742
8922.741211
8751.150391
8927.278320
9005.494141
8929.129883
8870.404297
8714.564453
8979.134766
8875.955078
9127.292969
8999.515625
8970.671875
9062.185547
8950.447266
9131.680664
8856.714844
8909.908203
9072.429688
8836.560547
8922.173828
9086.320312
8863.209961
8778.039062
8941.246094
9004.611328
8998.997070
9092.533203
8971.034180
8905.492188
8848.009766
8904.551758
8610.118164
8883.531250
8910.121094
8778.401367
9159.794922
8978.400391
8960.760742
8874.535156
8888.609375
9085.313477
8731.057617
9012.098633
9271.175781
8746.716797
8838.919922
9011.640625
8940.041016
9060.257812
9114.149414
8973.542969
8967.037109
9066.248047
8778.335938
9048.316406
8825.762695
8894.013672
8894.470703
9222.451172
8924.269531
8909.703125
9126.131836
8911.664062
8766.573242
9095.552734
8945.746094
8850.916016
9123.664062
8926.443359
8887.994141
8993.414062
9122.345703
8878.671875
8878.983398
9085.147461
9018.232422
8866.751953
8964.191406
8954.433594
9074.890625
9220.528320
9169.162109
8759.477539
8894.011719
8968.660156
8882.921875
8704.583984
8893.843750
8967.824219
8695.146484
8934.259766
9045.194336
8807.483398
9065.922852
9047.091797
9048.564453
8920.392578
8955.849609
8899.541992
8811.750000
9106.628906
9110.094727
8867.958984
9050.220703
8962.773438
8858.739258
8960.710938
8779.493164
9022.392578
9007.458984
9233.936523
8837.861328
9143.250977
9063.626953
8875.333984
9226.703125
8828.947266
8780.072266
9169.158203
9203.072266
8886.228516
8960.798828
8796.957031
8868.054688
9025.012695
9220.447266
8846.511719
9036.560547
9206.749023
8872.318359
8918.767578
9055.028320
8874.015625
8985.141602
9130.615234
9135.302734
8886.845703
9233.074219
8831.240234
8775.901367
9098.463867
8911.910156
8582.681641
9149.066406
9112.904297
8914.139648
8871.673828
9122.300781
8951.375977
8813.968750
8891.363281
8909.615234
8940.783203
9055.039062
8825.363281
8870.650391
9181.211914
8956.160156
8984.384766
9190.934570
9012.650391
8835.988281
9191.987305
8905.400391
8977.055664
8988.022461
8711.948242
8866.783203
9009.076172
8993.282227
8910.401367
8932.544922
8987.750000
8908.408203
9095.572266
8878.373047
9125.408203
9133.392578
8915.722656
8946.567383
9147.447266
8678.193359
8978.291016
9041.921875
8673.205078
9191.306641
9124.095703
8853.544922
8738.376953
9001.382812
8852.177734
8961.494141
8815.791992
8607.397461
8896.027344
8886.744141
8643.017578
9085.546875
9003.798828
8712.014648
8775.099609
8891.707031
8687.558594
8893.333984
9116.796875
8840.931641
8945.228516
8828.916016
8846.953125
9043.782227
8770.601562
8731.869141
9011.430664
8844.848633
8711.384766
8830.275391
8665.827148
8786.441406
8818.585938
8559.570312
8771.673828
8580.164062
7334.213379
7522.143555
8898.612305
8506.550781
8745.878906
8517.470703
8583.365234
8793.384766
8868.074219
8702.726562
8633.841797
8526.411133
8739.234375
8844.287109
8661.063477
8868.884766
8411.623047
8944.976562
8912.353516
9197.471680
9036.380859
9105.933594
8958.966797
8924.494141
8830.589844
8503.566406
8857.185547
8957.212891
8865.107422
8838.418945
8725.757812
8871.055664
8714.240234
8815.533203
9098.825195
8872.511719
8791.451172
8893.237305
9147.228516
8972.587891
9007.667969
9291.841797
9324.392578
9353.916016
9207.484375
9200.589844
9329.869141
9121.808594
9201.394531
9154.353516
9121.650391
9327.113281
9304.513672
9340.747070
9346.232422
9036.487305
9317.080078
9025.027344
9210.611328
9456.838867
9060.799805
9296.667969
9481.157227
9226.580078
9271.007812
9483.195312
9112.089844
9351.216797
9238.773438
9205.441406
9186.355469
9440.922852
9027.744141
9164.613281
9243.863281
9220.447266
9388.501953
9231.826172
9273.593750
9118.110352
8949.049805
9333.722656
9181.164062
9108.869141
9426.015625
9189.889648
9172.847656
9266.443359
9217.134766
8957.896484
9273.517578
9386.822266
9134.552734
9194.676758
9137.628906
9143.105469
9256.023438
9135.400391
9162.856445
9200.605469
9159.488281
9203.929688
9202.633789
9284.261719
9508.477539
8998.923828
9131.261719
9186.723633
9422.027344
9039.635742
9551.166016
9292.533203
9406.377930
9402.134766
9206.888672
9364.187500
9419.291992
9344.890625
9456.761719
9273.341797
9178.162109
9390.201172
9424.429688
9058.406250
9157.732422
9352.873047
9216.134766
9107.277344
9171.894531
9292.740234
9462.574219
9453.687500
9232.680664
9466.822266
9274.289062
9151.431641
9457.642578
9453.669922
9306.261719
9224.786133
9347.884766
9403.653320
9439.113281
9200.917969
9298.423828
9284.913086
9470.183594
9376.601562
9395.582031
9413.893555
9524.330078
9556.617188
9304.818359
9223.451172
9406.364258
9208.888672
9335.444336
9312.762695
9369.576172
9269.857422
9228.947266
9451.761719
9241.151367
9322.003906
9201.416016
9347.434570
9197.786133
9388.493164
9220.311523
9112.335938
9473.860352
9294.216797
9304.604492
9163.359375
9112.998047
9326.013672
9552.182617
9386.630859
9341.341797
9360.902344
9231.128906
9447.515625
9189.619141
9254.740234
9719.641602
9167.958984
9266.390625
9197.274414
9403.310547
9095.948242
9503.833984
9482.667969
9143.335938
9245.222656
9320.195312
8978.236328
9289.876953
9219.048828
9138.798828
9307.539062
9503.182617
9220.108398
9266.217773
9258.121094
9234.645508
9158.348633
9308.411133
9103.431641
9360.385742
9084.395508
9090.926758
9398.956055
9238.298828
9230.702148
9276.563477
9382.039062
9407.050781
9562.642578
9324.242188
9053.188477
9401.033203
9395.080078
9100.881836
9212.603516
9380.477539
9135.332031
9368.460938
9316.322266
9233.900391
9345.393555
9266.018555
9258.917969
9194.175781
9280.812500
9405.808594
9303.355469
9279.140625
9314.835938
9162.677734
9170.302734
9447.371094
9290.351562
8954.396484
9092.399414
9141.994141
9114.443359
8861.453125
9265.096680
9126.916016
9225.021484
9089.761719
9289.894531
9016.229492
9238.376953
9156.927734
9184.331055
9395.822266
9006.505859
9248.375000
9301.891602
9242.209961
9424.837891
9300.125977
9214.927734
9141.126953
8995.669922
9077.857422
9059.069336
9299.033203
9016.525391
9310.240234
8957.491211
9139.289062
9139.339844
9174.552734
9040.262695
9167.591797
9057.951172
9283.282227
9318.189453
9360.231445
9200.335938
8880.298828
9388.656250
9179.820312
8932.542969
9139.801758
9176.093750
9257.596680
9098.555664
9154.517578
8920.147461
9351.724609
9264.657227
9082.379883
9004.566406
9311.197266
9359.287109
9272.861328
9095.877930
9342.304688
9015.687500
9228.693359
9118.580078
9415.810547
9231.359375
9247.929688
9140.621094
9239.544922
9493.265625
9271.304688
9348.152344
9370.202148
9548.139648
9351.096680
9335.583984
9185.328125
9568.177734
9565.200195
9412.844727
9225.001953
9303.047852
9317.843750
9310.542969
9365.006836
9337.490234
9174.485352
9237.126953
9316.971680
9250.722656
9261.156250
9331.029297
9200.701172
9311.269531
9087.751953
9173.468750
9310.069336
9245.181641
9341.323242
9373.946289
9298.945312
9396.151367
9236.652344
9176.042969
9399.549805
9430.800781
9217.275391
9468.419922
9254.027344
9289.492188
9399.376953
9464.278320
9288.093750
9289.886719
9321.539062
9377.759766
9469.708984
9232.617188
9241.126953
9317.115234
9474.136719
9339.793945
9398.505859
9436.893555
9131.191406
9179.911133
9553.041016
9414.587891
9042.314453
9330.985352
9264.120117
9341.970703
9474.726562
9308.805664
9014.261719
9382.547852
9348.507812
9249.171875
9286.523438
9244.169922
9203.535156
9368.626953
9422.266602
9156.688477
9249.614258
9487.679688
9325.227539
9168.995117
9097.052734
9112.414062
9391.360352
9128.607422
9145.206055
9390.582031
9508.236328
9240.470703
9224.204102
9192.015625
9265.630859
9302.884766
9443.592773
9305.941406
9338.781250
9271.048828
8938.119141
9124.421875
9336.658203
9179.808594
9361.605469
9555.851562
9245.419922
9273.240234
9321.085938
9318.995117
9198.090820
9193.221680
9205.135742
9382.035156
9174.223633
9486.170898
9432.107422
9341.623047
9354.484375
9172.973633
9097.064453
9214.529297
9349.994141
9157.451172
9209.513672
9305.796875
9097.610352
9233.535156
9237.955078
8918.771484
9146.318359
9137.221680
9228.293945
8976.759766
9234.972656
9084.869141
9068.591797
9157.783203
9211.388672
9026.125977
8903.931641
9126.423828
9002.357422
9005.888672
9170.031250
8872.920898
9040.662109
9026.892578
9023.087891
8798.628906
8997.132812
8893.242188
8936.207031
8989.267578
8892.704102
9003.689453
8977.029297
8893.924805
9064.224609
9002.707031
9010.157227
9226.946289
8959.480469
8830.388672
9008.419922
9051.269531
8907.357422
```
