## Supplementary material for "Functional connectivity across the human subcortical auditory system using an autoregressive matrix-Gaussian copula graphical model approach with partial correlations": Code: roi-05_mean_ts.txt

```
9742.977539
9883.536133
9824.191406
10017.584961
9640.025391
10023.786133
10012.093750
10096.689453
9995.330078
9895.413086
9606.571289
9715.318359
9873.321289
10184.835938
9942.479492
10260.454102
9833.814453
9840.467773
9971.068359
9782.242188
10090.199219
10038.219727
9725.961914
10213.614258
9898.833008
9995.750977
9903.712891
10058.751953
9781.111328
10018.010742
9971.187500
9872.775391
9818.339844
9776.941406
10088.261719
9849.855469
9855.415039
10197.616211
9817.781250
9974.875977
10150.817383
9757.748047
9955.485352
10148.641602
10164.653320
9971.016602
10015.183594
9557.377930
10007.365234
9949.397461
9810.291016
9617.021484
9936.881836
9983.118164
9989.088867
9946.401367
9881.249023
9926.655273
9857.961914
9938.642578
9895.814453
9867.517578
9931.666016
9803.804688
9894.908203
9985.837891
10074.887695
9967.592773
9980.419922
9884.250000
10005.128906
10383.959961
10241.400391
10074.136719
9987.432617
9771.229492
9838.936523
9727.764648
9933.840820
9972.239258
9936.074219
9907.229492
9939.514648
10041.962891
9929.698242
10182.405273
9850.374023
9727.380859
9836.815430
9968.608398
9649.515625
9997.970703
9838.900391
9838.984375
9499.310547
9816.532227
9566.523438
9677.874023
9893.761719
9536.432617
9741.449219
9941.893555
9753.745117
9439.866211
9791.695312
9600.550781
9738.730469
9810.677734
9633.733398
9672.275391
9967.214844
9809.397461
9564.078125
9844.052734
9933.538086
9870.249023
9814.608398
9656.943359
9711.319336
9934.963867
9819.944336
9520.804688
9740.492188
9609.815430
9744.794922
9752.014648
9760.392578
9598.149414
9993.316406
9810.552734
9380.842773
9757.809570
9714.703125
9413.545898
9555.778320
9603.400391
9534.834961
9896.184570
9697.778320
9568.989258
9769.428711
9559.768555
9896.914062
9573.997070
9760.030273
9666.468750
9646.542969
9620.754883
9480.909180
9990.059570
9532.566406
9911.495117
9839.157227
9918.477539
9361.024414
9769.930664
9742.166992
9638.763672
9578.198242
9779.538086
9709.858398
9581.927734
9589.203125
9693.400391
9639.675781
9646.175781
9832.296875
9687.870117
9958.209961
9476.748047
9436.870117
9583.034180
9856.362305
9498.471680
9600.442383
9400.351562
9632.163086
9777.998047
9847.520508
9467.007812
9636.074219
9626.175781
9830.618164
9563.669922
9542.814453
9637.277344
10026.987305
9852.688477
9787.893555
9876.955078
9830.069336
9608.241211
9840.845703
9798.413086
9623.666016
9769.365234
9634.389648
9915.022461
9787.812500
9704.114258
9516.287109
9746.772461
9677.128906
9711.428711
9834.609375
9960.181641
9640.895508
9628.970703
9889.812500
9504.320312
9668.788086
9627.554688
9804.548828
9630.456055
9589.824219
9900.546875
9999.338867
9777.500977
10011.001953
9637.903320
9845.216797
9804.204102
9812.511719
9928.265625
9426.972656
9755.247070
9650.436523
9881.736328
9678.390625
9724.592773
9553.386719
9587.105469
9639.688477
9501.823242
9607.512695
9715.973633
9886.142578
9425.736328
9711.299805
9665.445312
9871.970703
9703.325195
9624.322266
9786.548828
9731.900391
10005.802734
9773.777344
9699.208984
9817.057617
9988.389648
9593.680664
9502.612305
9524.583984
9763.301758
9607.982422
9884.287109
9596.749023
9620.586914
9714.545898
9634.047852
9736.655273
9774.472656
9587.107422
9335.063477
9803.379883
9777.494141
9641.543945
10102.249023
9717.791016
9271.868164
9700.970703
9503.997070
9669.415039
9267.310547
9771.145508
9764.768555
9774.561523
9703.066406
9629.401367
9718.414062
9753.672852
9801.896484
9709.916992
9917.603516
9805.420898
9588.135742
9913.360352
9919.774414
9523.738281
9718.335938
9469.451172
9555.728516
9751.014648
9293.900391
9728.391602
9841.993164
9911.913086
9908.893555
9728.167969
9680.107422
9964.355469
9889.583984
9546.124023
9730.503906
9487.375977
9715.459961
9957.663086
9722.159180
9462.333008
9517.123047
9746.358398
9779.887695
9692.996094
9777.961914
9689.992188
9867.791992
10026.689453
10046.602539
9827.108398
9716.273438
9942.446289
9969.083008
9703.521484
9791.831055
10106.732422
9789.795898
9566.287109
9742.250977
9741.450195
9793.329102
9885.438477
9858.411133
9759.974609
9840.173828
10227.106445
9516.548828
9770.566406
10070.470703
9834.894531
9585.701172
9926.810547
9756.430664
9869.121094
9958.125000
9799.210938
9783.521484
10025.159180
9777.006836
9734.500000
9716.290039
9906.843750
9601.348633
9720.852539
9651.043945
9708.508789
9474.744141
9902.754883
10299.023438
9903.290039
9819.972656
9810.732422
9662.184570
9889.978516
9696.379883
9708.438477
9926.666992
9517.291992
9721.588867
9785.145508
9857.866211
9591.782227
9429.274414
9833.674805
9719.712891
9745.626953
9743.213867
9660.814453
9821.910156
9676.814453
9652.855469
9727.251953
9804.071289
9500.810547
9768.805664
9798.849609
9820.989258
9725.577148
9807.721680
9782.522461
9968.760742
9916.114258
9892.336914
10033.397461
9475.822266
10000.093750
10020.797852
9483.763672
9720.454102
9849.384766
9965.511719
9920.252930
9879.071289
9980.836914
9896.590820
9772.138672
9559.248047
9692.111328
9929.992188
9677.589844
9851.585938
9779.860352
9843.405273
9837.119141
9816.061523
9664.676758
9945.017578
9848.762695
9728.890625
9982.033203
9942.731445
9414.338867
9691.170898
9726.044922
10253.043945
10410.289062
10145.156250
10081.000977
10113.194336
9635.034180
10017.381836
10456.791016
10474.042969
10118.417969
10023.311523
9391.532227
9805.833984
9347.700195
9216.377930
9289.202148
9538.740234
9938.089844
9661.567383
9782.851562
9564.847656
9332.087891
10067.648438
9865.347656
10184.630859
9612.048828
9860.528320
9792.085938
9434.143555
9347.463867
9447.579102
9975.279297
10049.249023
9763.836914
9847.312500
9581.830078
9589.830078
9612.953125
9953.424805
9512.044922
9474.239258
9711.687500
9718.711914
9507.011719
9592.040039
9486.813477
9523.389648
9644.263672
9854.700195
9948.206055
9226.750000
9552.982422
9578.428711
9428.717773
9679.180664
9627.906250
9675.801758
9693.141602
9783.488281
9300.412109
9326.829102
9600.787109
9707.040039
9370.975586
9813.055664
9583.135742
9335.459961
9566.770508
9344.833984
9636.797852
9554.799805
9789.513672
9600.783203
9498.708008
9610.354492
9439.669922
9553.049805
9436.079102
9661.533203
9455.358398
9471.844727
9242.165039
9413.475586
9784.743164
9330.061523
9203.486328
9750.567383
9533.297852
9338.347656
9723.966797
9137.894531
9307.652344
9626.809570
9450.555664
9305.695312
9217.398438
9386.802734
9350.883789
9357.362305
9654.824219
9212.255859
9498.291016
9548.970703
9515.854492
9521.251953
9625.435547
9299.733398
9603.074219
9498.363281
9429.342773
9454.272461
9854.075195
9479.402344
9402.145508
9381.950195
10216.615234
9377.383789
9613.880859
9662.305664
9730.587891
9707.076172
9453.077148
9731.433594
9626.500000
9892.740234
9785.784180
9500.143555
9842.430664
9637.083984
9638.863281
9768.962891
9629.096680
9479.578125
9808.682617
9587.105469
9450.322266
9792.928711
9743.153320
9513.093750
9750.228516
9529.643555
9438.866211
9859.961914
9553.806641
9759.273438
9860.668945
9521.775391
9804.997070
9648.856445
9590.202148
9746.916992
9701.167969
9815.591797
9620.176758
9691.515625
9392.693359
9374.223633
9483.129883
9251.421875
9613.847656
9631.708984
9581.299805
9387.729492
9463.808594
9633.989258
9588.274414
9782.246094
9636.958008
9310.717773
9754.712891
9809.213867
9626.521484
9937.943359
9552.518555
9669.503906
9728.549805
9595.933594
9286.016602
10023.958984
9818.175781
9546.852539
9600.554688
9702.975586
9265.638672
9606.989258
9567.827148
9464.478516
9311.631836
9493.061523
9496.720703
9311.916016
9516.628906
9409.780273
9553.527344
9221.758789
9697.897461
9723.398438
9294.329102
9436.027344
9712.191406
9208.209961
9353.480469
9470.995117
9373.241211
9575.632812
9846.246094
9586.397461
9680.916016
9771.919922
9392.845703
9864.423828
9605.689453
9415.289062
9869.859375
9629.445312
9358.807617
9726.329102
9450.052734
9477.656250
9461.098633
9425.164062
9313.345703
9712.662109
9757.498047
9145.852539
9788.832031
9511.487305
9121.143555
9647.517578
9541.330078
9212.874023
9528.752930
9651.353516
9609.950195
9624.203125
9690.116211
9379.310547
9903.796875
9712.534180
9554.883789
9838.289062
9605.734375
9535.869141
9887.768555
9700.968750
9695.530273
9659.887695
9723.025391
9626.077148
9899.384766
9626.938477
9542.531250
9799.260742
9878.220703
9524.975586
9537.859375
9736.208984
9545.566406
9574.856445
9933.178711
9726.553711
9500.797852
9399.214844
9606.179688
9791.198242
9810.264648
9746.782227
9804.709961
9550.379883
9564.526367
9699.370117
9588.578125
9620.125000
9894.293945
9719.055664
9557.199219
9448.639648
9457.735352
9945.753906
9832.446289
9303.598633
9537.746094
9177.291016
9908.348633
9933.636719
9479.303711
9362.180664
9715.954102
10069.674805
9602.661133
9538.044922
9471.176758
9616.571289
9687.182617
9484.798828
9563.789062
9284.953125
9976.236328
9553.509766
9334.670898
9300.313477
9461.416992
9541.241211
9433.663086
9475.314453
9474.724609
9493.089844
9768.186523
9663.678711
9261.787109
9607.337891
9615.060547
9159.580078
9747.713867
9447.363281
9735.810547
9866.021484
9470.983398
9562.295898
9688.052734
9877.316406
9724.165039
9637.007812
9482.299805
9442.641602
9813.591797
9809.643555
9240.053711
9404.555664
9558.890625
9527.288086
9673.132812
9779.598633
9327.650391
9357.517578
9682.290039
9476.614258
9511.503906
9255.510742
9360.258789
9692.767578
9278.497070
9345.604492
9916.092773
9618.994141
9532.095703
9825.845703
9590.629883
9492.070312
9681.900391
9663.694336
9575.905273
9547.132812
9644.774414
9832.197266
9774.223633
9667.304688
9442.236328
9867.354492
9762.223633
9545.962891
9667.564453
9728.358398
9483.420898
9165.243164
9713.223633
9644.282227
9451.827148
9750.087891
9583.634766
9641.748047
9687.337891
9387.535156
9518.386719
10017.701172
9609.764648
9320.146484
9608.185547
9521.664062
9562.540039
9536.439453
9686.356445
9598.133789
9483.670898
9426.452148
9690.916992
9482.432617
9509.559570
9508.317383
9500.866211
9602.834961
9309.282227
9150.395508
9708.801758
9675.793945
9790.219727
9775.135742
9512.246094
9476.576172
9410.470703
9630.309570
9615.610352
9505.888672
9679.956055
9430.189453
9591.250977
9783.110352
9563.985352
9594.017578
9506.110352
9536.078125
9524.956055
9813.447266
9542.827148
9648.438477
9531.802734
9561.737305
9482.241211
9242.504883
9760.134766
9517.344727
9855.235352
9835.250977
9390.992188
9343.204102
9844.503906
9640.145508
9594.031250
9245.718750
9353.695312
9382.100586
9811.634766
9757.027344
9508.930664
9538.465820
9473.387695
9666.457031
9537.350586
9309.064453
9941.337891
9896.902344
9380.750977
9495.222656
9628.775391
9530.718750
9482.022461
9654.698242
9465.668945
9412.159180
9589.675781
9631.399414
9580.928711
9681.058594
9773.693359
9690.988281
9597.057617
9832.981445
10041.909180
9745.639648
9808.373047
9664.624023
9944.465820
9626.900391
9920.762695
9949.436523
9829.154297
9746.446289
9587.679688
9614.435547
9420.303711
9758.335938
9836.178711
9917.023438
9816.850586
9905.141602
9568.303711
10131.030273
```
