## Supplementary material for "Functional connectivity across the human subcortical auditory system using an autoregressive matrix-Gaussian copula graphical model approach with partial correlations": Code: roi-06_mean_ts.txt

```
10632.256836
10823.376953
10542.291016
10853.103516
10683.117188
10722.332031
10558.353516
10729.839844
10699.271484
10454.900391
10758.792969
10332.621094
10843.606445
10842.058594
10408.503906
11028.357422
10955.375000
10825.677734
11083.253906
10912.367188
10807.029297
10855.763672
10903.622070
10859.156250
10979.154297
10621.595703
10740.359375
10827.796875
10922.970703
10563.766602
10765.208984
10756.816406
10728.520508
10580.922852
10856.187500
10850.665039
10866.180664
10501.543945
10835.014648
10615.917969
10564.800781
11006.449219
10717.524414
10672.502930
11021.511719
10991.510742
10941.689453
10730.162109
10878.385742
10665.656250
11009.257812
10729.447266
10975.275391
10791.720703
10500.345703
10994.785156
10949.622070
10698.798828
10880.063477
10873.399414
10887.820312
10812.796875
10733.053711
10881.533203
10647.132812
10890.859375
11283.822266
10127.882812
11033.109375
10881.093750
11119.212891
10489.798828
10663.830078
10340.856445
10745.759766
10322.921875
10652.734375
10592.508789
10568.351562
10484.500000
10526.242188
10543.369141
10345.453125
10401.034180
10287.462891
10591.979492
10266.371094
10335.859375
10221.875977
10739.064453
10353.607422
10348.515625
10456.203125
10586.879883
10411.801758
10546.046875
10686.074219
10462.151367
10663.773438
10732.300781
10328.704102
10349.031250
10439.125000
10577.009766
10457.328125
10436.013672
10471.024414
10532.951172
10714.183594
10497.096680
10370.482422
10492.369141
10595.066406
10397.644531
10371.107422
10511.784180
10289.660156
10562.941406
10396.311523
10387.950195
10399.527344
10265.607422
10329.051758
10320.846680
10610.475586
10387.463867
10373.372070
10539.351562
10418.611328
10793.230469
10561.407227
10431.457031
10723.580078
10509.777344
10365.570312
10463.834961
10376.840820
10527.472656
10503.802734
10327.177734
10480.637695
10590.925781
10446.588867
10459.579102
10409.591797
10329.517578
10304.278320
10463.703125
10394.041992
10555.291992
10708.425781
10306.552734
10232.426758
10783.294922
10510.802734
10355.781250
10359.462891
10481.660156
10333.888672
10366.563477
10280.097656
10431.796875
10562.677734
10528.557617
10521.313477
10341.300781
10607.596680
10712.805664
10490.011719
10574.652344
10464.255859
10527.234375
10559.051758
10554.240234
10410.145508
10520.589844
10356.280273
10560.067383
10173.275391
10389.207031
10403.551758
10556.248047
10480.445312
10421.056641
10463.305664
10523.666016
10504.562500
10405.257812
10479.777344
10459.182617
10510.038086
10283.101562
10283.298828
10496.753906
10798.219727
10522.911133
10489.349609
10549.168945
10412.392578
10444.460938
10372.193359
10479.480469
10510.921875
10648.952148
10356.492188
10387.817383
10295.666016
10700.131836
10422.558594
10223.229492
10578.293945
10322.714844
10494.900391
10621.099609
10176.045898
10357.691406
10360.978516
10655.162109
10192.773438
10575.660156
10179.902344
10571.042969
10309.824219
10547.226562
10470.334961
10484.033203
10471.780273
10500.245117
10375.013672
10347.254883
10530.795898
10298.644531
10579.873047
10461.072266
10436.169922
10333.375977
10464.397461
10478.429688
10386.550781
10561.199219
10432.536133
10147.500977
10556.186523
10437.333984
10490.156250
10476.500000
10552.328125
10565.582031
10261.799805
10500.758789
10575.155273
10324.132812
10399.175781
10559.247070
10515.059570
10431.515625
10385.108398
10309.584961
10216.021484
10407.466797
10081.145508
10473.593750
10542.905273
10282.595703
10343.491211
10483.252930
10258.280273
10451.453125
10363.117188
10610.382812
10176.445312
10525.968750
10394.017578
10382.433594
10424.020508
10222.576172
10369.701172
10459.470703
10518.239258
10169.695312
10452.916992
10541.171875
10546.280273
10046.119141
10323.845703
10428.939453
10136.293945
10324.153320
10457.138672
10406.086914
10328.449219
10253.406250
10364.580078
10222.916016
10445.652344
10507.250000
10354.136719
10564.513672
10405.723633
10362.889648
10355.630859
10521.777344
10375.560547
10282.876953
10536.914062
10363.982422
10329.774414
10587.710938
10363.833008
10277.946289
10254.978516
10284.100586
10424.587891
10579.902344
10422.077148
10479.349609
10597.399414
10389.110352
10269.205078
10595.875000
10396.283203
10374.843750
10302.475586
10503.061523
10425.446289
10534.714844
10403.095703
10221.641602
10624.473633
10341.113281
10307.820312
10371.659180
10599.368164
10544.413086
10189.421875
10469.696289
10266.451172
10425.619141
10334.773438
10449.643555
10155.771484
10462.318359
10469.584961
10301.743164
10537.031250
10503.795898
10093.835938
10217.630859
10474.328125
10553.282227
10178.496094
10073.355469
10385.716797
10628.923828
10440.152344
10260.723633
10493.326172
10727.152344
10088.589844
10291.957031
10371.766602
10413.386719
10164.899414
10637.660156
10453.857422
10189.066406
10247.036133
10544.576172
10422.960938
10591.077148
10394.230469
10438.025391
10381.968750
10414.642578
10517.028320
10253.334961
10345.226562
10609.313477
10332.678711
10436.962891
10377.783203
10275.693359
10617.091797
10342.619141
10465.684570
10396.899414
10271.376953
10299.245117
10081.154297
10311.636719
10352.330078
9969.673828
10530.894531
10220.342773
10413.415039
10334.416016
10192.213867
10200.931641
10457.997070
10429.494141
10068.025391
10602.950195
10498.316406
10076.076172
10344.725586
10335.155273
10132.400391
10177.585938
10362.660156
10394.147461
10255.482422
10401.855469
10414.860352
10394.187500
10308.525391
10467.712891
10577.841797
10530.253906
10245.500977
10215.481445
10329.357422
10189.425781
10322.341797
10702.147461
10779.142578
11300.395508
10804.059570
10586.324219
10337.823242
9636.078125
9754.763672
10332.170898
10229.311523
10163.059570
10007.159180
10146.716797
10222.754883
10085.584961
10136.867188
10295.078125
9997.930664
9967.414062
10206.837891
10079.111328
10291.122070
9902.424805
9957.304688
10131.649414
10246.369141
10390.106445
10318.064453
10398.495117
10444.091797
10493.153320
10211.841797
10127.755859
10291.925781
10408.419922
10338.487305
10120.173828
10313.488281
10044.273438
10326.679688
10494.691406
10163.960938
10165.439453
10206.886719
10493.417969
11163.715820
10466.848633
10758.890625
11257.831055
11760.525391
10989.001953
10948.508789
10706.570312
10432.885742
10593.596680
10729.490234
10602.429688
10643.962891
10662.298828
10557.759766
10430.335938
10542.270508
10641.009766
10264.011719
10576.049805
10810.159180
10544.407227
10499.996094
10496.434570
10736.335938
10585.084961
10688.476562
10445.876953
10607.617188
10776.548828
10569.709961
10545.779297
10494.192383
10546.864258
10465.039062
10192.471680
10397.275391
10646.088867
10414.904297
10479.437500
10470.494141
10385.604492
10511.228516
10709.910156
10325.498047
10552.457031
10600.626953
10572.525391
10511.060547
10381.877930
10553.050781
10667.853516
10439.832031
10514.591797
10932.701172
10670.502930
10402.958984
10617.458008
10728.426758
10360.875000
10526.021484
10590.903320
10517.964844
10406.210938
10599.293945
10401.272461
10558.640625
10406.506836
10440.257812
10840.011719
11644.540039
11652.806641
11124.708008
11024.686523
11129.710938
10975.499023
10429.662109
10806.401367
11036.213867
10436.320312
10762.088867
10673.171875
10764.062500
10607.707031
10660.527344
10923.883789
10571.248047
10790.032227
10688.414062
10783.650391
10670.699219
10710.512695
10639.882812
10689.791992
10817.456055
10416.438477
10817.781250
10561.082031
10472.640625
10773.264648
10677.934570
10758.408203
10879.275391
10805.104492
10730.300781
10795.293945
10566.694336
10715.513672
10710.511719
10621.967773
10558.742188
10480.404297
10614.505859
10720.750977
10653.365234
10678.699219
10426.814453
10635.168945
10911.574219
10827.910156
10750.868164
10664.945312
10702.643555
10717.772461
10766.116211
10893.959961
10700.584961
10632.949219
10698.771484
10752.331055
10659.176758
10800.919922
10717.787109
10639.227539
10769.542969
10530.400391
10549.976562
10444.416992
10872.174805
10413.506836
10611.567383
10709.586914
10703.486328
10516.080078
10643.334961
10829.455078
10813.192383
10317.078125
10840.118164
10510.943359
10730.485352
10627.952148
10505.670898
10690.336914
10637.310547
10771.529297
10523.496094
10387.883789
10555.323242
10469.883789
10519.873047
10837.849609
10563.716797
10518.555664
10507.699219
10436.410156
10802.574219
10392.977539
10468.667969
10738.310547
10508.875000
10559.222656
10643.125977
10394.155273
10580.496094
10652.666016
10658.003906
10411.361328
10718.850586
10789.691406
10291.746094
10495.870117
10599.176758
10351.952148
10609.845703
10721.570312
10341.130859
10500.646484
10645.306641
10411.580078
10551.167969
10614.496094
10419.429688
10427.057617
10657.564453
10349.571289
10400.001953
10837.909180
10668.382812
10480.597656
10531.046875
10523.150391
10559.147461
10500.134766
10533.894531
10593.627930
10524.517578
10482.601562
10451.008789
10625.041016
10428.814453
10343.574219
10587.997070
10674.114258
10555.866211
10356.946289
10810.968750
10533.612305
10319.615234
10608.813477
10616.804688
10754.952148
10544.655273
10909.947266
10524.317383
10489.943359
10697.787109
10544.252930
10133.784180
10917.656250
10455.027344
10402.781250
10450.479492
10361.481445
10425.373047
10575.142578
10673.575195
10689.693359
10281.354492
10361.737305
10487.031250
10407.708984
10381.376953
10052.550781
10298.166016
10358.607422
10078.955078
10093.009766
10575.603516
10628.845703
10527.728516
10516.435547
10332.317383
10326.390625
10510.625000
10435.181641
10537.363281
10408.126953
10452.058594
10537.431641
10518.771484
10258.044922
10408.916016
10333.766602
10367.032227
10474.330078
10603.555664
10833.228516
10469.319336
10628.128906
10553.354492
10361.962891
10596.808594
10590.651367
10453.041016
10576.775391
10767.894531
10605.116211
10415.253906
10585.486328
10315.518555
10559.121094
10594.420898
10662.891602
10444.695312
10269.261719
10363.557617
10436.996094
10534.039062
10802.831055
10510.897461
10469.845703
10423.345703
10342.228516
10426.721680
10442.299805
10502.129883
10615.496094
10507.401367
10436.443359
10239.388672
10285.833984
10340.130859
10854.947266
10725.943359
10313.201172
10524.248047
10504.697266
10642.744141
10841.076172
10333.290039
10417.220703
10591.209961
10433.650391
10577.724609
10664.419922
10260.232422
10240.376953
10367.143555
10494.146484
10611.000000
10678.519531
10406.127930
10291.652344
10616.319336
10834.918945
10416.146484
10483.337891
10447.902344
10386.911133
10559.317383
10478.773438
10062.191406
10404.939453
10648.609375
10689.408203
10578.986328
10515.922852
10262.509766
10636.008789
10541.099609
10403.393555
10585.228516
10617.728516
10644.078125
10641.339844
10480.876953
10559.665039
10394.328125
10651.033203
10822.439453
10237.613281
10600.902344
10510.990234
10569.311523
10305.981445
10346.377930
10810.125000
10358.429688
10448.941406
10313.400391
10827.863281
10593.516602
10483.500977
10775.816406
10533.673828
10280.984375
10609.424805
10631.276367
10648.723633
10411.323242
10565.757812
10869.059570
10622.821289
10326.283203
10571.096680
10451.471680
10403.778320
10408.303711
10588.632812
10665.793945
10459.197266
10600.312500
10533.080078
10369.429688
10365.431641
10567.496094
10674.706055
10516.519531
10429.369141
10863.954102
10563.191406
10466.373047
10644.704102
10769.610352
10225.274414
10674.300781
10653.576172
10843.979492
10550.146484
10463.268555
10589.308594
10824.587891
10499.410156
10352.537109
10617.443359
10647.054688
10385.921875
10395.670898
10651.089844
10785.091797
10465.873047
10529.521484
10637.010742
10428.205078
10352.830078
10351.349609
10480.258789
10761.723633
10565.329102
10412.587891
10402.984375
10572.022461
10618.046875
10492.922852
10294.541016
10776.378906
10727.424805
10426.592773
10353.466797
10663.119141
10919.883789
```
