## Supplementary material for "Functional connectivity across the human subcortical auditory system using an autoregressive matrix-Gaussian copula graphical model approach with partial correlations": Code: roi-07_mean_ts.txt

```
10954.489258
11131.916992
10923.364258
11186.390625
10978.191406
11061.127930
10961.340820
11057.722656
11106.296875
10833.193359
10913.579102
10849.113281
10981.223633
11349.419922
10986.146484
11401.923828
11384.371094
11124.596680
11230.653320
11234.052734
11194.053711
11377.228516
11339.763672
11186.588867
11251.444336
11159.008789
11066.368164
11028.441406
11135.816406
11175.233398
11062.218750
11164.125977
11140.209961
10994.371094
11017.967773
11137.467773
11109.657227
11054.110352
11075.732422
11169.030273
11126.790039
10976.767578
11146.102539
11074.969727
11124.459961
11233.117188
11288.944336
10972.968750
11074.959961
11134.209961
11273.936523
11232.451172
11116.913086
11097.667969
11117.590820
10944.499023
11054.365234
10988.870117
11147.266602
11110.074219
11248.118164
11066.352539
11246.688477
11080.566406
11103.714844
11049.536133
11242.249023
11012.826172
11481.779297
11257.148438
11348.792969
11150.872070
11067.536133
10911.130859
11357.856445
11027.371094
10840.920898
10858.495117
10859.716797
10844.611328
10739.512695
10906.824219
10963.996094
10816.546875
10765.902344
10874.625977
10842.063477
10976.115234
10879.834961
10974.708984
10939.744141
10904.691406
10758.025391
10658.101562
10924.322266
10969.404297
11015.824219
10854.631836
10908.911133
10937.482422
10959.282227
10959.953125
10873.126953
10946.957031
10934.385742
10938.734375
10890.088867
10910.653320
10893.630859
10779.606445
10679.514648
10894.568359
10895.618164
10907.624023
10874.128906
10699.941406
10931.228516
11004.307617
10925.167969
11003.472656
10705.135742
10919.396484
10886.027344
10902.727539
10883.278320
10864.206055
11084.700195
10877.536133
10870.876953
10980.476562
11025.589844
10974.187500
10877.534180
11058.623047
11081.641602
11010.710938
10800.011719
10925.999023
10975.832031
10850.974609
10874.348633
10929.714844
10883.688477
10989.464844
11015.711914
10949.144531
10889.208008
10963.742188
10796.312500
10883.269531
10862.319336
10756.978516
10835.522461
10883.311523
10761.485352
10789.694336
10892.625977
10839.003906
10945.124023
10924.368164
11001.703125
10746.082031
10993.397461
11087.619141
10875.073242
10914.871094
11111.971680
10980.576172
10956.405273
10841.057617
10999.467773
11005.970703
10913.643555
10870.566406
11021.488281
10861.299805
10891.058594
10845.399414
11061.247070
10763.574219
10825.580078
11056.691406
10822.936523
10903.644531
10934.878906
10856.973633
11044.488281
10918.386719
10880.446289
10892.444336
11049.886719
10843.941406
10919.534180
11015.055664
10874.483398
10720.797852
11060.491211
10915.686523
10947.974609
10926.115234
10936.447266
10752.667969
11007.656250
10949.363281
10809.706055
10824.371094
10867.151367
10930.447266
10828.520508
11082.325195
10954.907227
10803.328125
11036.533203
10985.273438
10862.547852
10795.670898
11056.194336
10894.475586
10889.490234
10923.750000
10947.581055
10932.155273
10719.274414
10992.356445
11025.712891
10784.187500
10760.500977
11030.370117
10811.598633
10994.619141
11043.141602
10724.449219
11011.418945
10905.079102
10801.279297
10850.528320
10881.008789
10842.883789
10778.582031
11124.766602
11013.125977
10983.987305
10893.221680
11021.083984
10856.552734
11012.642578
10939.483398
10908.305664
10918.380859
10813.041992
10873.663086
10922.892578
10858.574219
10771.354492
10820.557617
10999.624023
10934.625000
10816.032227
10877.200195
11008.805664
10882.528320
10872.513672
10885.291992
10755.512695
10918.597656
10884.660156
10938.577148
10902.862305
10935.393555
10912.835938
10937.728516
10906.548828
10833.086914
10767.375000
10889.918945
10833.458008
10869.357422
11073.086914
10944.749023
10812.331055
10900.189453
10874.050781
10789.256836
10882.037109
10864.639648
11085.105469
10888.933594
10861.500977
10980.967773
10998.022461
10987.177734
10803.902344
10921.124023
10981.225586
10806.954102
10813.406250
10909.691406
11060.961914
10869.047852
10823.443359
10859.331055
10909.234375
10886.381836
10751.421875
10894.847656
10966.795898
10728.920898
10913.727539
10847.457031
10932.723633
10865.680664
10930.992188
10823.026367
11006.178711
10827.739258
10988.375977
11033.607422
10977.764648
10879.719727
10925.906250
11082.346680
10845.092773
10938.131836
10964.352539
11014.559570
10905.816406
10986.304688
10878.412109
11030.595703
10934.725586
10887.210938
10921.997070
10817.819336
10784.187500
10871.511719
10906.725586
10873.233398
11000.723633
10708.205078
10805.530273
10820.629883
10972.722656
10787.246094
10889.882812
10919.704102
10819.792969
10788.165039
10905.217773
10837.386719
10783.446289
11014.641602
10847.738281
10822.368164
10940.632812
10961.494141
10845.557617
10853.416992
10832.314453
10854.829102
10734.262695
11013.884766
10817.058594
10869.112305
10892.946289
10857.293945
10752.863281
10939.566406
10962.837891
11094.726562
10955.823242
10843.959961
10957.635742
10899.924805
10807.321289
11004.258789
10825.863281
10809.167969
10869.325195
10825.537109
10844.039062
10884.366211
10820.665039
10786.977539
10777.585938
10859.476562
10798.980469
10955.216797
10987.920898
10753.016602
11017.913086
10932.824219
10921.285156
11091.871094
10928.437500
10849.638672
10886.871094
10885.501953
10775.807617
10777.117188
10956.184570
10878.980469
11045.591797
10960.717773
10982.120117
10912.491211
10913.824219
10835.128906
11047.390625
10845.058594
11019.470703
10797.493164
10785.488281
10877.488281
11065.299805
10904.699219
10825.211914
10985.009766
11107.947266
10932.987305
10872.472656
10905.336914
10790.641602
10610.269531
11179.194336
11525.479492
11539.006836
11365.522461
11281.446289
10827.490234
9764.280273
9629.098633
10792.181641
10869.089844
10600.948242
10635.390625
10582.767578
10560.834961
10569.225586
10341.458984
10413.644531
10399.682617
10370.496094
10572.302734
10450.275391
10417.500977
10338.573242
10566.368164
10604.369141
10708.644531
10727.218750
10737.144531
10613.603516
10608.756836
10650.930664
10535.181641
10472.882812
10629.080078
10585.473633
10525.452148
10647.648438
10529.904297
10432.264648
10699.112305
10704.427734
10563.258789
10549.536133
10720.837891
10859.998047
11167.901367
10959.350586
10958.542969
11521.030273
11405.641602
11357.589844
11025.722656
10980.090820
10913.913086
10855.147461
10955.797852
11039.766602
11005.512695
11161.928711
11024.677734
10846.339844
10895.403320
10894.893555
10816.659180
11068.831055
11224.728516
11046.792969
10941.553711
10978.139648
11043.578125
10980.327148
11004.907227
10885.303711
11065.582031
10998.461914
10825.674805
10780.192383
11027.297852
10925.336914
10808.133789
11002.172852
10823.467773
10750.157227
10847.144531
10924.841797
10806.980469
10890.314453
10894.848633
10926.693359
10924.730469
10794.153320
10787.368164
10943.227539
11015.875977
10802.141602
10852.792969
10790.730469
10749.197266
10920.923828
10973.113281
10849.613281
10883.734375
10882.267578
10881.667969
10894.142578
10956.319336
10812.985352
10970.287109
10916.094727
10800.563477
10826.689453
10740.769531
10642.375000
10758.611328
10883.783203
11157.309570
11319.574219
11233.965820
11224.519531
11264.722656
11202.296875
11023.040039
11085.825195
11194.922852
11293.899414
11256.413086
11050.584961
11052.562500
11065.308594
11200.840820
11088.722656
10999.026367
11111.717773
11254.875000
11010.875000
11118.689453
11274.079102
11031.227539
10972.303711
11228.167969
11008.730469
10985.759766
11159.142578
11050.649414
11120.251953
11102.014648
10983.365234
11142.502930
11052.062500
10955.513672
11199.153320
11087.797852
10922.290039
11042.616211
11184.595703
10936.883789
10949.501953
11081.240234
10959.526367
10958.616211
11068.422852
11023.935547
11003.032227
11162.782227
11042.133789
11078.798828
11198.249023
10985.324219
11063.929688
11015.698242
11068.714844
10915.116211
11020.631836
11154.936523
11041.625977
11080.822266
11041.287109
10960.833984
11070.311523
11151.106445
11153.886719
11140.667969
10959.634766
10979.635742
11054.952148
10892.845703
10950.810547
11139.234375
11037.122070
11036.503906
10975.468750
10843.738281
10896.863281
10825.167969
10844.709961
10999.305664
10997.277344
10917.196289
10881.697266
11105.321289
10897.896484
10959.142578
10978.278320
10887.514648
10877.737305
10913.902344
10950.449219
10910.899414
11000.252930
11095.603516
11125.905273
10982.577148
10954.260742
10922.597656
10964.366211
10838.109375
10857.884766
10935.711914
10974.358398
10766.817383
10882.988281
10918.989258
10870.723633
10958.836914
10871.185547
10873.645508
10891.019531
10888.756836
11018.858398
11042.786133
10882.402344
10848.528320
10976.087891
10824.147461
10953.623047
10783.192383
10961.052734
10857.050781
10808.708984
10948.855469
10967.905273
10921.123047
10801.016602
11223.665039
11005.851562
11073.259766
11101.025391
10919.523438
10971.406250
10984.686523
10998.053711
10867.745117
11003.011719
11024.258789
10990.003906
10916.378906
10933.416992
10908.603516
10968.602539
11011.061523
10793.625977
10891.050781
10872.058594
11004.483398
10980.663086
11062.704102
11012.484375
11408.968750
11071.886719
10872.786133
10942.766602
11022.484375
11002.751953
10907.086914
11197.675781
10988.776367
10982.123047
10750.618164
10901.252930
10981.711914
10738.094727
10691.711914
10641.262695
10830.288086
10758.287109
10939.927734
10827.270508
10620.380859
10723.834961
10848.225586
10686.615234
10465.594727
10540.339844
10857.108398
10870.862305
10843.175781
10782.425781
10790.859375
10642.208008
10743.589844
10462.561523
10607.803711
10631.219727
10681.113281
10713.898438
10728.244141
10914.568359
10801.138672
10510.398438
10714.579102
10836.555664
10680.035156
10740.528320
10919.993164
10785.553711
10555.954102
10854.379883
10909.319336
10679.287109
10675.123047
10783.292969
10775.410156
10844.958984
10712.204102
10671.805664
10706.032227
10807.542969
10797.221680
10676.983398
10606.188477
10700.335938
10732.454102
10696.674805
10780.797852
10837.499023
10664.865234
10649.562500
10733.231445
10712.821289
10587.682617
10593.317383
10712.709961
10692.330078
10724.260742
10754.508789
10635.314453
10543.767578
10744.203125
10780.500977
10780.203125
10719.533203
10798.028320
10767.643555
10830.337891
10774.700195
10632.798828
10706.098633
10752.626953
10793.357422
10812.903320
10608.568359
10614.103516
10813.458008
10802.246094
10874.223633
10815.160156
10667.996094
10678.347656
10705.357422
10738.743164
10751.182617
10857.494141
10717.728516
10734.049805
10770.959961
10754.823242
10628.083008
10591.683594
10721.818359
10689.924805
10840.743164
10774.845703
10665.067383
10819.511719
10842.230469
10753.397461
10633.049805
10765.414062
10775.461914
10508.600586
10738.802734
10733.605469
10584.264648
10755.391602
10588.435547
10643.694336
10597.451172
10800.316406
10695.188477
10689.713867
10709.465820
10814.539062
10727.743164
10712.813477
10672.768555
10792.807617
10851.522461
10741.010742
10620.768555
10708.481445
10611.792969
10633.638672
10679.509766
10655.886719
10739.421875
10657.426758
10638.048828
10772.962891
10631.241211
10573.071289
10591.753906
10588.100586
10743.883789
10717.809570
10768.473633
10672.541016
10703.560547
10805.170898
10690.877930
10678.641602
10694.128906
10686.178711
10772.852539
10493.081055
10768.600586
10735.256836
10667.743164
10799.914062
10798.486328
10643.650391
10691.510742
10743.151367
10626.160156
10675.464844
10687.859375
10499.935547
10722.406250
10615.776367
10631.860352
10638.571289
10534.526367
10550.291992
10634.660156
10710.257812
10593.310547
10715.292969
10640.441406
10645.070312
10637.159180
10629.357422
10605.590820
10595.471680
10683.756836
10575.725586
10655.527344
10808.608398
10373.880859
10601.639648
10749.891602
10598.589844
10626.738281
10721.427734
10599.177734
10537.889648
10495.462891
10809.904297
10661.791992
```
