## Supplementary material for "Functional connectivity across the human subcortical auditory system using an autoregressive matrix-Gaussian copula graphical model approach with partial correlations": Code: roi-08_mean_ts.txt

```
11559.335938
11308.967773
11251.568359
11294.344727
11133.810547
11384.480469
11186.117188
11306.943359
11245.112305
11033.639648
11010.321289
11122.023438
10790.229492
11085.387695
10648.394531
11216.329102
11445.717773
11112.829102
11435.582031
11192.647461
11221.409180
11276.489258
11098.845703
11498.955078
11407.455078
11263.294922
11293.298828
11418.769531
11503.172852
11288.150391
11388.094727
11307.491211
11378.922852
11240.362305
11424.894531
11352.263672
11587.163086
11338.539062
11487.904297
11547.281250
11393.414062
11480.315430
11497.312500
11346.832031
11435.569336
11513.892578
11482.959961
11239.919922
11396.092773
11436.000000
11270.689453
11418.888672
11340.850586
11560.261719
11154.034180
11539.832031
11325.744141
11351.853516
11209.420898
11391.533203
11335.166992
11437.289062
11477.104492
11355.012695
11173.064453
11269.366211
11217.892578
11044.322266
11126.486328
11308.740234
11339.538086
10758.833008
10741.154297
10600.986328
10951.297852
11158.250977
11243.857422
11131.977539
10970.977539
10965.676758
11031.053711
11153.367188
11043.212891
10976.110352
11060.655273
10925.708008
11115.130859
10919.392578
11016.172852
11096.818359
10988.690430
11003.849609
11109.680664
11142.914062
11028.481445
11155.694336
11028.522461
11226.728516
11203.949219
11276.844727
11005.652344
11191.718750
11204.633789
11200.595703
11294.082031
11080.905273
11184.382812
11203.581055
11167.564453
11142.003906
11205.707031
11183.761719
11224.272461
11303.698242
11100.833008
11120.808594
11170.405273
11238.303711
11075.799805
11207.079102
11289.983398
11291.826172
11136.118164
11074.457031
11428.547852
11185.917969
11323.235352
11225.895508
11295.939453
11375.710938
11359.059570
11302.212891
11294.025391
11217.053711
11328.415039
11214.502930
11304.014648
11308.780273
11335.337891
11145.035156
11432.114258
11320.363281
11252.750977
11179.503906
11279.997070
11235.809570
11285.902344
11204.788086
11129.239258
11236.422852
11273.852539
11095.771484
10972.535156
11110.582031
10951.456055
11159.880859
10951.574219
11097.977539
11107.829102
11230.544922
11060.751953
11231.687500
11129.096680
11071.318359
11072.238281
11268.924805
11388.924805
11094.724609
11241.908203
11296.291016
11195.825195
11280.618164
11172.115234
11186.112305
11267.195312
11126.270508
11140.833984
11186.460938
11260.427734
11157.325195
11257.041992
11222.294922
11168.146484
11130.552734
11295.538086
11015.685547
11220.289062
11102.147461
10989.414062
10997.621094
11106.233398
11091.525391
11220.516602
11246.146484
11172.239258
11105.333008
11278.189453
11188.647461
11110.191406
11264.850586
11135.034180
11210.710938
11156.191406
11259.417969
11108.605469
11382.615234
11090.346680
11158.386719
11147.907227
11203.393555
11195.811523
11279.597656
11232.798828
11250.106445
11024.309570
11212.041016
11126.816406
11183.437500
11273.962891
11120.292969
11237.337891
11078.205078
11007.039062
11220.818359
11075.835938
11118.771484
11227.516602
11196.492188
11241.768555
11257.666992
11185.208984
11134.739258
11303.085938
11240.511719
11041.230469
11442.427734
11201.461914
11165.842773
11249.365234
11223.532227
11219.273438
11159.520508
11182.781250
11259.315430
11080.699219
11186.535156
11182.545898
11129.755859
11120.743164
11133.915039
11077.864258
11348.757812
11033.029297
11249.478516
11148.291992
11103.660156
11206.475586
11177.009766
11155.918945
11068.602539
11249.569336
11205.064453
11158.184570
10990.293945
11171.400391
11010.709961
11301.363281
11009.658203
11116.993164
11043.791992
11079.540039
11313.912109
11145.612305
11246.269531
11074.985352
11271.047852
11238.287109
11208.735352
11022.724609
11234.528320
11162.918945
11325.166992
10984.706055
11091.605469
11099.195312
11058.094727
11153.608398
11149.527344
10998.756836
11259.610352
11143.867188
11201.156250
11199.149414
11250.216797
11089.498047
11111.795898
11186.977539
11128.389648
11069.501953
11219.218750
11207.889648
11147.477539
11169.880859
11140.287109
11108.138672
11089.910156
11087.302734
11067.486328
11038.704102
11116.237305
11102.708008
11040.244141
11171.893555
11021.566406
11149.656250
11106.035156
11188.562500
11115.811523
11133.292969
11186.041992
11129.113281
11144.785156
11171.996094
11127.896484
11187.688477
11135.431641
11031.767578
11126.556641
11189.895508
11179.439453
11033.138672
11250.964844
11197.492188
11130.492188
11087.414062
11116.826172
11164.630859
11244.056641
11034.035156
11182.674805
11188.395508
11208.267578
10905.520508
11251.490234
11170.487305
11064.560547
10897.291016
11066.938477
11012.686523
11145.035156
11065.816406
10975.936523
11048.938477
11123.802734
10950.675781
11096.749023
11023.392578
11100.297852
10987.888672
11131.662109
11017.744141
11070.594727
11112.657227
11076.617188
11106.042969
11071.914062
11069.667969
11070.334961
11124.375000
11109.251953
11119.519531
11183.264648
11035.253906
11143.333984
11195.641602
11050.460938
11366.730469
11243.727539
11103.837891
11195.070312
11140.291992
11117.643555
11174.760742
11119.210938
11138.133789
11067.226562
11207.737305
11134.996094
11002.206055
11064.008789
11015.559570
11053.018555
11131.523438
11167.924805
11117.201172
11137.592773
11066.258789
11130.423828
11016.470703
10996.788086
11162.878906
10975.835938
11019.706055
11024.760742
10949.864258
10964.365234
10902.664062
10966.202148
11033.586914
11013.194336
11059.420898
10937.742188
11032.056641
11120.604492
10946.791992
11143.413086
11032.940430
11051.746094
11032.625000
11064.777344
11045.113281
10696.436523
10731.147461
10876.827148
11156.403320
11166.518555
11030.222656
10883.134766
10892.043945
10336.909180
10358.749023
10868.638672
11061.910156
11148.066406
10960.312500
11225.322266
11089.899414
11233.173828
11209.960938
11112.409180
10934.764648
10927.208008
10897.524414
11001.540039
10822.209961
10825.833984
10917.206055
10747.560547
10847.465820
10986.409180
11162.142578
11165.335938
11394.532227
11116.053711
11310.858398
11204.719727
11074.961914
11281.122070
11395.308594
11398.385742
11201.242188
11305.775391
11274.333984
11104.273438
11382.030273
11026.084961
10993.591797
10860.839844
10949.289062
10982.384766
10961.998047
11225.312500
11617.978516
11346.350586
11426.358398
11206.477539
11270.007812
11229.792969
11211.718750
11235.778320
11045.272461
11086.821289
11127.384766
11161.909180
11024.857422
11216.732422
10792.587891
11115.465820
11242.035156
11067.706055
11347.194336
11181.071289
11272.570312
11130.323242
11235.149414
11076.174805
11221.664062
11193.061523
11063.799805
11274.346680
11197.926758
11236.398438
10988.476562
11108.983398
11187.482422
11030.813477
11261.083008
11062.810547
11210.795898
11105.043945
11128.631836
11177.952148
11226.103516
11287.018555
11082.425781
11056.592773
11249.322266
11220.210938
11232.889648
11062.611328
11219.476562
11229.417969
11280.742188
11156.399414
11199.863281
11162.837891
11098.839844
11148.397461
11165.952148
11177.264648
11131.738281
11258.649414
11258.311523
11243.374023
11232.903320
11151.920898
11317.527344
11151.170898
11260.172852
11507.162109
11270.419922
11308.422852
11393.143555
11312.452148
11185.257812
11210.543945
11111.706055
11177.659180
11269.008789
11142.992188
11263.976562
11324.268555
11233.312500
11201.853516
11182.066406
11089.294922
11377.832031
11283.611328
11334.540039
11373.497070
11281.821289
11360.326172
11271.863281
11320.803711
11448.908203
11253.842773
11378.621094
11429.375977
11327.907227
11299.815430
11528.669922
11270.764648
11469.965820
11382.626953
11358.290039
11298.906250
11216.350586
11371.689453
11316.678711
11335.563477
11449.591797
11227.736328
11484.918945
11399.580078
11287.563477
11262.247070
11348.478516
11170.023438
11269.552734
11284.519531
11273.697266
11131.802734
11255.920898
11342.191406
11181.318359
11251.686523
11358.755859
11292.983398
11480.580078
11417.931641
11264.303711
11489.809570
11314.721680
11251.005859
11447.145508
11225.690430
11264.398438
11386.202148
11307.683594
11305.999023
11345.658203
11175.106445
11471.111328
11346.356445
11361.790039
11344.410156
11264.968750
11358.291992
11393.666992
11244.053711
11257.686523
11249.680664
11331.299805
11186.285156
11277.987305
11252.572266
11309.459961
11132.512695
11293.376953
11152.175781
11110.868164
11230.784180
11263.243164
11278.615234
11178.333008
11231.244141
11211.751953
11369.183594
11170.750000
11433.514648
11359.097656
11194.458008
11349.691406
11399.675781
11304.029297
11389.145508
11316.955078
11266.362305
11199.797852
11287.639648
11326.268555
11208.289062
11281.247070
11352.034180
11283.141602
11280.310547
11361.724609
11421.877930
11374.762695
11422.581055
11276.766602
11279.157227
11220.458984
11274.700195
11184.309570
11279.586914
11242.044922
11103.376953
11210.663086
11405.325195
11193.339844
11245.116211
11428.300781
11201.840820
11171.038086
11302.907227
11308.072266
11083.261719
11367.514648
11138.136719
11302.506836
11297.980469
11146.114258
11129.037109
11272.551758
11186.756836
11312.553711
11214.487305
11265.498047
11222.429688
11348.968750
11303.047852
11383.086914
11349.788086
11233.006836
11176.444336
11126.465820
11016.280273
11122.924805
11238.753906
11064.936523
11170.341797
11038.354492
11220.143555
11182.740234
11028.627930
11145.898438
11064.831055
11184.819336
11091.083984
10765.353516
10914.854492
10873.931641
10949.694336
10861.287109
10895.334961
11108.827148
11150.320312
11062.594727
10931.801758
11182.860352
11124.096680
11195.601562
11140.769531
11277.489258
11205.476562
11219.438477
11421.790039
11435.244141
11218.385742
11369.858398
11229.104492
11126.762695
11324.367188
11299.308594
11312.697266
11388.290039
11347.533203
11350.737305
11330.357422
11535.415039
11243.076172
11415.907227
11285.273438
11523.083984
11212.998047
11399.005859
11302.162109
11288.361328
11488.524414
11322.599609
11173.262695
11505.784180
11200.446289
11207.522461
11442.564453
11345.608398
11139.917969
11169.759766
11391.574219
11371.667969
11328.409180
11252.669922
11386.916992
11358.716797
11307.795898
11335.773438
11417.680664
11392.875977
11297.644531
11453.271484
11345.710938
11275.617188
11520.350586
11232.815430
11453.416992
11458.166016
11274.631836
11324.746094
11579.319336
11327.523438
11447.480469
11285.005859
11408.261719
11353.142578
11626.956055
11314.516602
11437.740234
11377.422852
11427.455078
11465.614258
11521.949219
11477.519531
11280.582031
11457.989258
11447.602539
11359.393555
11343.913086
11378.460938
11213.351562
11540.330078
11569.842773
11364.402344
11471.912109
11305.649414
11412.237305
11353.540039
11409.040039
11261.418945
11188.751953
11499.788086
11364.069336
11321.217773
11437.987305
11329.066406
11462.153320
11425.318359
11501.249023
11250.533203
11407.550781
11400.023438
11377.600586
11442.503906
11375.731445
11382.342773
11566.191406
11272.735352
11481.292969
11486.304688
11336.534180
11361.996094
11497.550781
11398.384766
11367.783203
11614.528320
11407.679688
11448.908203
11494.675781
11385.408203
11405.805664
11328.280273
11401.224609
11451.566406
11554.979492
11308.091797
11572.277344
11427.594727
11432.832031
11198.230469
11340.612305
11275.371094
11332.462891
11389.027344
11460.994141
11482.914062
11198.606445
11457.350586
11370.917969
11397.833984
11421.981445
11519.050781
11310.938477
11338.439453
11386.019531
11275.602539
11337.587891
11284.825195
11384.675781
11219.492188
11334.843750
11464.190430
11358.250000
11463.377930
11447.747070
11203.308594
11408.123047
11575.876953
11372.881836
11316.179688
11313.743164
11403.666992
11352.406250
11431.631836
11336.955078
11382.478516
11371.585938
11433.043945
11227.076172
11542.794922
11325.013672
11250.194336
11461.009766
11245.711914
11377.449219
11377.559570
11421.104492
11314.021484
11501.654297
11318.777344
11353.822266
```
