## Supplementary material for "Functional connectivity across the human subcortical auditory system using an autoregressive matrix-Gaussian copula graphical model approach with partial correlations": Code: roi-09_mean_ts.txt

```
11590.621094
11465.458984
11317.897461
11274.750977
11179.502930
11352.945312
11343.506836
11377.033203
11213.545898
11063.341797
11190.960938
11164.551758
11050.606445
11079.275391
10752.876953
11247.193359
11372.434570
11108.029297
11285.589844
11278.275391
11344.363281
11169.625000
11300.227539
11277.866211
11411.586914
11294.072266
11329.436523
11400.449219
11402.454102
11404.829102
11396.627930
11382.992188
11340.525391
11237.736328
11536.915039
11331.414062
11506.894531
11449.524414
11488.832031
11532.519531
11518.935547
11598.037109
11493.135742
11358.881836
11524.304688
11478.641602
11491.791016
11405.639648
11548.157227
11475.354492
11519.232422
11373.174805
11430.668945
11373.000977
11253.787109
11605.979492
11377.681641
11381.341797
11311.846680
11279.178711
11401.764648
11314.633789
11419.994141
11394.144531
11276.945312
11591.559570
11357.673828
11131.969727
11278.678711
11452.290039
11372.857422
10925.200195
10962.743164
10892.371094
11075.522461
11065.329102
11386.742188
11408.243164
11331.184570
11197.190430
11305.865234
11255.928711
11025.790039
11090.079102
11284.480469
11232.005859
11228.683594
11132.061523
11067.439453
11134.951172
11327.740234
11139.102539
11142.762695
11203.793945
11080.395508
11379.142578
11112.795898
11359.898438
11265.207031
11290.762695
11191.792969
11344.486328
11421.908203
11124.324219
11384.311523
11160.691406
11203.314453
11397.172852
11326.616211
11298.597656
11163.174805
11429.824219
11194.820312
11382.255859
11178.325195
11354.341797
11234.297852
11297.794922
11074.996094
11311.954102
11366.785156
11389.804688
11475.652344
11165.089844
11366.939453
11404.320312
11463.386719
11343.353516
11349.619141
11453.321289
11330.375977
11330.719727
11507.095703
11282.832031
11423.464844
11231.676758
11361.000977
11315.083008
11378.855469
11213.357422
11465.373047
11349.353516
11355.574219
11115.350586
11262.711914
11311.312500
11390.456055
11293.341797
11090.108398
11290.585938
11178.042969
11214.787109
11069.530273
11211.922852
11157.191406
11088.821289
11096.538086
11326.941406
11166.695312
11307.146484
11042.791016
11342.979492
11305.996094
11246.511719
11141.615234
11294.581055
11203.383789
11142.248047
11302.131836
11424.148438
11249.253906
11375.435547
11235.085938
11204.584961
11382.336914
11353.772461
11163.592773
11205.639648
11399.005859
11257.369141
11320.416016
11261.967773
11315.458984
11215.056641
11174.874023
11070.273438
11266.868164
11115.172852
11265.186523
11123.450195
11348.768555
11101.840820
11297.112305
11206.854492
11288.406250
11336.780273
11303.034180
11261.574219
11113.604492
11247.360352
11206.720703
11262.951172
11187.354492
11274.558594
11188.352539
11336.278320
11131.935547
11269.166992
11265.191406
11284.966797
11186.808594
11339.707031
11369.690430
11285.246094
11215.918945
11366.689453
11278.035156
11354.469727
11147.471680
11172.489258
11229.178711
11276.854492
11220.273438
11274.218750
11162.789062
11152.162109
11247.990234
11202.302734
11298.198242
11275.207031
11352.100586
11280.944336
11270.147461
11350.031250
11137.361328
11348.266602
11244.416992
11121.500977
11337.514648
11209.001953
11320.580078
11200.212891
11253.374023
11265.812500
11146.023438
11174.457031
11182.935547
11347.835938
11146.813477
11298.302734
11282.799805
11324.594727
11197.304688
11282.787109
11132.219727
11341.591797
11197.758789
11119.200195
11184.965820
11278.417969
11224.208008
11203.563477
11365.959961
11128.325195
11158.041992
11159.184570
11114.677734
11142.420898
11219.375977
11095.490234
11151.970703
11090.165039
11212.589844
11357.988281
11106.603516
11346.387695
11115.994141
11271.716797
11063.788086
11322.053711
11086.517578
11297.407227
11125.076172
11123.798828
11095.502930
11276.924805
11173.815430
11266.391602
11100.902344
11320.474609
11189.997070
11367.707031
11191.449219
11287.820312
11108.791992
11251.079102
11174.943359
11319.305664
11186.855469
11355.928711
11279.322266
11230.181641
11152.662109
11204.730469
11233.215820
11155.595703
11161.952148
11178.117188
11245.189453
10937.011719
11221.627930
11062.631836
11179.882812
11073.756836
11246.397461
11135.184570
11155.898438
11087.196289
11296.199219
11127.020508
11109.610352
11278.683594
11177.206055
11251.881836
11143.222656
11273.149414
11118.264648
11245.383789
11166.490234
11139.799805
11298.627930
11378.487305
11051.545898
11371.783203
11120.012695
11240.998047
11139.172852
11302.764648
11111.341797
11232.752930
11136.351562
11181.670898
11114.802734
11230.480469
11116.551758
11138.841797
10962.698242
11189.877930
11065.099609
11203.621094
11069.235352
11171.949219
11162.711914
11168.069336
10967.010742
11196.660156
11215.181641
11228.829102
11033.724609
11219.134766
11112.687500
11124.063477
11192.607422
11073.042969
11129.507812
11092.783203
11146.821289
11100.079102
11263.887695
11227.872070
11177.269531
11275.095703
11141.719727
11376.720703
11148.083008
11263.194336
11250.130859
11251.094727
11202.214844
11238.813477
11311.908203
11206.989258
11155.748047
11278.404297
11366.742188
11198.070312
11231.130859
11209.914062
11031.077148
11152.424805
11230.144531
11114.912109
11118.540039
11180.815430
11149.915039
11204.043945
11122.744141
11104.888672
11041.357422
11024.253906
11085.048828
11057.410156
11096.126953
11014.376953
10959.422852
10995.604492
11048.116211
11146.750000
10990.387695
11222.476562
10961.157227
11141.631836
10970.458984
11188.965820
11014.793945
11269.380859
11086.472656
11185.297852
11042.626953
11149.037109
11232.399414
10916.166016
10842.017578
10783.180664
10951.136719
11139.166992
11044.183594
10973.131836
10881.412109
10259.743164
10715.122070
11033.466797
11113.025391
11202.924805
10816.684570
11028.373047
10982.652344
11059.502930
11277.818359
11112.487305
11022.257812
11093.320312
10958.155273
10970.447266
10976.927734
11001.571289
10981.426758
10829.107422
11116.292969
11015.572266
11048.884766
11192.721680
11313.393555
11263.789062
11472.164062
11283.100586
11368.627930
11436.758789
11226.443359
11325.717773
11072.345703
11407.396484
11268.457031
11163.133789
11389.688477
11156.114258
11218.043945
11123.373047
10963.498047
11051.393555
11197.070312
11215.981445
11519.853516
11272.697266
11408.959961
11332.297852
11275.483398
11372.980469
11108.967773
11099.434570
11163.513672
11205.645508
11066.529297
11056.227539
11156.330078
11255.308594
10932.922852
11186.915039
11209.575195
11151.090820
11253.394531
11114.768555
11216.107422
11045.402344
11276.061523
11234.906250
11229.731445
11369.656250
11109.402344
11219.394531
11064.312500
11250.877930
11175.819336
11167.627930
11232.427734
11137.339844
11293.688477
11169.985352
11200.751953
11077.843750
11304.875977
11165.339844
11231.524414
11073.008789
11279.809570
11182.058594
11168.475586
11099.861328
11267.949219
11064.644531
11299.608398
11075.038086
11332.983398
11046.050781
11211.007812
11153.040039
11158.106445
11090.086914
11195.041992
11190.364258
11307.466797
11092.772461
11272.644531
11167.761719
11285.422852
11096.558594
11175.143555
10983.210938
11222.871094
11318.958008
11155.193359
11108.545898
11186.816406
11173.687500
11073.943359
11199.594727
11079.577148
11179.872070
11199.630859
11162.405273
11208.966797
11141.730469
11177.820312
11248.481445
11007.919922
11098.558594
11323.052734
11169.700195
11275.349609
11380.035156
11139.218750
11167.729492
11344.187500
11250.764648
11220.438477
11204.883789
11278.997070
11273.625000
11190.823242
11214.024414
11273.724609
11363.753906
11260.392578
11327.523438
11346.596680
11187.005859
11258.266602
11379.672852
11261.279297
11319.249023
11233.842773
11064.261719
11312.746094
11142.861328
11153.569336
11216.386719
11090.541016
11072.763672
11206.322266
11194.783203
11224.485352
11175.593750
11171.625977
11251.486328
11184.396484
11199.117188
11195.198242
11195.477539
11290.940430
11142.196289
11283.602539
11449.180664
11349.199219
11255.247070
11195.147461
11293.738281
11204.095703
11426.197266
11343.555664
11381.951172
11397.965820
11217.007812
11267.187500
11246.186523
11234.800781
11200.719727
11262.967773
11178.221680
11257.945312
11127.655273
11090.087891
11176.764648
11131.217773
11019.593750
11196.574219
11236.805664
11265.761719
11063.735352
11162.920898
11162.294922
11006.575195
11168.134766
11192.362305
11169.655273
11166.621094
11246.589844
11160.676758
11144.832031
11139.271484
11335.961914
11273.613281
11211.981445
11226.115234
11224.750977
11340.346680
11152.131836
11218.837891
11216.826172
11168.218750
11275.918945
11225.005859
11115.211914
11165.625000
11313.104492
11313.860352
11061.414062
11087.003906
11318.451172
11418.582031
11170.871094
11285.071289
11073.522461
11073.812500
11124.287109
11067.518555
11030.551758
11260.892578
11014.702148
11097.697266
11267.695312
11199.380859
11206.137695
11129.895508
11121.719727
11128.892578
11228.675781
11080.440430
11148.125000
11243.417969
11069.772461
11279.511719
11134.257812
11133.425781
11318.883789
11203.222656
11145.769531
11156.782227
11246.399414
11255.669922
11219.844727
11114.951172
11279.982422
11229.175781
11345.466797
11120.748047
11163.136719
10986.806641
10923.075195
11038.990234
11056.605469
11079.001953
11258.607422
11208.833984
11173.273438
11312.425781
11079.000000
11265.178711
11118.398438
11088.915039
11090.755859
10849.962891
10929.910156
10892.268555
10822.308594
10736.506836
11076.633789
11104.346680
11037.436523
10864.270508
10959.193359
11114.500000
11226.391602
11079.083984
10955.187500
11251.538086
11141.303711
11150.708984
11351.094727
11206.083984
11007.736328
11160.268555
11244.874023
11156.967773
11130.972656
11333.310547
11329.684570
11204.693359
11271.422852
11173.461914
11178.313477
11222.966797
11132.142578
11287.322266
11110.144531
11226.798828
11206.031250
11101.872070
11077.904297
11192.764648
11291.693359
11149.959961
10987.750000
11208.729492
11054.774414
11076.450195
11238.472656
11237.054688
10994.333984
10887.154297
11171.960938
11208.244141
11063.131836
11060.237305
11158.114258
11406.827148
11216.519531
10964.935547
11198.521484
11079.610352
11112.342773
11209.195312
11258.547852
11151.138672
11298.251953
11052.073242
11187.001953
11301.062500
10958.498047
10930.781250
11214.183594
11017.190430
11230.066406
11396.759766
11011.511719
11237.852539
11172.498047
11209.937500
11309.593750
11114.861328
11174.058594
11218.382812
11085.654297
11206.253906
11209.028320
11110.683594
11159.267578
11045.071289
11216.935547
11266.220703
11006.436523
11214.749023
11118.250000
11099.825195
11208.175781
11008.962891
11141.064453
11005.825195
11248.730469
11076.965820
10911.224609
11258.951172
11071.732422
11174.486328
11233.888672
11027.167969
11124.985352
11177.516602
11206.405273
10919.424805
11155.738281
11133.572266
11094.039062
11261.152344
10985.577148
11146.653320
11234.155273
11010.002930
11213.673828
11129.021484
11187.925781
11032.755859
11102.398438
11168.518555
11303.810547
11072.227539
11094.769531
11174.136719
10922.958008
11132.972656
11079.124023
11182.543945
11067.083008
11116.832031
11199.166992
10978.177734
11171.712891
11064.490234
11262.141602
11092.180664
11091.750977
11072.332031
11298.535156
11153.460938
11104.712891
11227.493164
10917.019531
11199.076172
11145.022461
11129.635742
11136.990234
11162.541992
11050.457031
11138.375000
11085.672852
11055.039062
10867.933594
11157.249023
10989.707031
11008.238281
11108.233398
11168.093750
11056.489258
11165.047852
11048.169922
11098.425781
10945.558594
10946.961914
11076.810547
11021.665039
10991.950195
11311.159180
10909.866211
11223.663086
11016.543945
11122.399414
11038.715820
11070.644531
10932.167969
11048.143555
10769.397461
11000.941406
11149.922852
10999.928711
11107.376953
10880.127930
11063.593750
10795.099609
11224.750000
10965.524414
11033.169922
```
