## Supplementary material for "Functional connectivity across the human subcortical auditory system using an autoregressive matrix-Gaussian copula graphical model approach with partial correlations": Code: roi-10_mean_ts.txt

```
10544.850586
10686.399414
10556.420898
10479.989258
10624.598633
10546.906250
10633.062500
10492.833008
10582.119141
10609.674805
10604.951172
10614.474609
10523.746094
10531.861328
10409.982422
10500.787109
10566.823242
10719.448242
10755.687500
10656.901367
10610.029297
10676.696289
10766.518555
10720.358398
10716.588867
10613.418945
10562.912109
10612.902344
10732.593750
10693.633789
10689.917969
10566.181641
10690.505859
10949.492188
10657.351562
10740.283203
10667.385742
10617.013672
10580.152344
10801.182617
10743.125977
10859.656250
10740.324219
10761.020508
10600.066406
10721.776367
10722.499023
10580.460938
10707.118164
10579.836914
10877.866211
10625.172852
10671.810547
10860.410156
10687.321289
10831.495117
10776.408203
10614.531250
10687.692383
10642.845703
10669.037109
10758.749023
10768.187500
10716.860352
10665.789062
10539.836914
10388.361328
10626.687500
10510.916992
10374.397461
10522.057617
10400.161133
10414.583008
10297.624023
10303.304688
10336.967773
10641.594727
10594.801758
10734.962891
10421.563477
10691.575195
10603.519531
10690.656250
10698.913086
10624.584961
10712.050781
10689.334961
10633.200195
10769.073242
10601.987305
10716.713867
10598.352539
10717.392578
10758.574219
10581.667969
10625.282227
10691.774414
10566.253906
10733.979492
10696.231445
10691.166992
10633.749023
10643.714844
10726.643555
10836.349609
10626.845703
10665.911133
10619.959961
10761.744141
10695.121094
10766.848633
10736.077148
10709.386719
10491.835938
10684.736328
10723.165039
10705.457031
10745.435547
10751.361328
10727.216797
10693.795898
10646.587891
10800.454102
10622.620117
10734.084961
10664.175781
10690.301758
10772.776367
10740.269531
10761.694336
10789.260742
10870.060547
10689.989258
10782.661133
10812.607422
10767.878906
10735.995117
10731.793945
10719.694336
10565.918945
10659.753906
10762.181641
10845.593750
10698.318359
10847.924805
10761.700195
10673.085938
10848.316406
10753.878906
10705.000977
10763.285156
10748.412109
10782.606445
10802.959961
10840.457031
10776.893555
10660.393555
10653.886719
10795.438477
10708.429688
10571.555664
10612.163086
10855.352539
10735.436523
10758.043945
10936.179688
10867.702148
10787.841797
10799.173828
10638.050781
10708.175781
10727.380859
10769.154297
10772.702148
10752.267578
10799.893555
10722.416992
10739.077148
10572.017578
10706.026367
10629.589844
10678.010742
10768.305664
10875.069336
10729.812500
10760.570312
10892.591797
10737.712891
10639.678711
10683.885742
10596.193359
10724.083008
10652.242188
10781.652344
10692.739258
10790.763672
10685.892578
10805.917969
10680.645508
10667.019531
10731.305664
10863.838867
10783.992188
10632.735352
10638.476562
10784.854492
10651.018555
10683.336914
10706.291992
10913.263672
10695.192383
10870.391602
10665.504883
10747.652344
10719.000977
10863.108398
10804.000000
10722.620117
10756.613281
10571.094727
10748.972656
10595.886719
10715.068359
10725.093750
10597.117188
10868.345703
10742.643555
10764.745117
10771.811523
10754.306641
10944.722656
10784.369141
10715.912109
10657.360352
10855.669922
10835.782227
10829.183594
10811.814453
10716.174805
10686.946289
10677.397461
10865.735352
10802.375977
10793.158203
10934.799805
10779.742188
10695.915039
10614.454102
10766.864258
10839.906250
10820.313477
10780.378906
10739.254883
10770.053711
10795.448242
10885.925781
10645.027344
10742.211914
10768.387695
10773.160156
10682.500977
10625.868164
10703.394531
10688.155273
10762.992188
10591.438477
10668.580078
10704.501953
10781.517578
10786.889648
10599.175781
10700.248047
10580.585938
10794.297852
10637.588867
10787.415039
10798.288086
10769.336914
10642.874023
10608.964844
10802.008789
10683.429688
10646.001953
10663.875000
10589.539062
10773.737305
10814.983398
10601.931641
10659.543945
10807.460938
10778.131836
10651.606445
10556.585938
10676.492188
10817.946289
10764.875000
10858.769531
10674.313477
10665.116211
10947.595703
10729.082031
10822.832031
10920.625977
10877.588867
10693.001953
10771.929688
10844.914062
10750.025391
10721.154297
10726.875000
10659.061523
10641.983398
10914.011719
10789.386719
10817.583008
10865.479492
10731.719727
10706.020508
10707.695312
10468.394531
10690.231445
10888.205078
10528.986328
10709.172852
10754.327148
10621.962891
10601.666992
10631.125000
10625.324219
10686.657227
10668.818359
10818.645508
10724.219727
10752.693359
10759.777344
10764.429688
10825.751953
10665.500977
10504.362305
10667.704102
10772.851562
10684.378906
10800.169922
10659.863281
10723.030273
10593.026367
10764.576172
10839.563477
10741.826172
10746.481445
10710.139648
10759.750977
10847.726562
10746.283203
10758.945312
10697.974609
10741.430664
10641.912109
10648.011719
10712.169922
10700.899414
10673.663086
10767.362305
10798.079102
10803.922852
10674.522461
10590.378906
10697.499023
10882.319336
10753.901367
10576.058594
10781.495117
10681.964844
10612.428711
10725.439453
10596.893555
10770.373047
10798.888672
10705.156250
10776.688477
10658.820312
10651.363281
10676.324219
10827.620117
10694.852539
10784.163086
10755.246094
10722.547852
10643.148438
10698.486328
10775.500977
10852.709961
10705.347656
10720.814453
10749.156250
10706.325195
10631.979492
10759.205078
10718.557617
10823.432617
10766.739258
10809.173828
10801.617188
10906.267578
10797.676758
10705.988281
10699.639648
10777.688477
10626.031250
10686.707031
10580.269531
10557.249023
10808.156250
10547.367188
10731.571289
10876.823242
10753.295898
10627.982422
10722.506836
10719.913086
10754.707031
10691.957031
10701.814453
10500.686523
10415.879883
10389.000977
10326.338867
10695.594727
10610.566406
10320.444336
10799.866211
10219.738281
10507.495117
10802.400391
10764.750977
10732.461914
10718.172852
10596.862305
10537.910156
10458.118164
10518.836914
10738.894531
10712.220703
10625.433594
10761.820312
10806.702148
10737.962891
10404.314453
10665.472656
10549.508789
10684.755859
10764.454102
10591.336914
10586.637695
10751.041992
10912.731445
10633.303711
10640.371094
10759.400391
10769.061523
10704.225586
10698.116211
10844.860352
10672.941406
10813.605469
10521.753906
10531.304688
10419.688477
10642.850586
10540.444336
10593.938477
10492.698242
10153.108398
10448.869141
10378.138672
10455.003906
10491.137695
10486.126953
10577.862305
10541.958008
10578.551758
10761.135742
10700.626953
10520.198242
10617.553711
10388.277344
10478.912109
10621.722656
10567.074219
10764.916992
10682.764648
10378.887695
10557.606445
10741.942383
10608.273438
10460.152344
10562.495117
10576.418945
10405.235352
10476.518555
10553.775391
10575.757812
10798.751953
10660.081055
10474.020508
10516.651367
10551.500000
10452.969727
10514.893555
10745.686523
10695.058594
10664.929688
10641.950195
10577.751953
10628.195312
10662.336914
10532.187500
10420.374023
10892.303711
10690.493164
10533.649414
10752.266602
10557.687500
10554.486328
10569.829102
10520.607422
10564.463867
10505.180664
10661.870117
10543.661133
10589.367188
10557.875977
10600.834961
10538.182617
10709.137695
10641.621094
10914.144531
10725.683594
10087.420898
10030.623047
10214.479492
10362.362305
10362.539062
10381.661133
10329.161133
10342.942383
10463.939453
10559.674805
10442.195312
10449.397461
10615.119141
10325.949219
10528.558594
10582.711914
10492.120117
10478.915039
10569.660156
10570.149414
10574.470703
10699.630859
10603.016602
10512.180664
10636.488281
10571.951172
10647.963867
10567.099609
10643.498047
10601.733398
10471.567383
10415.889648
10685.130859
10601.380859
10451.864258
10540.162109
10509.173828
10552.962891
10703.136719
10609.946289
10416.415039
10503.373047
10488.431641
10449.101562
10706.270508
10644.455078
10546.870117
10614.607422
10513.806641
10479.874023
10557.506836
10712.329102
10426.239258
10531.686523
10578.662109
10408.889648
10570.675781
10589.123047
10558.386719
10439.754883
10629.858398
10541.451172
10566.544922
10532.746094
10318.448242
10448.991211
10633.493164
10474.076172
10378.005859
10488.405273
10315.250000
10516.910156
10432.845703
10565.010742
10464.901367
10421.091797
10316.832031
10683.267578
10508.389648
10329.124023
10564.981445
10459.258789
10508.566406
10571.729492
10606.012695
10526.654297
10428.114258
10560.813477
10527.469727
10459.456055
10574.681641
10431.000000
10652.038086
10657.070312
10524.560547
10648.870117
10524.706055
10701.039062
10584.938477
10533.222656
10566.483398
10642.902344
10662.280273
10570.742188
10712.954102
10602.079102
10525.738281
10646.058594
10416.861328
10674.507812
10721.594727
10682.431641
10583.104492
10744.449219
10493.594727
10631.012695
10822.901367
10548.198242
10596.488281
10679.456055
10717.569336
10466.530273
10763.119141
10540.242188
10582.975586
10692.148438
10610.605469
10510.037109
10594.979492
10464.429688
10428.010742
10693.545898
10519.045898
10456.755859
10641.054688
10590.204102
10450.405273
10671.818359
10509.563477
10575.045898
10676.476562
10601.670898
10608.539062
10594.503906
10543.288086
10611.136719
10742.961914
10540.777344
10640.093750
10673.055664
10469.798828
10548.166992
10618.017578
10471.142578
10498.583008
10572.943359
10582.056641
10504.685547
10546.876953
10376.266602
10426.991211
10463.388672
10420.487305
10608.992188
10444.227539
10389.032227
10417.705078
10350.235352
10529.208008
10366.312500
10420.873047
10444.182617
10370.209961
10569.842773
10461.131836
10416.793945
10374.845703
10327.837891
10458.749023
10449.964844
10437.621094
10564.050781
10585.793945
10510.854492
10513.129883
10435.814453
10585.420898
10460.817383
10498.164062
10496.594727
10537.147461
10640.193359
10527.317383
10463.516602
10532.566406
10479.932617
10430.430664
10432.601562
10767.725586
10450.297852
10512.104492
10584.920898
10680.209961
10465.850586
10557.673828
10601.076172
10585.026367
10417.363281
10620.584961
10544.719727
10367.375000
10548.649414
10438.246094
10503.648438
10595.244141
10377.029297
10386.064453
10418.520508
10438.351562
10396.496094
10295.651367
10484.392578
10512.595703
10380.493164
10458.267578
10529.306641
10455.124023
10496.818359
10600.924805
10572.957031
10459.381836
10643.518555
10457.142578
10391.123047
10764.933594
10600.593750
10423.432617
10659.429688
10598.473633
10578.862305
10566.850586
10568.538086
10429.948242
10551.279297
10671.352539
10462.463867
10516.094727
10625.249023
10559.732422
10522.232422
10619.893555
10590.055664
10576.670898
10648.915039
10612.660156
10428.081055
10541.575195
10641.954102
10529.832031
10653.053711
10449.198242
10486.010742
10546.824219
10372.808594
10607.176758
10522.321289
10671.806641
10432.268555
10646.618164
10643.589844
10345.472656
10450.776367
10595.619141
10532.297852
10468.500000
10608.860352
10350.496094
10489.464844
10594.911133
10506.776367
10480.415039
10614.404297
10564.699219
10527.023438
10626.094727
10626.210938
10580.748047
10733.477539
10526.071289
10520.957031
10550.410156
10417.189453
10455.900391
10659.613281
10413.258789
10497.441406
10579.757812
10460.183594
10532.452148
10545.415039
10428.524414
10512.629883
10418.569336
10538.645508
10689.588867
10436.654297
10463.504883
10693.526367
10546.886719
10431.645508
10610.218750
10464.474609
10615.657227
10584.956055
10508.263672
10548.944336
10505.496094
10429.586914
10539.750000
10638.748047
10457.682617
10517.361328
10511.908203
10494.942383
10543.035156
10511.799805
10427.332031
10461.905273
10573.817383
10654.165039
10373.201172
10480.117188
10585.991211
10433.932617
10393.793945
10626.588867
10313.819336
10562.585938
10589.080078
10433.522461
10383.347656
10401.319336
10411.974609
10411.600586
10432.496094
10293.693359
10292.532227
10560.415039
10507.657227
10625.132812
10553.726562
10454.388672
10495.227539
10539.532227
10287.300781
10638.391602
10660.932617
10508.260742
10565.660156
10656.425781
10392.989258
10365.781250
```
