## Supplementary material for "Functional connectivity across the human subcortical auditory system using an autoregressive matrix-Gaussian copula graphical model approach with partial correlations": Code: roi-11_mean_ts.txt

```
9199.521484
9186.876953
9156.959961
9064.915039
9293.096680
9237.616211
9180.655273
9154.122070
9236.480469
9228.358398
9261.849609
9135.086914
9095.873047
9048.208008
9417.085938
8875.704102
9228.421875
9093.690430
9166.609375
9217.820312
9264.129883
9194.721680
9420.164062
9305.195312
9150.454102
8914.140625
8969.524414
8972.135742
8954.165039
8994.940430
8959.474609
9010.991211
9116.919922
9207.767578
9036.213867
8952.398438
9244.746094
8972.706055
8986.767578
9172.791992
9065.380859
9067.882812
9140.879883
9103.935547
9142.939453
9088.642578
9117.878906
9168.063477
9028.213867
9119.409180
8989.937500
9137.543945
9090.183594
9115.111328
9269.384766
9265.174805
9077.248047
9217.830078
9112.062500
9173.037109
9088.242188
9070.722656
9269.184570
9197.625977
9051.486328
9123.000977
9065.933594
9083.296875
8992.303711
9020.416016
9058.094727
9329.578125
8981.855469
9069.291992
9118.079102
9085.710938
8966.187500
9100.607422
8770.513672
8990.722656
8894.418945
8721.353516
8935.291016
9150.871094
8997.411133
8971.778320
9068.933594
8984.369141
8996.469727
9050.964844
9179.808594
9301.933594
9142.919922
9174.742188
9187.543945
9018.188477
8933.481445
9172.402344
9140.097656
9073.260742
9104.756836
9144.083008
9015.801758
9082.536133
9124.912109
9117.190430
9034.108398
9041.463867
8970.508789
9045.302734
9157.511719
9159.957031
9192.166992
9174.706055
9162.930664
9111.856445
9185.321289
9215.939453
9315.863281
9141.756836
9014.615234
9157.265625
9116.733398
9089.975586
9161.101562
9141.911133
9049.252930
9145.789062
9281.412109
9068.747070
9109.645508
9309.772461
9145.204102
9131.571289
9209.356445
9194.464844
9059.491211
9124.851562
9216.667969
9192.599609
9120.837891
9115.655273
9145.735352
9076.770508
9093.450195
9282.594727
9188.334961
9019.495117
9303.582031
9200.612305
9135.420898
9227.653320
9097.770508
9076.254883
9093.187500
9123.297852
9217.074219
9314.943359
9179.539062
9075.162109
9100.076172
9310.889648
9005.830078
9152.219727
9183.118164
9209.742188
9134.202148
9247.411133
9061.054688
9076.066406
9053.838867
9051.937500
8998.284180
8977.016602
8978.487305
8890.613281
9138.840820
9119.800781
9111.862305
8886.901367
9145.503906
8902.165039
9076.314453
9177.104492
9047.289062
9107.805664
9167.934570
9109.807617
9024.283203
9012.537109
8918.557617
8920.807617
9000.622070
8934.708008
8759.936523
9034.262695
8920.026367
8999.154297
8978.836914
8923.686523
8995.478516
9067.744141
8922.288086
8879.124023
8843.604492
8927.647461
8857.720703
8921.047852
8948.004883
9151.454102
9055.719727
9107.553711
9116.004883
8944.392578
9013.675781
8981.142578
8860.648438
9058.537109
9002.481445
8948.878906
9030.435547
9049.591797
8863.618164
8966.647461
8924.600586
8975.861328
9085.562500
8986.955078
8995.030273
9115.745117
8886.790039
9162.330078
9208.756836
9137.975586
9021.082031
9080.949219
8897.616211
9055.493164
9060.812500
9042.048828
8985.043945
9133.965820
9017.415039
8818.416016
9019.726562
9118.382812
8921.001953
9045.837891
8917.608398
8954.290039
8922.970703
9014.441406
9063.353516
8952.398438
8986.512695
9081.510742
9068.990234
9120.315430
9186.199219
9064.819336
9045.760742
9078.284180
8923.105469
9045.075195
9008.823242
8948.088867
8930.628906
9108.207031
9021.855469
8995.246094
9100.949219
8928.408203
8851.138672
9056.150391
8925.179688
9102.502930
8980.478516
9007.196289
8791.494141
8962.164062
8874.564453
8910.051758
8829.691406
8865.022461
8831.202148
8896.098633
9024.245117
8875.780273
9047.062500
9068.324219
8881.905273
8806.972656
8883.945312
8915.333008
8877.227539
8898.827148
8942.212891
8950.860352
9010.667969
9124.708008
9055.418945
9142.932617
9036.190430
9104.820312
9091.771484
9174.707031
9200.316406
9120.905273
9084.226562
9123.621094
9061.663086
8978.697266
8867.403320
9019.484375
9073.048828
9074.395508
9090.488281
8997.247070
9118.007812
8829.176758
8857.322266
8996.388672
8762.371094
8816.250000
8894.734375
8822.970703
8865.914062
9002.658203
8888.977539
8775.588867
8964.469727
8889.398438
8932.605469
8943.308594
8986.729492
8910.346680
8936.878906
8951.407227
8839.796875
8970.770508
8882.510742
8948.750977
8885.114258
8929.862305
9026.935547
8966.331055
9098.024414
8860.671875
9084.541992
8976.046875
8908.668945
9030.528320
9015.018555
8861.962891
8943.769531
9057.172852
8934.549805
8888.261719
8843.227539
9197.114258
8950.626953
8921.271484
9031.563477
8892.541016
8863.450195
8913.712891
8859.924805
8913.241211
8915.339844
8986.880859
8837.676758
8968.607422
8934.216797
8779.631836
8979.982422
8859.231445
8808.324219
8969.124023
9034.722656
9029.039062
8932.292969
8888.762695
8859.463867
8920.364258
8923.930664
9039.451172
9019.039062
8933.380859
9007.235352
8976.598633
9010.786133
9077.005859
9019.599609
8928.215820
8882.544922
8805.869141
8940.193359
9029.791016
8934.951172
9019.470703
9067.348633
8983.515625
9139.811523
9224.351562
9041.957031
9117.395508
8944.044922
8850.991211
8781.158203
9025.452148
8864.321289
9062.150391
8981.752930
8643.019531
8827.827148
9157.489258
8791.658203
8809.770508
8974.566406
8890.461914
8877.296875
8891.189453
9091.936523
8888.763672
8629.855469
8637.713867
8762.588867
8864.364258
9079.515625
8887.126953
9255.967773
8780.143555
8920.119141
9079.563477
9148.533203
9104.102539
9055.482422
8994.777344
8748.431641
8767.749023
8719.476562
8861.695312
8836.635742
9023.910156
9011.754883
9350.942383
9380.236328
9134.395508
9205.544922
9255.403320
9284.752930
9178.517578
9027.126953
8942.805664
8869.943359
8913.694336
8745.719727
8958.262695
9031.152344
8946.460938
9047.393555
9217.649414
9153.015625
9045.417969
8958.051758
8950.036133
9053.876953
8945.116211
8866.393555
8955.430664
8978.795898
8753.335938
8534.205078
8795.257812
8722.025391
8607.877930
8613.752930
8650.750977
8512.691406
8703.429688
8811.675781
8930.587891
8931.435547
8775.236328
8840.824219
8873.198242
8860.836914
8814.857422
8904.438477
9002.398438
8876.252930
8947.995117
8885.013672
8808.619141
8760.535156
8762.937500
8826.653320
8733.125000
8762.939453
8772.367188
8702.627930
8784.538086
8772.960938
8627.717773
8646.980469
8720.355469
8762.870117
8809.244141
8737.462891
8759.546875
8808.103516
8658.074219
8887.653320
8864.519531
8916.233398
8965.570312
8938.910156
8870.662109
9086.070312
8935.220703
8870.162109
8873.191406
8889.884766
8721.793945
8825.099609
8808.945312
8732.548828
8703.974609
8667.563477
8662.662109
8835.192383
8839.404297
8923.336914
8697.563477
8746.264648
8837.143555
8943.951172
8934.856445
8689.136719
8583.379883
8652.623047
8700.413086
8681.227539
8759.947266
8727.682617
8708.865234
8484.421875
8638.948242
8735.551758
8881.183594
8884.679688
8714.525391
8746.576172
8831.012695
8667.934570
8722.959961
8678.255859
8684.071289
8804.011719
8717.553711
8747.607422
8737.301758
8864.675781
8884.770508
8798.590820
8846.676758
8869.573242
8769.271484
8859.816406
8829.282227
8934.787109
8911.500977
8862.423828
8712.577148
8672.009766
8822.303711
8895.482422
8747.867188
8680.376953
8865.818359
8722.729492
8792.958008
8706.817383
8767.375977
8789.136719
8750.353516
8760.145508
8681.194336
8830.500000
8892.774414
8943.485352
8879.964844
8909.039062
8699.059570
8711.785156
8806.128906
8847.393555
8896.665039
8835.811523
8807.650391
8587.438477
8801.423828
8745.655273
8790.840820
8738.424805
8784.846680
8833.670898
8696.119141
8626.253906
8904.359375
8850.559570
8648.050781
8804.422852
8791.705078
8712.971680
8792.521484
8600.788086
8687.041016
8711.278320
8800.705078
8625.666992
8755.451172
8990.569336
8732.356445
8744.312500
8723.578125
8781.065430
8756.208984
8731.783203
8841.557617
8826.491211
8903.174805
8850.529297
8833.232422
8799.504883
8789.989258
8815.604492
8765.700195
8850.052734
8856.315430
8803.616211
8676.893555
8875.274414
8818.090820
8772.444336
8921.986328
8768.706055
8834.574219
8988.513672
8826.957031
8775.203125
9037.992188
8837.074219
8943.088867
9076.398438
8850.442383
8918.434570
8977.179688
8845.142578
8826.746094
8927.289062
8819.831055
8887.660156
9017.587891
8975.366211
8997.639648
8860.451172
8746.043945
8760.931641
8691.176758
8792.790039
8961.413086
8868.272461
8732.179688
8785.782227
8992.571289
9001.802734
8735.024414
8952.432617
8908.592773
8786.484375
8886.760742
8770.548828
8709.986328
9003.772461
8728.722656
8816.911133
8879.973633
8889.419922
8731.524414
8797.002930
8696.376953
8802.726562
8804.109375
8747.649414
8843.654297
8830.431641
8785.058594
8846.622070
8801.076172
8819.326172
8930.109375
8701.476562
8715.076172
8671.030273
8667.409180
8585.474609
8473.798828
8651.590820
8657.571289
8755.196289
8791.102539
8741.313477
8664.433594
8835.526367
8601.230469
8693.371094
8880.754883
8693.765625
8851.254883
8920.999023
8840.697266
8729.937500
8704.530273
8842.529297
8814.738281
8761.525391
8670.392578
8909.233398
8913.749023
8819.753906
8802.547852
8818.889648
8771.736328
8843.710938
8775.125000
8630.489258
8778.449219
8765.737305
8776.448242
8863.991211
8819.716797
8807.420898
8919.573242
8965.509766
8664.875977
8863.363281
8805.626953
8642.487305
8759.440430
8759.842773
8666.477539
8801.690430
8708.243164
8700.805664
8708.336914
8689.239258
8569.896484
8702.513672
8807.836914
8790.607422
8770.517578
8532.013672
8791.780273
8647.170898
8811.496094
8639.714844
8828.364258
8843.523438
8769.303711
8860.387695
8839.242188
8584.932617
8836.030273
8743.848633
8872.186523
8862.768555
8679.363281
8764.717773
8888.676758
8767.248047
8867.739258
8818.988281
8687.399414
8663.216797
8815.252930
8810.301758
8672.808594
8746.125977
8840.376953
8796.030273
8721.091797
8869.236328
8662.759766
8953.202148
8862.383789
8855.355469
8875.014648
8909.106445
8734.975586
8744.288086
8704.166016
8795.376953
8763.899414
8708.868164
8801.609375
8816.732422
8982.108398
8695.041016
8745.167969
8802.040039
8737.566406
8739.402344
8863.421875
8805.333984
8822.540039
8827.564453
9043.543945
8818.207031
8742.893555
8859.193359
8891.239258
8803.155273
8749.026367
8759.119141
9013.133789
8827.939453
8744.237305
8752.085938
8677.578125
8651.360352
8943.780273
8823.175781
8656.240234
8721.888672
8729.977539
8796.193359
8697.586914
8861.534180
8799.360352
8929.105469
8729.071289
8735.207031
8776.854492
8619.693359
8706.008789
8750.500000
8704.971680
8673.931641
8786.478516
8740.284180
8765.059570
8819.644531
8600.411133
8793.455078
8729.965820
8787.616211
8891.325195
8718.943359
8666.354492
8823.506836
8861.359375
8697.048828
8879.309570
8879.166992
8763.364258
8899.266602
8826.170898
8651.177734
8776.487305
8743.437500
8776.532227
8662.860352
8725.267578
8690.257812
8834.109375
8787.386719
8841.055664
8715.598633
8705.519531
8704.424805
8697.075195
8689.996094
8663.552734
8688.961914
8789.994141
8915.117188
8980.119141
8948.873047
8955.839844
8816.704102
8828.876953
8667.965820
8772.202148
8814.955078
8712.467773
8712.552734
8824.056641
8803.862305
8634.208984
```
