## Supplementary material for "Functional connectivity across the human subcortical auditory system using an autoregressive matrix-Gaussian copula graphical model approach with partial correlations": Code: roi-12_mean_ts.txt

```
12043.295898
11865.541016
11820.793945
11864.120117
11877.478516
11844.667969
11869.099609
11919.745117
11933.163086
11940.611328
11955.375977
11941.848633
11864.650391
11808.771484
11921.108398
12103.223633
11975.140625
11912.891602
11895.903320
11910.693359
11883.601562
11875.586914
11919.739258
11919.158203
11900.506836
11845.014648
11790.195312
11746.543945
11783.855469
11737.201172
11736.266602
11743.649414
11768.489258
11816.762695
11809.920898
11783.907227
11715.433594
11718.530273
11765.454102
11758.188477
11761.571289
11788.667969
11779.972656
11813.891602
11836.651367
11796.263672
11808.521484
11767.333984
11723.566406
11723.676758
11747.583984
11759.833008
11757.796875
11800.689453
11759.482422
11730.176758
11722.675781
11708.666992
11718.466797
11734.779297
11726.057617
11802.223633
11823.219727
11857.361328
11825.882812
11768.317383
11663.272461
11660.220703
11764.891602
11761.999023
11823.616211
11811.330078
11812.242188
11832.349609
11946.482422
11892.723633
11756.805664
11670.924805
11588.554688
11549.613281
11605.853516
11705.636719
11722.737305
11705.919922
11667.889648
11717.628906
11722.790039
11744.613281
11771.299805
11804.742188
11813.969727
11835.622070
11811.018555
11831.316406
11823.727539
11805.349609
11824.500977
11828.571289
11854.980469
11841.432617
11830.673828
11831.683594
11839.746094
11822.477539
11803.476562
11802.897461
11807.169922
11824.856445
11810.636719
11817.140625
11746.544922
11750.358398
11763.318359
11729.975586
11736.500000
11758.897461
11808.703125
11855.521484
11863.041016
11867.835938
11812.458008
11816.211914
11789.442383
11807.345703
11802.936523
11760.390625
11734.148438
11693.316406
11687.333984
11740.263672
11770.670898
11740.096680
11788.991211
11806.642578
11799.305664
11840.174805
11884.054688
11861.527344
11850.807617
11836.583984
11845.035156
11870.515625
11878.371094
11866.046875
11862.089844
11805.470703
11857.147461
11845.400391
11865.823242
11863.681641
11841.361328
11862.869141
11824.420898
11851.565430
11857.892578
11849.670898
11843.176758
11864.539062
11856.211914
11857.622070
11812.669922
11809.605469
11822.061523
11805.954102
11815.629883
11833.968750
11859.211914
11890.230469
11872.218750
11870.864258
11862.228516
11773.981445
11773.411133
11765.869141
11765.166016
11775.224609
11783.039062
11728.220703
11686.803711
11684.574219
11626.272461
11649.622070
11638.422852
11589.528320
11626.768555
11641.802734
11648.378906
11704.408203
11725.114258
11714.065430
11697.553711
11699.187500
11620.544922
11641.913086
11656.397461
11643.993164
11665.065430
11706.266602
11662.136719
11671.458008
11699.187500
11648.524414
11623.866211
11666.658203
11671.430664
11657.515625
11660.111328
11692.166992
11750.250000
11729.691406
11739.647461
11698.122070
11631.900391
11657.577148
11617.763672
11638.801758
11693.243164
11697.546875
11723.150391
11775.644531
11762.547852
11768.077148
11757.586914
11719.886719
11730.857422
11733.372070
11702.301758
11686.966797
11693.324219
11709.358398
11704.395508
11754.291016
11731.208984
11745.655273
11745.263672
11740.557617
11769.824219
11722.767578
11711.669922
11736.870117
11761.120117
11718.730469
11744.794922
11743.943359
11749.552734
11711.530273
11709.541016
11732.346680
11727.352539
11721.746094
11703.158203
11687.511719
11691.128906
11737.988281
11761.060547
11777.520508
11786.616211
11788.458984
11763.045898
11775.709961
11754.784180
11692.355469
11702.970703
11712.742188
11682.385742
11720.425781
11732.260742
11711.958008
11738.394531
11752.764648
11720.029297
11692.053711
11723.581055
11692.108398
11694.171875
11725.136719
11704.484375
11748.918945
11757.879883
11728.291992
11704.894531
11709.313477
11712.910156
11699.282227
11712.464844
11732.658203
11745.133789
11779.734375
11777.088867
11794.234375
11800.407227
11800.333008
11773.812500
11745.954102
11745.130859
11738.093750
11740.714844
11771.080078
11804.209961
11790.683594
11782.746094
11777.650391
11793.551758
11800.691406
11812.824219
11839.528320
11816.892578
11794.496094
11780.980469
11726.083984
11705.765625
11779.357422
11797.048828
11817.765625
11830.643555
11790.503906
11810.386719
11764.333984
11711.659180
11737.466797
11708.158203
11691.995117
11683.791016
11684.718750
11653.149414
11684.670898
11699.533203
11712.190430
11721.256836
11743.220703
11731.200195
11752.137695
11790.136719
11750.572266
11738.265625
11741.254883
11753.070312
11755.662109
11741.584961
11775.613281
11742.362305
11758.280273
11768.529297
11809.205078
11862.769531
11881.460938
11809.377930
11840.762695
11839.521484
11806.216797
11818.967773
11820.669922
11819.178711
11787.497070
11799.824219
11796.620117
11769.854492
11767.554688
11766.786133
11741.532227
11778.460938
11772.173828
11766.114258
11776.659180
11777.669922
11752.627930
11782.292969
11774.622070
11781.973633
11819.521484
11784.031250
11709.066406
11663.026367
11631.380859
11622.304688
11644.377930
11740.723633
11706.981445
11756.437500
11726.234375
11687.363281
11687.954102
11713.838867
11735.676758
11790.167969
11780.535156
11793.593750
11798.000000
11765.069336
11767.982422
11791.165039
11776.433594
11771.760742
11788.895508
11770.425781
11780.080078
11798.906250
11793.535156
11806.214844
11829.647461
11818.721680
11894.936523
11926.012695
11923.397461
11924.753906
11871.490234
11750.458008
11677.958008
11737.333008
11756.731445
11805.431641
11846.172852
11782.982422
11790.448242
11764.332031
11729.330078
11739.014648
11764.455078
11760.751953
11765.029297
11805.551758
11761.036133
11851.886719
11759.862305
11630.541016
11628.350586
11697.523438
11760.053711
11783.951172
11719.737305
11629.535156
11645.616211
11742.079102
11798.189453
11864.768555
11831.077148
11850.763672
11791.924805
11736.508789
11726.678711
11741.439453
11765.448242
11836.245117
11852.733398
11921.411133
11967.790039
12014.414062
12037.703125
12148.509766
12145.223633
12140.333008
12077.005859
12004.168945
11831.182617
11707.827148
11757.227539
11749.090820
11734.433594
11774.388672
11778.163086
11769.678711
11799.577148
11876.263672
11894.674805
11888.006836
11884.985352
11864.812500
11916.204102
11965.292969
11929.943359
11991.680664
11861.988281
11763.743164
11854.891602
11810.923828
11660.389648
11621.775391
11591.197266
11592.723633
11644.559570
11688.925781
11750.692383
11796.071289
11754.676758
11770.768555
11752.651367
11746.169922
11760.143555
11836.843750
11816.021484
11814.801758
11801.521484
11788.042969
11763.386719
11706.922852
11689.574219
11602.753906
11641.176758
11657.358398
11636.768555
11663.920898
11646.059570
11633.928711
11642.491211
11630.133789
11598.877930
11621.574219
11671.573242
11678.376953
11639.268555
11699.795898
11721.692383
11682.954102
11685.909180
11688.147461
11702.954102
11739.683594
11733.703125
11717.661133
11692.756836
11712.069336
11696.625000
11692.862305
11718.875000
11694.236328
11706.723633
11699.246094
11689.853516
11700.436523
11730.071289
11729.125977
11662.710938
11662.958984
11661.414062
11618.571289
11686.240234
11695.259766
11724.898438
11516.886719
11543.045898
11642.195312
11709.088867
11734.133789
11740.472656
11683.092773
11667.330078
11675.298828
11661.509766
11756.720703
11798.451172
11752.128906
11804.883789
11737.665039
11724.151367
11742.717773
11711.841797
11686.446289
11714.204102
11688.268555
11681.397461
11688.641602
11669.889648
11683.299805
11709.779297
11718.688477
11733.376953
11720.398438
11694.188477
11715.743164
11735.869141
11682.012695
11680.352539
11656.260742
11609.427734
11659.691406
11668.413086
11676.335938
11696.856445
11709.301758
11643.278320
11663.672852
11663.324219
11649.721680
11636.627930
11608.833008
11644.955078
11647.898438
11727.212891
11821.968750
11867.346680
11911.785156
11881.463867
11820.729492
11814.101562
11772.818359
11749.711914
11841.474609
11823.992188
11760.398438
11776.214844
11669.996094
11634.936523
11674.354492
11673.234375
11649.877930
11717.192383
11723.090820
11705.487305
11681.776367
11667.909180
11758.681641
11790.237305
11765.740234
11740.627930
11731.327148
11722.511719
11697.074219
11620.128906
11583.747070
11651.335938
11671.397461
11709.950195
11771.811523
11795.308594
11761.250000
11714.437500
11656.855469
11638.906250
11665.688477
11718.376953
11735.971680
11807.119141
11847.186523
11812.631836
11855.069336
11812.218750
11738.927734
11757.433594
11756.380859
11676.025391
11725.613281
11670.520508
11633.053711
11627.779297
11646.706055
11694.063477
11774.500000
11752.294922
11713.629883
11745.426758
11755.273438
11715.583984
11740.637695
11734.614258
11691.850586
11721.058594
11696.052734
11632.292969
11668.156250
11664.490234
11672.830078
11725.641602
11734.875000
11692.419922
11761.976562
11774.940430
11757.146484
11748.821289
11711.323242
11679.338867
11744.041016
11703.636719
11694.321289
11693.114258
11692.093750
11652.259766
11754.536133
11783.257812
11732.859375
11768.164062
11700.057617
11634.654297
11663.409180
11672.872070
11670.843750
11705.136719
11648.101562
11700.201172
11695.276367
11673.404297
11711.063477
11747.526367
11728.156250
11687.153320
11668.805664
11636.685547
11579.130859
11606.816406
11754.945312
11800.670898
11797.704102
11765.940430
11749.141602
11595.447266
11552.973633
11457.548828
11415.260742
11481.277344
11566.924805
11650.951172
11676.745117
11703.179688
11767.027344
11791.813477
11727.747070
11590.563477
11600.280273
11678.633789
11694.213867
11687.726562
11727.414062
11730.895508
11686.066406
11663.623047
11544.686523
11503.936523
11581.832031
11617.216797
11638.097656
11687.976562
11689.659180
11690.553711
11665.803711
11650.836914
11627.964844
11605.409180
11616.379883
11649.006836
11676.948242
11658.376953
11652.680664
11688.053711
11686.397461
11670.083008
11697.647461
11687.833984
11647.636719
11678.233398
11681.843750
11697.364258
11694.870117
11674.593750
11640.837891
11672.996094
11655.644531
11621.630859
11637.420898
11620.506836
11609.372070
11649.875000
11665.569336
11661.569336
11615.153320
11559.914062
11552.638672
11617.879883
11612.539062
11644.439453
11654.985352
11609.800781
11623.864258
11655.633789
11634.818359
11655.143555
11658.889648
11678.144531
11684.302734
11656.817383
11597.027344
11623.882812
11630.910156
11628.017578
11636.111328
11694.578125
11715.812500
11671.910156
11660.991211
11639.692383
11597.318359
11629.808594
11636.941406
11629.835938
11659.250977
11618.361328
11625.538086
11631.834961
11678.464844
11650.938477
11698.472656
11710.759766
11694.678711
11722.028320
11679.051758
11651.625977
11635.899414
11689.918945
11704.765625
11703.994141
11674.039062
11661.668945
11590.379883
11540.865234
11493.566406
11478.105469
11511.533203
11536.386719
11519.283203
11518.844727
11593.694336
11601.695312
11630.700195
11643.473633
11658.643555
11697.540039
11702.262695
11712.294922
11727.078125
11724.092773
11727.321289
11699.868164
11662.402344
11636.093750
11622.911133
11621.607422
11614.186523
11622.471680
11660.138672
11688.059570
11712.666992
11706.683594
11722.535156
11744.554688
11727.074219
11743.589844
11749.066406
11715.894531
11729.639648
11687.243164
11678.726562
11709.577148
11691.038086
11720.619141
11734.419922
11687.734375
11688.321289
11662.093750
11663.681641
11644.978516
11648.832031
11624.476562
11633.884766
11655.388672
11672.484375
11681.580078
11732.910156
11741.956055
11711.098633
11672.539062
11675.726562
11670.614258
11678.792969
11672.850586
11665.574219
11671.524414
11660.875000
11668.737305
11661.416992
11664.964844
11659.856445
11655.394531
11653.428711
11649.185547
11589.928711
11563.753906
11555.840820
11617.683594
11678.332031
11711.589844
11797.105469
11783.053711
11750.125977
11721.320312
11667.590820
11651.311523
11666.962891
11652.844727
11635.837891
11642.771484
11635.183594
11642.213867
```
