## Supplementary material for "Functional connectivity across the human subcortical auditory system using an autoregressive matrix-Gaussian copula graphical model approach with partial correlations": Code: roi-13_mean_ts.txt

```
10773.003906
10677.748047
10612.840820
10610.471680
10629.411133
10636.465820
10617.323242
10637.371094
10675.339844
10668.091797
10675.942383
10679.410156
10670.011719
10743.294922
10691.594727
10577.856445
10768.877930
10796.610352
10730.410156
10706.444336
10732.559570
10717.882812
10759.260742
10826.608398
10753.568359
10739.357422
10754.899414
10708.363281
10697.087891
10702.119141
10709.423828
10713.865234
10748.339844
10784.747070
10729.168945
10716.862305
10737.041992
10669.795898
10671.524414
10709.141602
10680.958984
10685.895508
10733.594727
10713.290039
10720.524414
10715.768555
10672.720703
10640.284180
10621.925781
10604.878906
10639.706055
10706.241211
10690.660156
10723.209961
10752.105469
10711.583984
10711.681641
10733.948242
10693.041992
10721.871094
10742.293945
10748.400391
10807.362305
10761.472656
10745.087891
10778.949219
10720.752930
10711.353516
10518.235352
10771.956055
10756.409180
10694.997070
10699.427734
10575.983398
10614.455078
10587.810547
10549.600586
10521.708008
10492.236328
10493.856445
10480.766602
10493.504883
10538.869141
10561.285156
10615.069336
10581.067383
10600.053711
10636.912109
10631.994141
10632.190430
10671.958984
10715.397461
10676.868164
10687.792969
10702.193359
10673.385742
10681.263672
10718.119141
10691.568359
10689.864258
10725.768555
10703.990234
10707.457031
10721.267578
10690.973633
10683.325195
10689.097656
10690.937500
10672.298828
10689.172852
10671.428711
10638.680664
10665.252930
10700.688477
10674.546875
10698.927734
10740.068359
10720.712891
10723.098633
10738.222656
10710.415039
10700.635742
10718.774414
10702.133789
10710.702148
10722.237305
10667.596680
10667.729492
10672.576172
10639.628906
10655.916992
10703.910156
10677.360352
10696.897461
10725.576172
10717.701172
10753.875000
10733.020508
10703.789062
10710.579102
10673.170898
10654.824219
10682.117188
10639.826172
10625.726562
10653.297852
10616.669922
10626.328125
10668.504883
10654.328125
10645.795898
10672.076172
10656.037109
10632.792969
10659.756836
10693.727539
10689.262695
10721.456055
10746.509766
10698.385742
10702.277344
10711.572266
10686.146484
10679.888672
10696.805664
10700.989258
10684.774414
10722.539062
10720.986328
10691.974609
10700.220703
10694.692383
10663.487305
10677.528320
10693.916016
10690.977539
10716.676758
10739.448242
10699.371094
10715.259766
10727.733398
10693.362305
10706.638672
10727.669922
10713.398438
10734.145508
10743.306641
10727.285156
10753.210938
10748.482422
10728.311523
10751.010742
10741.541992
10687.097656
10670.647461
10659.334961
10602.339844
10628.840820
10656.350586
10624.409180
10656.171875
10690.511719
10651.173828
10664.169922
10695.518555
10666.308594
10670.252930
10700.389648
10737.459961
10696.626953
10674.058594
10671.735352
10625.575195
10617.209961
10647.213867
10637.623047
10671.879883
10725.313477
10695.092773
10716.305664
10736.997070
10686.704102
10699.338867
10693.085938
10679.125977
10702.485352
10678.830078
10646.567383
10662.310547
10651.721680
10636.877930
10672.876953
10684.328125
10673.875977
10693.485352
10689.747070
10668.295898
10688.365234
10697.191406
10678.226562
10697.160156
10719.052734
10682.856445
10692.281250
10701.521484
10692.220703
10654.324219
10662.750977
10676.899414
10628.711914
10648.423828
10675.860352
10644.591797
10650.541992
10683.600586
10671.030273
10672.404297
10712.142578
10692.865234
10679.356445
10703.145508
10683.580078
10681.851562
10693.130859
10702.604492
10683.888672
10720.393555
10711.762695
10690.564453
10691.863281
10714.157227
10666.435547
10694.988281
10714.592773
10670.693359
10681.131836
10701.560547
10663.291992
10680.906250
10692.605469
10689.922852
10675.361328
10669.938477
10671.646484
10651.352539
10692.361328
10725.415039
10716.124023
10756.109375
10789.949219
10736.274414
10720.635742
10713.435547
10664.339844
10637.811523
10643.737305
10648.203125
10620.583984
10651.696289
10660.125977
10630.612305
10643.436523
10657.916992
10696.149414
10670.089844
10687.444336
10695.586914
10663.391602
10670.019531
10687.474609
10629.092773
10646.712891
10671.264648
10658.841797
10681.645508
10709.314453
10714.208008
10728.088867
10727.383789
10696.609375
10715.472656
10717.200195
10681.538086
10703.946289
10677.550781
10639.715820
10648.654297
10653.744141
10624.192383
10656.126953
10675.779297
10642.352539
10664.183594
10698.467773
10654.762695
10673.796875
10710.007812
10677.257812
10668.385742
10664.045898
10671.581055
10653.148438
10674.833008
10702.277344
10691.897461
10709.050781
10688.017578
10645.477539
10676.616211
10697.558594
10678.452148
10692.663086
10730.639648
10694.306641
10684.978516
10701.591797
10657.981445
10675.998047
10702.674805
10707.818359
10713.245117
10745.563477
10763.208008
10725.905273
10715.220703
10697.910156
10673.835938
10715.184570
10735.016602
10737.753906
10772.551758
10729.307617
10683.160156
10683.977539
10639.696289
10633.676758
10687.203125
10693.144531
10692.171875
10736.069336
10703.082031
10695.400391
10712.370117
10692.583008
10723.800781
10737.154297
10718.228516
10741.510742
10774.999023
10763.625000
10780.558594
10799.323242
10748.570312
10746.457031
10764.991211
10700.349609
10693.254883
10708.625000
10657.582031
10675.089844
10707.182617
10708.827148
10745.452148
10759.331055
10729.528320
10742.457031
10755.313477
10708.489258
10732.997070
10754.471680
10734.947266
10749.886719
10757.826172
10740.366211
10741.246094
10738.379883
10699.827148
10720.558594
10739.871094
10731.820312
10731.450195
10710.901367
10660.823242
10682.446289
10745.780273
10735.705078
10746.103516
10748.996094
10698.698242
10480.336914
10547.800781
10414.502930
10599.009766
10781.917969
10733.701172
10708.072266
10671.420898
10603.665039
10501.725586
10447.505859
10467.579102
10479.112305
10531.749023
10594.382812
10640.341797
10715.437500
10747.026367
10748.498047
10804.217773
10814.954102
10797.189453
10755.009766
10693.801758
10638.462891
10644.463867
10618.563477
10615.469727
10661.976562
10697.832031
10724.353516
10724.786133
10749.917969
10727.977539
10734.280273
10742.943359
10761.778320
10768.317383
10782.498047
10805.069336
10749.578125
10751.440430
10821.388672
10789.334961
10755.342773
10752.060547
10672.515625
10642.455078
10595.231445
10592.505859
10627.598633
10706.123047
10717.680664
10757.514648
10776.161133
10783.601562
10769.804688
10782.426758
10793.213867
10802.078125
10861.361328
10829.259766
10812.244141
10821.858398
10721.583008
10679.241211
10695.631836
10683.051758
10685.976562
10692.899414
10707.728516
10709.961914
10715.703125
10708.606445
10681.083984
10667.676758
10687.276367
10691.924805
10669.558594
10690.671875
10730.835938
10711.681641
10735.120117
10751.310547
10716.348633
10725.206055
10760.821289
10713.959961
10745.039062
10780.343750
10743.258789
10730.043945
10739.637695
10700.167969
10688.057617
10735.034180
10704.385742
10712.293945
10731.840820
10709.344727
10688.708008
10703.471680
10706.518555
10669.521484
10674.702148
10700.576172
10690.683594
10690.947266
10693.418945
10699.010742
10705.083984
10735.210938
10745.136719
10736.507812
10736.087891
10746.652344
10699.906250
10704.300781
10730.633789
10716.355469
10767.599609
10753.068359
10713.198242
10722.511719
10674.262695
10644.569336
10704.536133
10690.908203
10662.088867
10732.194336
10708.325195
10704.431641
10762.563477
10739.630859
10724.871094
10784.469727
10733.829102
10725.469727
10771.849609
10752.886719
10748.619141
10788.038086
10735.640625
10720.947266
10763.254883
10729.684570
10726.059570
10784.394531
10745.666992
10732.510742
10785.088867
10762.512695
10740.210938
10794.717773
10743.052734
10724.546875
10750.373047
10739.916992
10729.952148
10814.361328
10801.790039
10766.982422
10782.768555
10756.777344
10714.611328
10751.859375
10777.842773
10728.665039
10759.521484
10770.705078
10696.188477
10679.441406
10681.156250
10637.613281
10677.964844
10717.981445
10698.976562
10735.855469
10753.851562
10705.624023
10734.381836
10776.415039
10774.843750
10798.964844
10751.709961
10717.284180
10716.397461
10650.088867
10642.608398
10676.411133
10639.681641
10664.001953
10733.138672
10728.388672
10722.380859
10723.801758
10714.413086
10688.757812
10748.735352
10728.554688
10723.693359
10789.808594
10779.768555
10758.598633
10767.886719
10717.897461
10721.810547
10733.351562
10704.477539
10690.895508
10708.245117
10659.581055
10646.889648
10668.009766
10647.808594
10695.868164
10759.184570
10729.717773
10736.027344
10776.374023
10725.949219
10738.614258
10788.658203
10759.627930
10766.388672
10815.011719
10774.016602
10778.898438
10804.430664
10763.264648
10778.110352
10803.520508
10761.779297
10796.987305
10843.371094
10811.023438
10831.910156
10900.943359
10859.262695
10896.857422
10842.949219
10783.299805
10843.154297
10794.442383
10765.457031
10782.345703
10812.834961
10752.208008
10746.791016
10766.826172
10718.267578
10693.119141
10723.290039
10705.853516
10731.761719
10738.753906
10687.156250
10737.311523
10751.327148
10743.268555
10777.331055
10776.328125
10726.411133
10706.791016
10675.997070
10601.831055
10628.284180
10700.543945
10714.250977
10735.866211
10778.626953
10733.434570
10673.404297
10605.816406
10612.463867
10602.408203
10568.462891
10568.914062
10557.048828
10625.312500
10675.112305
10725.086914
10722.144531
10677.987305
10687.588867
10656.689453
10650.359375
10615.406250
10658.971680
10707.673828
10747.537109
10716.074219
10696.727539
10689.751953
10645.198242
10616.109375
10577.056641
10600.686523
10650.339844
10713.740234
10713.000000
10728.521484
10735.475586
10743.220703
10679.572266
10677.443359
10682.802734
10700.310547
10693.608398
10724.823242
10767.088867
10736.635742
10762.206055
10787.155273
10768.767578
10737.038086
10749.405273
10737.799805
10725.166016
10739.830078
10729.706055
10715.928711
10737.664062
10746.149414
10711.937500
10706.065430
10701.020508
10661.880859
10674.644531
10666.561523
10694.495117
10666.489258
10666.815430
10651.028320
10635.454102
10612.798828
10638.940430
10690.302734
10666.754883
10685.095703
10719.300781
10682.588867
10689.830078
10720.713867
10703.793945
10710.535156
10758.011719
10730.033203
10714.970703
10715.457031
10680.466797
10678.423828
10701.249023
10687.807617
10701.268555
10725.328125
10704.173828
10671.080078
10683.963867
10687.592773
10664.960938
10685.120117
10710.995117
10676.964844
10688.421875
10700.935547
10666.822266
10700.767578
10738.653320
10715.567383
10725.135742
10752.457031
10703.454102
10678.979492
10712.872070
10704.390625
10734.260742
10797.934570
10762.178711
10760.726562
10738.371094
10690.819336
10675.661133
10681.007812
10703.965820
10714.688477
10750.903320
10770.698242
10747.611328
10752.949219
10752.120117
10726.643555
10762.137695
10793.224609
10757.366211
10770.654297
10794.636719
10730.528320
10732.821289
10747.188477
10729.864258
10741.844727
10744.732422
10723.747070
10732.571289
10731.192383
10733.090820
10757.888672
10757.348633
10743.975586
10740.155273
10709.458984
10698.291992
10752.193359
10726.623047
10731.096680
10746.035156
10706.757812
10703.583984
10727.347656
10751.366211
10770.402344
10751.048828
10734.083008
10774.049805
10724.107422
10703.541016
10730.283203
10701.755859
10702.142578
10708.630859
10713.755859
10753.999023
10755.886719
10760.020508
10749.874023
10738.020508
10737.763672
10669.831055
10687.584961
10727.979492
10694.891602
10724.677734
10741.622070
10745.140625
10757.302734
10758.980469
10740.244141
10713.386719
10723.110352
10751.193359
10725.090820
10738.564453
10748.612305
10722.018555
10731.690430
10764.588867
10799.192383
10850.146484
10820.321289
10805.224609
10800.110352
10728.286133
10708.380859
10753.090820
10740.414062
10742.140625
10771.778320
10751.655273
10741.737305
10772.069336
```
