## Supplementary material for "Functional connectivity across the human subcortical auditory system using an autoregressive matrix-Gaussian copula graphical model approach with partial correlations": Code: roi-14_mean_ts.txt

```
11492.237305
11362.140625
11265.276367
11337.890625
11349.219727
11376.765625
11366.091797
11426.869141
11408.229492
11438.527344
11457.854492
11417.563477
11402.462891
11219.515625
11373.442383
11421.708984
11506.254883
11495.593750
11406.058594
11430.366211
11376.922852
11395.117188
11484.278320
11445.216797
11387.678711
11336.507812
11251.619141
11160.978516
11209.869141
11234.655273
11178.700195
11214.302734
11253.980469
11264.230469
11314.499023
11271.936523
11193.402344
11198.863281
11250.792969
11244.790039
11243.929688
11266.089844
11247.081055
11281.916016
11305.234375
11224.962891
11283.900391
11247.107422
11197.869141
11164.096680
11237.676758
11254.390625
11269.145508
11290.331055
11246.270508
11229.913086
11205.327148
11141.255859
11199.819336
11198.603516
11182.458008
11317.978516
11303.964844
11343.029297
11280.174805
11236.904297
11116.959961
11043.506836
11252.093750
11377.519531
11424.964844
11345.975586
11358.978516
11376.523438
11313.208008
11284.250000
11193.804688
11090.714844
11012.451172
10925.757812
10984.170898
11098.411133
11144.838867
11139.435547
11096.402344
11091.900391
11086.189453
11129.468750
11124.728516
11207.282227
11215.454102
11214.261719
11242.297852
11270.152344
11216.234375
11203.828125
11221.833008
11227.864258
11262.472656
11279.808594
11229.323242
11219.905273
11265.478516
11222.666992
11199.054688
11207.430664
11206.790039
11214.765625
11214.152344
11241.110352
11176.080078
11167.676758
11200.352539
11145.789062
11155.512695
11195.365234
11229.079102
11282.331055
11291.468750
11297.088867
11258.166992
11236.958984
11231.156250
11234.393555
11241.471680
11221.467773
11157.702148
11169.180664
11140.929688
11182.212891
11186.377930
11181.353516
11262.064453
11238.240234
11227.071289
11265.425781
11326.901367
11289.500977
11300.166992
11289.131836
11297.380859
11315.612305
11262.250977
11256.999023
11280.397461
11249.718750
11244.892578
11274.564453
11230.671875
11262.523438
11289.122070
11271.071289
11222.550781
11261.996094
11271.456055
11222.346680
11259.541992
11289.166992
11260.818359
11248.111328
11256.662109
11240.136719
11209.827148
11242.489258
11243.954102
11282.125977
11283.674805
11346.484375
11285.413086
11265.687500
11217.478516
11145.705078
11096.227539
11164.251953
11164.077148
11172.748047
11211.267578
11147.033203
11035.546875
11058.414062
11025.294922
10994.256836
11005.798828
11003.436523
10994.098633
11044.230469
10976.041992
11057.571289
11083.103516
11031.757812
11015.071289
11054.941406
10988.778320
10954.029297
11020.848633
10976.516602
10989.491211
10986.299805
10978.166992
10999.603516
11001.328125
10973.597656
10948.301758
11023.323242
11010.639648
10959.840820
10975.436523
11100.041992
11095.815430
11105.943359
11062.669922
11073.176758
10994.094727
10993.440430
10976.753906
11016.739258
11080.222656
11062.734375
11107.442383
11122.406250
11150.363281
11135.471680
11157.350586
11062.440430
11071.550781
11105.598633
11042.099609
11007.924805
11051.998047
11046.963867
11048.024414
11111.368164
11066.498047
11068.892578
11111.410156
11068.179688
11078.853516
11088.550781
11063.226562
11077.065430
11102.264648
11069.993164
11093.492188
11062.578125
11121.657227
11075.420898
11072.873047
11068.945312
11059.917969
11045.420898
11054.471680
11070.738281
11041.195312
11081.888672
11125.176758
11098.043945
11122.532227
11152.250977
11110.870117
11111.291992
11123.628906
11104.407227
11096.738281
11085.859375
11101.454102
11090.494141
11125.958984
11074.545898
11093.480469
11075.791992
11041.100586
11033.757812
11056.045898
11026.366211
11053.638672
11101.828125
11075.187500
11081.905273
11068.403320
11081.515625
11039.552734
11059.827148
11060.391602
11053.863281
11096.333008
11109.828125
11096.940430
11128.269531
11176.700195
11157.024414
11112.310547
11105.839844
11131.224609
11101.896484
11084.169922
11183.958008
11128.165039
11137.206055
11131.327148
11178.121094
11109.236328
11158.780273
11199.646484
11199.659180
11217.510742
11260.043945
11255.031250
11203.515625
11201.541992
11118.809570
11062.925781
11157.435547
11157.224609
11207.058594
11242.925781
11213.721680
11178.356445
11110.110352
11054.858398
11037.461914
11022.703125
10982.005859
10977.099609
11011.905273
10988.668945
11049.943359
11081.168945
11036.357422
11019.229492
11066.194336
11068.327148
11077.804688
11099.166016
11080.649414
11056.825195
11117.750000
11101.316406
11085.704102
11074.778320
11130.116211
11093.430664
11077.030273
11105.633789
11114.943359
11168.748047
11214.043945
11160.744141
11160.976562
11159.221680
11142.773438
11130.208008
11157.100586
11147.813477
11136.250977
11139.139648
11155.887695
11106.011719
11087.214844
11137.463867
11091.954102
11108.124023
11150.151367
11113.648438
11086.663086
11072.683594
11063.975586
11087.663086
11120.295898
11131.030273
11166.191406
11141.636719
11076.363281
11031.367188
11006.579102
10984.050781
11002.058594
11072.953125
11057.692383
11088.971680
11136.250977
11075.599609
11068.717773
11107.738281
11087.709961
11124.669922
11138.688477
11154.186523
11193.388672
11137.465820
11138.159180
11164.387695
11160.428711
11148.316406
11142.812500
11132.779297
11096.433594
11141.784180
11152.964844
11158.681641
11184.587891
11215.206055
11250.472656
11314.431641
11234.180664
11198.727539
11113.001953
11021.985352
11060.512695
11100.598633
11106.591797
11092.749023
11171.905273
11104.885742
11129.209961
11105.075195
11053.004883
11055.877930
11092.742188
11089.200195
11101.323242
11101.563477
11094.672852
11157.277344
11104.083984
10950.011719
11013.053711
11125.365234
11230.834961
11110.920898
10686.853516
10765.026367
11023.724609
11086.320312
11226.820312
11184.788086
11223.558594
11207.009766
11167.834961
11166.272461
11144.363281
11088.516602
11180.552734
11249.255859
11278.904297
11309.843750
11258.147461
11417.301758
11441.814453
11518.122070
11502.569336
11526.581055
11479.842773
11352.483398
11164.593750
11070.341797
11063.769531
11124.068359
11151.236328
11167.864258
11174.018555
11161.350586
11162.390625
11203.677734
11240.795898
11243.834961
11270.742188
11284.375977
11468.526367
11449.142578
11415.651367
11533.069336
11331.139648
11359.388672
11451.795898
11373.300781
11220.489258
11106.969727
11064.068359
11041.908203
11141.176758
11186.744141
11222.713867
11232.189453
11253.134766
11215.465820
11190.559570
11188.699219
11197.420898
11263.378906
11285.810547
11265.960938
11280.036133
11261.523438
11214.834961
11121.571289
11085.353516
11030.405273
11092.596680
11117.191406
11110.250000
11085.179688
11089.290039
11046.283203
11031.005859
11043.295898
11058.034180
11021.703125
11057.946289
11101.551758
11100.202148
11115.617188
11132.787109
11130.840820
11131.068359
11123.003906
11114.927734
11174.191406
11208.602539
11203.131836
11116.556641
11156.969727
11130.480469
11107.819336
11114.752930
11119.718750
11133.519531
11137.906250
11096.760742
11124.817383
11125.250977
11134.689453
11062.927734
11068.491211
11052.606445
11011.677734
11096.534180
11102.790039
11198.422852
10935.294922
11162.079102
11193.667969
11260.705078
11279.653320
11241.096680
11144.688477
11125.398438
11102.583984
11111.262695
11210.486328
11276.583984
11240.802734
11308.850586
11258.676758
11169.770508
11201.956055
11203.964844
11143.350586
11158.425781
11154.582031
11071.023438
11108.516602
11066.351562
11077.904297
11144.692383
11124.109375
11130.938477
11161.765625
11062.807617
11111.480469
11162.315430
11077.088867
11063.061523
11076.698242
11042.577148
11045.461914
11109.789062
11097.828125
11094.467773
11112.331055
11072.371094
11062.546875
11077.125000
11077.094727
11033.262695
11032.964844
11033.617188
11035.895508
11152.820312
11246.091797
11277.890625
11328.336914
11317.577148
11215.716797
11219.082031
11211.468750
11184.061523
11280.719727
11263.554688
11181.064453
11111.905273
11041.352539
11009.963867
11074.712891
11096.554688
11046.405273
11119.221680
11107.140625
11074.993164
11082.199219
11078.531250
11176.380859
11195.553711
11243.016602
11229.362305
11188.339844
11166.344727
11153.603516
11089.633789
11070.770508
11044.288086
11128.453125
11168.428711
11184.652344
11234.827148
11211.517578
11113.930664
11063.738281
11093.337891
11083.581055
11175.825195
11182.898438
11228.884766
11258.905273
11239.970703
11268.501953
11267.375000
11118.938477
11126.494141
11127.272461
11094.016602
11119.573242
11078.797852
11008.960938
10992.192383
11034.492188
11082.147461
11159.186523
11157.743164
11140.850586
11127.437500
11162.995117
11135.973633
11139.125977
11125.885742
11075.822266
11095.707031
11068.737305
10995.653320
11019.750000
11032.924805
11031.694336
11079.341797
11105.711914
11070.695312
11129.802734
11154.272461
11140.668945
11179.093750
11146.288086
11111.095703
11213.425781
11158.991211
11102.743164
11116.989258
11108.792969
11069.936523
11153.156250
11202.875000
11138.574219
11109.985352
11116.906250
11021.582031
11089.312500
11134.146484
11040.029297
11078.430664
11063.436523
11095.833984
11122.773438
11118.334961
11052.973633
11144.152344
11129.461914
11110.437500
11079.707031
11086.155273
11030.375000
11210.370117
11299.889648
11308.145508
11222.829102
11117.054688
11138.422852
11043.106445
10953.056641
10866.180664
10819.403320
10925.461914
11016.543945
11103.452148
11147.448242
11132.382812
11174.654297
11168.888672
11088.591797
10990.643555
11025.934570
11099.300781
11173.529297
11137.019531
11153.000977
11176.611328
11137.559570
11079.708984
10972.799805
10959.934570
11006.160156
11081.782227
11099.748047
11107.445312
11164.421875
11160.536133
11133.197266
11085.040039
11075.958984
11078.971680
11082.179688
11104.744141
11128.799805
11158.378906
11106.790039
11116.196289
11150.487305
11133.648438
11132.371094
11141.923828
11117.693359
11137.853516
11126.802734
11152.442383
11168.713867
11191.553711
11138.418945
11141.956055
11109.483398
11052.277344
11060.637695
11063.009766
11087.632812
11060.075195
11118.239258
11109.260742
11070.130859
11029.763672
11020.029297
11091.406250
11104.948242
11127.291992
11111.594727
11065.849609
11030.248047
11072.259766
11095.866211
11094.448242
11108.475586
11148.196289
11107.013672
11097.970703
11032.598633
11042.106445
11044.435547
11052.371094
11088.216797
11118.671875
11164.582031
11135.184570
11063.318359
11078.346680
11068.053711
11052.569336
11111.496094
11105.346680
11054.526367
11104.034180
11093.491211
11090.166992
11124.107422
11126.577148
11142.869141
11089.837891
11149.750000
11128.807617
11047.454102
11107.367188
11093.900391
11149.493164
11193.793945
11140.001953
11115.809570
11088.387695
11014.686523
10960.039062
10923.898438
10925.743164
10936.165039
10967.397461
10951.247070
10898.043945
10969.659180
11039.090820
11099.556641
11105.566406
11148.624023
11136.931641
11191.476562
11191.372070
11148.874023
11130.606445
11091.486328
11075.583984
11087.830078
11042.598633
11017.864258
11073.743164
11070.152344
11064.498047
11122.523438
11090.377930
11115.326172
11138.162109
11126.724609
11124.894531
11141.239258
11110.843750
11144.210938
11138.489258
11129.503906
11150.149414
11100.853516
11099.682617
11094.231445
11084.149414
11081.904297
11104.291992
11055.935547
11049.180664
11103.989258
11059.463867
11013.176758
11022.647461
11066.176758
11065.491211
11124.428711
11090.084961
11125.704102
11147.946289
11134.413086
11050.923828
11071.641602
11073.154297
11070.375977
11081.702148
11150.371094
11109.510742
11069.432617
11100.292969
11051.893555
11052.140625
11094.050781
11096.873047
11073.482422
11033.457031
11002.304688
10912.749023
10967.426758
11055.852539
11124.896484
11195.734375
11222.208008
11211.099609
11173.410156
11111.672852
11040.377930
11071.529297
11063.654297
11049.021484
11037.543945
11051.095703
11021.927734
11063.754883
```
