## Supplementary material for "Functional connectivity across the human subcortical auditory system using an autoregressive matrix-Gaussian copula graphical model approach with partial correlations": Code: roi-15_mean_ts.txt

```
11070.612305
10981.860352
10881.087891
10868.367188
10879.816406
10892.070312
10857.686523
10872.617188
10917.548828
10887.703125
10881.688477
10915.293945
10897.793945
10939.259766
10934.260742
10796.298828
10957.890625
10996.007812
10947.508789
10930.644531
10950.028320
10939.992188
10975.465820
11049.384766
10998.729492
10979.306641
10986.073242
10921.189453
10896.447266
10897.860352
10908.368164
10913.115234
10959.015625
10982.854492
10931.389648
10926.701172
10965.986328
10902.245117
10915.425781
10961.384766
10919.757812
10914.863281
10950.772461
10918.874023
10930.945312
10930.659180
10880.772461
10851.018555
10846.645508
10814.016602
10852.422852
10918.103516
10899.292969
10922.798828
10942.566406
10914.251953
10915.896484
10931.797852
10901.097656
10943.625977
10956.521484
10960.532227
11035.463867
10982.034180
10954.473633
10978.725586
10940.325195
10897.603516
10710.260742
10916.753906
10890.394531
10830.743164
10886.496094
10758.746094
10788.482422
10790.517578
10767.796875
10725.738281
10704.487305
10697.112305
10677.620117
10693.107422
10733.166992
10759.793945
10818.420898
10788.912109
10801.890625
10838.010742
10819.706055
10830.183594
10877.879883
10923.152344
10894.565430
10913.165039
10928.377930
10895.787109
10889.059570
10926.722656
10898.076172
10905.474609
10937.478516
10920.253906
10917.027344
10943.704102
10917.278320
10903.177734
10918.374023
10916.279297
10887.404297
10884.659180
10869.561523
10848.402344
10879.244141
10915.845703
10896.946289
10932.954102
10987.646484
10965.358398
10973.986328
10982.281250
10960.326172
10950.936523
10973.253906
10945.813477
10964.660156
10985.563477
10935.106445
10921.810547
10911.762695
10877.587891
10901.575195
10944.659180
10923.433594
10951.937500
10970.076172
10958.317383
10997.880859
10988.207031
10947.852539
10953.126953
10919.334961
10903.312500
10942.592773
10902.125000
10891.478516
10927.690430
10886.130859
10900.681641
10941.293945
10921.290039
10922.515625
10937.873047
10918.404297
10900.742188
10920.173828
10939.221680
10910.897461
10941.120117
10964.219727
10907.197266
10886.253906
10910.572266
10854.397461
10846.039062
10875.887695
10903.156250
10891.619141
10932.999023
10927.096680
10890.379883
10882.174805
10878.355469
10841.764648
10850.725586
10857.217773
10837.803711
10868.586914
10893.537109
10861.056641
10876.768555
10893.824219
10869.033203
10885.380859
10907.220703
10900.466797
10939.453125
10950.542969
10936.849609
10969.759766
10947.854492
10929.320312
10939.934570
10934.323242
10884.810547
10880.586914
10864.360352
10810.208008
10831.704102
10863.580078
10839.140625
10856.172852
10865.521484
10810.095703
10807.759766
10831.393555
10808.280273
10807.332031
10835.090820
10886.443359
10850.673828
10848.809570
10863.666016
10843.715820
10840.015625
10842.681641
10815.286133
10851.381836
10904.138672
10875.654297
10914.265625
10947.275391
10898.191406
10925.195312
10909.088867
10879.118164
10913.226562
10875.742188
10849.659180
10884.773438
10878.165039
10867.118164
10908.917969
10922.232422
10915.416016
10935.529297
10934.547852
10905.654297
10924.825195
10928.273438
10893.297852
10914.026367
10921.605469
10890.770508
10891.832031
10887.616211
10867.140625
10823.268555
10849.854492
10863.272461
10823.714844
10844.305664
10880.670898
10837.114258
10841.225586
10882.941406
10862.020508
10858.693359
10900.079102
10890.394531
10890.388672
10922.715820
10910.315430
10908.375977
10921.603516
10911.579102
10881.072266
10915.956055
10904.699219
10873.503906
10881.933594
10893.094727
10843.526367
10873.737305
10891.575195
10833.848633
10838.993164
10856.997070
10827.184570
10846.083008
10865.393555
10846.719727
10829.876953
10845.692383
10854.600586
10835.785156
10880.883789
10903.021484
10896.717773
10945.008789
10982.511719
10925.384766
10914.952148
10901.880859
10843.633789
10809.306641
10830.094727
10847.741211
10841.397461
10872.612305
10901.594727
10875.474609
10876.962891
10886.188477
10905.456055
10865.838867
10880.125977
10884.303711
10847.833984
10868.882812
10874.911133
10830.541016
10851.103516
10883.151367
10857.312500
10886.229492
10905.218750
10906.727539
10927.851562
10936.602539
10896.451172
10911.295898
10903.851562
10866.236328
10879.722656
10847.138672
10812.763672
10839.097656
10844.038086
10798.087891
10839.548828
10846.872070
10816.009766
10830.989258
10868.481445
10807.657227
10828.112305
10867.825195
10830.315430
10829.563477
10837.989258
10845.837891
10820.892578
10854.891602
10874.665039
10866.908203
10896.219727
10885.805664
10847.522461
10878.173828
10904.214844
10866.272461
10892.019531
10922.375977
10881.503906
10890.770508
10935.210938
10883.210938
10890.947266
10909.180664
10924.657227
10908.152344
10946.584961
10951.709961
10896.656250
10880.080078
10870.679688
10860.455078
10909.793945
10932.999023
10931.785156
10965.924805
10915.035156
10851.570312
10875.391602
10837.035156
10821.748047
10881.612305
10880.119141
10868.060547
10905.506836
10859.130859
10849.931641
10884.508789
10864.363281
10890.406250
10899.088867
10883.706055
10922.855469
10956.999023
10943.359375
10964.564453
10965.426758
10914.368164
10916.169922
10936.551758
10872.887695
10880.023438
10909.210938
10857.670898
10870.643555
10890.912109
10888.337891
10941.304688
10961.633789
10936.863281
10957.403320
10961.698242
10900.188477
10918.249023
10947.140625
10924.005859
10964.578125
10966.880859
10936.479492
10932.701172
10913.320312
10849.718750
10874.390625
10892.659180
10899.284180
10906.697266
10894.445312
10835.433594
10865.880859
10873.601562
10840.153320
10843.008789
10867.931641
10850.360352
10626.854492
10684.740234
10547.310547
10708.715820
10852.734375
10840.758789
10830.461914
10804.944336
10771.864258
10702.929688
10673.142578
10678.005859
10670.175781
10717.069336
10777.794922
10838.144531
10947.580078
10961.876953
10988.117188
10994.872070
11034.015625
11027.055664
10992.000000
10921.309570
10859.989258
10859.584961
10808.500977
10784.586914
10820.499023
10860.766602
10884.877930
10897.875000
10953.269531
10933.354492
10952.536133
10978.320312
10986.059570
10975.759766
10991.132812
11008.715820
10888.577148
10907.467773
10949.597656
10907.801758
10874.643555
10870.239258
10797.205078
10768.912109
10726.819336
10733.274414
10768.675781
10843.861328
10853.616211
10886.876953
10913.777344
10906.375977
10882.650391
10900.158203
10891.340820
10903.021484
10964.566406
10925.120117
10895.422852
10927.554688
10841.669922
10816.408203
10831.489258
10812.861328
10808.503906
10807.714844
10838.073242
10845.193359
10871.158203
10897.396484
10890.494141
10881.401367
10898.192383
10892.019531
10864.935547
10868.921875
10876.130859
10844.504883
10870.893555
10897.359375
10861.820312
10881.773438
10911.272461
10874.048828
10908.848633
10959.888672
10897.546875
10911.363281
10931.595703
10868.738281
10838.594727
10863.781250
10813.876953
10815.500977
10846.708008
10806.256836
10795.186523
10815.152344
10825.971680
10794.043945
10812.024414
10851.326172
10826.980469
10847.705078
10847.352539
10819.413086
10821.539062
10836.487305
10849.559570
10837.854492
10833.583008
10849.654297
10825.682617
10851.556641
10876.990234
10870.284180
10926.202148
10928.625000
10885.466797
10900.052734
10833.918945
10783.992188
10850.721680
10841.140625
10820.769531
10895.616211
10877.649414
10872.259766
10935.376953
10913.708984
10900.742188
10957.191406
10895.228516
10881.372070
10927.627930
10907.552734
10924.255859
10964.159180
10911.937500
10895.257812
10939.008789
10879.931641
10903.577148
10970.692383
10942.244141
10935.893555
10999.230469
10964.415039
10943.376953
11001.458984
10955.130859
10933.512695
10982.245117
10957.747070
10950.583008
11035.958984
10998.024414
10948.264648
10939.811523
10911.559570
10879.268555
10926.337891
10945.694336
10886.833008
10909.129883
10913.267578
10830.336914
10826.492188
10837.718750
10783.656250
10813.423828
10844.659180
10829.422852
10876.772461
10890.755859
10868.549805
10878.121094
10925.763672
10927.937500
10947.909180
10891.979492
10854.209961
10847.098633
10789.611328
10785.569336
10827.021484
10783.126953
10800.238281
10893.833008
10895.459961
10893.285156
10909.509766
10893.574219
10869.205078
10927.541016
10904.341797
10911.052734
10974.370117
10959.143555
10962.329102
10976.999023
10896.836914
10885.086914
10859.376953
10847.427734
10866.315430
10895.142578
10841.805664
10819.085938
10826.129883
10797.124023
10853.197266
10903.252930
10875.911133
10890.301758
10936.536133
10878.938477
10906.055664
10960.205078
10917.694336
10930.580078
10980.574219
10950.698242
10966.083008
10990.253906
10940.758789
10962.090820
10993.154297
10963.854492
11001.402344
11053.184570
11017.035156
11031.286133
11073.751953
11002.366211
11043.929688
10969.639648
10899.498047
10966.249023
10915.673828
10886.775391
10910.606445
10957.914062
10904.706055
10931.417969
10965.415039
10892.804688
10854.060547
10865.994141
10835.941406
10870.060547
10891.397461
10842.942383
10899.287109
10909.472656
10895.559570
10940.041016
10937.677734
10891.746094
10875.584961
10823.051758
10756.613281
10778.940430
10820.606445
10848.894531
10873.146484
10930.196289
10930.587891
10885.482422
10798.291992
10782.544922
10750.335938
10712.969727
10696.991211
10686.565430
10764.682617
10823.421875
10894.362305
10891.398438
10856.523438
10871.136719
10840.280273
10836.593750
10785.958008
10833.102539
10894.734375
10945.955078
10912.610352
10900.593750
10884.664062
10819.574219
10761.679688
10706.895508
10737.210938
10809.667969
10889.454102
10882.451172
10895.087891
10883.450195
10877.506836
10800.720703
10793.100586
10818.972656
10838.333008
10831.091797
10875.801758
10927.148438
10891.850586
10896.562500
10929.752930
10900.451172
10855.282227
10870.375977
10858.962891
10833.403320
10853.451172
10842.958008
10828.053711
10867.170898
10905.168945
10889.474609
10904.221680
10917.712891
10880.058594
10882.113281
10883.755859
10910.852539
10871.380859
10862.451172
10848.769531
10824.283203
10795.830078
10826.377930
10876.129883
10860.680664
10896.567383
10934.018555
10898.275391
10912.657227
10944.440430
10918.436523
10917.652344
10971.255859
10941.435547
10919.791992
10918.056641
10883.513672
10885.387695
10915.722656
10897.237305
10894.315430
10917.407227
10905.650391
10866.131836
10874.926758
10875.489258
10839.795898
10871.308594
10895.000000
10870.173828
10896.005859
10922.391602
10896.946289
10926.670898
10981.010742
10946.999023
10958.859375
10994.115234
10947.615234
10905.360352
10939.575195
10911.765625
10944.156250
10996.604492
10970.067383
10965.395508
10962.575195
10926.524414
10906.753906
10897.057617
10909.284180
10915.086914
10953.269531
10985.152344
10949.057617
10961.389648
10954.636719
10919.361328
10952.186523
10983.244141
10940.828125
10960.074219
10975.692383
10918.218750
10941.302734
10949.444336
10934.619141
10947.189453
10929.542969
10894.192383
10901.962891
10913.360352
10894.282227
10929.386719
10933.331055
10940.919922
10944.006836
10905.922852
10898.366211
10927.542969
10892.560547
10906.800781
10920.160156
10871.813477
10876.470703
10881.452148
10903.970703
10938.395508
10909.880859
10894.651367
10929.320312
10861.193359
10843.698242
10879.802734
10844.582031
10852.109375
10873.118164
10868.590820
10908.861328
10918.509766
10920.039062
10909.321289
10896.812500
10904.632812
10814.310547
10830.181641
10856.541992
10823.952148
10847.307617
10864.477539
10870.062500
10880.079102
10904.742188
10892.934570
10858.162109
10880.323242
10905.041016
10871.879883
10900.077148
10932.796875
10887.913086
10919.666992
10940.234375
10955.345703
11011.016602
10995.660156
10967.325195
10976.622070
10912.390625
10881.296875
10925.196289
10902.429688
10903.579102
10935.625977
10923.939453
10907.019531
10942.026367
```
