## Supplementary material for "Functional connectivity across the human subcortical auditory system using an autoregressive matrix-Gaussian copula graphical model approach with partial correlations": Code: roi-00_mean_ts.txt

```
9966.906250
9960.958008
9884.928711
9857.794922
9841.256836
9853.006836
9826.111328
9859.707031
9867.640625
9813.424805
9761.508789
9790.311523
9816.452148
9852.353516
9865.917969
9868.567383
9843.721680
9872.778320
9880.854492
9880.910156
9876.131836
9892.190430
9870.108398
9867.333984
9854.410156
9853.356445
9851.946289
9843.690430
9844.988281
9833.575195
9821.015625
9830.043945
9787.838867
9795.345703
9821.885742
9845.763672
9878.403320
9874.898438
9823.956055
9796.635742
9790.639648
9780.260742
9736.804688
9761.156250
9788.199219
9785.261719
9819.825195
9833.731445
9829.978516
9825.039062
9807.187500
9789.954102
9767.873047
9826.284180
9831.806641
9805.163086
9787.619141
9802.921875
9785.423828
9788.218750
9823.193359
9850.026367
9815.529297
9810.350586
9808.916016
9798.407227
9785.279297
9822.738281
9812.796875
9812.361328
9813.686523
9827.361328
9830.680664
9848.950195
9821.695312
9806.905273
9792.031250
9828.955078
9800.675781
9812.470703
9851.574219
9839.198242
9836.000000
9855.291992
9839.714844
9803.058594
9766.521484
9774.505859
9738.009766
9744.049805
9749.605469
9796.829102
9785.736328
9757.974609
9774.028320
9748.436523
9739.126953
9752.558594
9777.648438
9782.922852
9801.265625
9790.871094
9791.836914
9793.322266
9822.105469
9788.848633
9766.377930
9781.191406
9771.974609
9788.154297
9806.080078
9738.482422
9762.940430
9766.981445
9797.978516
9769.068359
9799.055664
9767.718750
9742.862305
9735.095703
9758.310547
9769.814453
9815.154297
9856.883789
9909.660156
9885.060547
9858.246094
9840.430664
9760.689453
9774.114258
9813.209961
9836.270508
9827.744141
9853.156250
9878.569336
9849.273438
9843.969727
9831.652344
9819.310547
9818.026367
9836.004883
9889.578125
9882.406250
9905.100586
9914.587891
9867.650391
9832.460938
9864.323242
9857.129883
9778.076172
9809.376953
9845.439453
9841.000000
9826.471680
9828.824219
9828.666992
9802.317383
9783.775391
9782.958984
9805.322266
9824.022461
9833.342773
9792.270508
9786.874023
9761.239258
9741.612305
9732.753906
9786.304688
9823.467773
9866.233398
9887.125000
9852.942383
9798.873047
9834.017578
9770.989258
9781.020508
9791.634766
9769.063477
9751.543945
9735.685547
9690.276367
9706.823242
9700.321289
9720.382812
9728.544922
9732.024414
9722.530273
9746.177734
9723.343750
9725.887695
9736.177734
9724.561523
9699.870117
9711.918945
9725.833008
9696.901367
9687.267578
9720.801758
9716.359375
9706.875977
9728.450195
9783.202148
9818.047852
9878.286133
9912.606445
9879.375977
9873.291016
9866.270508
9847.512695
9823.709961
9821.837891
9846.890625
9814.453125
9826.724609
9844.557617
9813.720703
9815.277344
9804.553711
9780.567383
9762.067383
9757.989258
9754.945312
9766.424805
9788.771484
9777.202148
9762.270508
9748.794922
9736.402344
9697.287109
9689.811523
9730.554688
9746.756836
9754.762695
9777.428711
9745.910156
9741.593750
9743.705078
9748.503906
9759.562500
9782.891602
9785.546875
9772.728516
9781.811523
9768.601562
9766.458984
9766.250977
9780.357422
9749.973633
9756.983398
9753.872070
9777.340820
9786.738281
9802.439453
9796.415039
9784.709961
9764.554688
9735.154297
9730.049805
9759.512695
9767.861328
9789.287109
9804.145508
9794.168945
9779.574219
9777.775391
9754.404297
9745.191406
9787.402344
9796.136719
9808.084961
9850.451172
9918.860352
9894.553711
9873.080078
9853.811523
9854.149414
9840.356445
9879.797852
9906.487305
9890.225586
9848.720703
9804.893555
9733.340820
9737.177734
9762.687500
9762.233398
9745.666016
9737.037109
9732.857422
9724.328125
9731.684570
9748.955078
9714.120117
9728.620117
9781.218750
9806.208984
9738.299805
9709.660156
9704.879883
9667.290039
9675.907227
9713.847656
9729.175781
9727.365234
9736.623047
9723.282227
9664.812500
9664.081055
9678.721680
9653.609375
9680.383789
9694.744141
9715.371094
9719.599609
9707.282227
9712.690430
9715.142578
9711.318359
9712.509766
9688.735352
9710.423828
9700.543945
9699.234375
9686.588867
9694.644531
9708.945312
9728.221680
9717.767578
9707.366211
9673.542969
9699.766602
9665.035156
9669.451172
9690.099609
9684.575195
9681.541992
9701.934570
9686.597656
9692.679688
9721.370117
9700.417969
9706.184570
9719.065430
9713.235352
9700.718750
9701.139648
9702.597656
9711.978516
9694.813477
9729.827148
9716.113281
9735.982422
9775.804688
9737.803711
9732.452148
9737.745117
9723.581055
9743.694336
9752.632812
9752.208984
9762.201172
9763.312500
9736.567383
9699.098633
9700.103516
9711.567383
9700.979492
9703.354492
9732.045898
9701.330078
9694.753906
9711.834961
9713.954102
9711.235352
9756.151367
9765.595703
9774.825195
9794.619141
9793.224609
9750.103516
9730.588867
9742.589844
9747.399414
9737.253906
9775.006836
9830.101562
9797.933594
9794.935547
9771.049805
9734.311523
9729.061523
9747.978516
9763.489258
9744.742188
9734.834961
9744.048828
9701.903320
9666.892578
9664.977539
9665.511719
9675.545898
9730.623047
9750.068359
9742.154297
9735.864258
9733.046875
9691.656250
9703.330078
9724.002930
9743.133789
9779.932617
9822.151367
9841.652344
9807.468750
9776.166992
9748.915039
9700.750000
9671.823242
9709.277344
9719.424805
9735.927734
9773.530273
9765.940430
9741.407227
9762.882812
9743.391602
9709.743164
9710.032227
9786.616211
9709.015625
9705.680664
9715.291992
9748.512695
9729.085938
9699.221680
9698.499023
9709.541016
9718.367188
9709.833984
9723.559570
9715.012695
9704.068359
9723.763672
9743.177734
9746.664062
9788.018555
9817.044922
9754.768555
9735.655273
9770.095703
9751.499023
9766.444336
9782.372070
9784.833984
9762.218750
9801.976562
9838.350586
9851.975586
9863.514648
9879.933594
9818.651367
9802.536133
9822.077148
9841.072266
9829.840820
9853.286133
9836.908203
9775.306641
9713.888672
9700.025391
9707.777344
9706.070312
9735.485352
9748.940430
9708.602539
9702.614258
9739.921875
9756.585938
9790.612305
9807.505859
9830.377930
9798.168945
9770.306641
9759.576172
9764.414062
9760.855469
9788.708984
9784.229492
9733.231445
9773.868164
9816.724609
9834.543945
9859.313477
9871.588867
9829.170898
9772.968750
9782.493164
9810.892578
9819.437500
9824.382812
9872.266602
9899.507812
9904.990234
9922.679688
9916.127930
9876.368164
9871.114258
9888.409180
9874.536133
9808.448242
9777.373047
9726.676758
9705.226562
9670.149414
9681.438477
9654.014648
9624.000977
9616.883789
9650.496094
9657.182617
9671.747070
9680.206055
9657.059570
9672.973633
9688.024414
9715.590820
9691.939453
9710.177734
9725.458984
9702.745117
9709.029297
9748.628906
9764.855469
9769.138672
9833.915039
9852.560547
9799.646484
9751.542969
9740.085938
9737.156250
9732.334961
9784.655273
9788.958984
9808.369141
9821.375977
9874.972656
9873.582031
9886.936523
9887.958984
9845.481445
9808.439453
9784.835938
9837.289062
9788.789062
9817.970703
9841.629883
9842.043945
9773.405273
9742.644531
9696.150391
9661.246094
9678.624023
9673.305664
9666.713867
9644.058594
9672.315430
9694.244141
9743.208984
9715.730469
9678.853516
9663.338867
9693.556641
9678.132812
9698.640625
9767.293945
9797.288086
9768.242188
9788.160156
9839.928711
9810.995117
9842.329102
9868.187500
9851.397461
9806.808594
9783.759766
9826.826172
9814.215820
9830.059570
9875.403320
9865.175781
9845.096680
9861.484375
9881.164062
9830.279297
9792.298828
9817.232422
9798.582031
9798.055664
9824.567383
9844.621094
9810.237305
9794.911133
9785.307617
9806.121094
9823.012695
9846.397461
9834.984375
9881.029297
9892.528320
9861.253906
9786.502930
9722.837891
9687.880859
9658.782227
9657.375000
9683.968750
9703.141602
9706.193359
9675.313477
9648.810547
9620.673828
9664.754883
9629.163086
9661.831055
9745.776367
9777.919922
9796.672852
9821.351562
9843.287109
9778.520508
9733.043945
9706.362305
9687.834961
9686.746094
9695.125000
9688.773438
9673.116211
9688.223633
9674.846680
9663.693359
9656.472656
9683.616211
9689.382812
9706.652344
9748.653320
9782.591797
9754.689453
9764.273438
9773.370117
9765.361328
9768.149414
9832.667969
9833.770508
9776.768555
9763.265625
9800.274414
9811.991211
9801.665039
9812.251953
9838.765625
9823.641602
9847.782227
9841.133789
9811.098633
9740.499023
9696.602539
9704.458984
9671.406250
9655.061523
9675.144531
9708.633789
9721.342773
9758.180664
9773.391602
9724.572266
9712.131836
9716.641602
9718.178711
9746.245117
9792.160156
9824.942383
9814.958984
9840.326172
9849.738281
9832.458984
9841.331055
9872.983398
9911.885742
9849.973633
9777.946289
9673.021484
9629.930664
9619.644531
9653.416016
9685.340820
9653.391602
9614.734375
9592.379883
9582.316406
9582.085938
9593.580078
9596.404297
9614.627930
9625.611328
9621.400391
9628.730469
9630.168945
9629.890625
9611.283203
9608.244141
9618.588867
9613.841797
9616.608398
9642.144531
9641.086914
9637.958008
9645.069336
9662.985352
9671.237305
9710.830078
9688.792969
9681.748047
9689.859375
9686.040039
9711.098633
9716.199219
9730.862305
9703.200195
9693.497070
9706.322266
9714.030273
9708.822266
9725.051758
9753.006836
9730.105469
9733.969727
9749.162109
9744.113281
9747.712891
9794.425781
9840.207031
9839.718750
9865.233398
9898.035156
9901.217773
9857.257812
9774.905273
9718.867188
9676.469727
9662.106445
9670.464844
9721.808594
9684.453125
9639.502930
9681.866211
9691.770508
9706.114258
9707.696289
9744.469727
9745.762695
9754.389648
9812.500977
9838.087891
9811.949219
9835.178711
9863.546875
9833.750977
9831.250977
9845.205078
9834.183594
9833.838867
9800.052734
9781.833984
9700.681641
9673.276367
9691.513672
9664.813477
9671.856445
9706.210938
9752.133789
9727.388672
9710.626953
9667.490234
9670.249023
9662.163086
9756.763672
9800.792969
9804.857422
9805.114258
9820.400391
9822.263672
9808.041992
9806.655273
9794.487305
9774.236328
9820.849609
9831.591797
9842.946289
9808.114258
9822.659180
9846.773438
9848.449219
9854.707031
9893.183594
9893.660156
9888.621094
9878.276367
9751.564453
9655.724609
9656.509766
9690.860352
9651.081055
9598.487305
9576.242188
9572.556641
9578.456055
9557.381836
9571.800781
9618.234375
9638.431641
9672.718750
9732.560547
9752.210938
9711.667969
9742.017578
9768.243164
9777.826172
9784.691406
9766.006836
9715.412109
9678.468750
9689.703125
9667.559570
9670.228516
9665.843750
9688.619141
9708.198242
9758.009766
9790.566406
9760.822266
9769.894531
9749.797852
9691.033203
9704.481445
9747.675781
9752.497070
9725.276367
9706.955078
9730.283203
9707.579102
9712.045898
9788.504883
9796.223633
9793.386719
9788.596680
9739.731445
9689.733398
9717.444336
9740.897461
9763.344727
9773.103516
9776.891602
9802.049805
9833.407227
9793.208984
9735.834961
9725.468750
9770.584961
9765.073242
9778.253906
9831.026367
9834.735352
9810.702148
9817.657227
9806.387695
9769.350586
9760.250977
9736.230469
9665.243164
9683.475586
9666.629883
9633.898438
9599.595703
9615.356445
9625.768555
9628.230469
9630.659180
9692.243164
9693.295898
9715.533203
9742.815430
9754.585938
9780.463867
9831.165039
9856.135742
9862.800781
9889.437500
9911.051758
9851.820312
9769.891602
```
