## Supplementary material for "Functional connectivity across the human subcortical auditory system using an autoregressive matrix-Gaussian copula graphical model approach with partial correlations": Code: roi-01_mean_ts.txt

```
10905.560547
10858.836914
10765.338867
10694.974609
10739.870117
10734.919922
10655.638672
10721.030273
10718.602539
10609.145508
10629.229492
10700.161133
10677.744141
10738.333984
10717.867188
10718.947266
10657.838867
10621.478516
10681.130859
10614.576172
10669.291016
10768.359375
10740.684570
10700.580078
10654.575195
10654.718750
10609.443359
10665.828125
10642.694336
10628.698242
10610.732422
10638.821289
10501.067383
10556.742188
10620.747070
10640.653320
10740.119141
10793.767578
10721.281250
10694.521484
10642.490234
10619.916016
10520.318359
10549.959961
10578.907227
10592.649414
10615.997070
10691.000000
10681.861328
10676.496094
10617.897461
10578.700195
10461.109375
10611.669922
10695.772461
10678.794922
10647.390625
10688.203125
10630.801758
10640.906250
10620.364258
10733.623047
10586.354492
10581.509766
10665.611328
10581.728516
10587.634766
10689.241211
10619.092773
10559.052734
10610.178711
10627.014648
10624.670898
10681.629883
10652.359375
10633.301758
10662.613281
10612.708984
10570.111328
10559.894531
10675.021484
10587.341797
10633.750977
10646.139648
10598.979492
10546.447266
10546.856445
10557.229492
10492.411133
10490.272461
10572.104492
10612.575195
10547.819336
10544.135742
10563.411133
10496.992188
10463.735352
10509.936523
10599.514648
10590.461914
10691.834961
10674.254883
10723.241211
10724.148438
10711.635742
10609.796875
10625.703125
10554.289062
10556.967773
10680.580078
10748.092773
10696.560547
10720.482422
10750.714844
10757.538086
10661.404297
10640.794922
10651.614258
10625.333984
10578.391602
10627.666016
10561.841797
10526.143555
10573.806641
10647.838867
10640.173828
10646.490234
10665.041016
10533.835938
10549.340820
10616.367188
10605.250977
10542.500977
10623.599609
10651.967773
10574.909180
10578.078125
10573.685547
10537.824219
10520.574219
10539.494141
10634.582031
10641.464844
10634.014648
10577.750000
10524.895508
10478.643555
10546.849609
10565.544922
10466.958984
10536.321289
10587.838867
10607.600586
10573.281250
10551.040039
10525.265625
10520.228516
10436.457031
10471.528320
10442.400391
10464.419922
10543.961914
10488.235352
10491.355469
10471.107422
10398.361328
10396.461914
10521.857422
10656.354492
10717.188477
10719.720703
10660.932617
10534.032227
10565.492188
10425.393555
10527.459961
10646.530273
10737.191406
10647.792969
10512.352539
10438.731445
10451.805664
10402.247070
10440.018555
10460.244141
10423.250977
10381.464844
10391.735352
10348.505859
10367.737305
10447.230469
10435.252930
10410.024414
10435.828125
10431.718750
10411.747070
10414.152344
10482.101562
10475.319336
10405.645508
10510.548828
10560.643555
10555.829102
10620.539062
10654.210938
10656.590820
10591.595703
10665.455078
10597.412109
10608.040039
10590.516602
10618.622070
10467.333984
10516.898438
10545.763672
10481.091797
10502.972656
10498.497070
10450.587891
10363.315430
10433.629883
10443.840820
10387.306641
10441.604492
10474.079102
10433.513672
10448.718750
10436.209961
10323.996094
10333.814453
10475.490234
10420.194336
10463.016602
10498.088867
10444.820312
10440.467773
10418.796875
10497.687500
10494.763672
10524.067383
10529.145508
10488.125977
10472.641602
10521.731445
10506.971680
10495.247070
10511.242188
10447.651367
10461.176758
10424.416016
10502.548828
10565.326172
10568.824219
10559.961914
10516.093750
10476.348633
10374.766602
10426.530273
10450.767578
10456.023438
10455.734375
10513.266602
10523.921875
10542.632812
10524.459961
10495.080078
10476.122070
10473.071289
10484.860352
10512.096680
10584.030273
10606.972656
10568.911133
10487.115234
10538.507812
10581.437500
10516.415039
10626.325195
10606.595703
10593.277344
10582.007812
10515.151367
10435.004883
10330.317383
10390.066406
10416.234375
10413.152344
10390.175781
10434.188477
10396.000977
10362.269531
10373.807617
10394.898438
10402.066406
10525.911133
10598.166016
10469.552734
10509.894531
10461.904297
10362.967773
10313.707031
10343.469727
10407.362305
10395.694336
10507.835938
10596.061523
10435.544922
10346.761719
10378.898438
10321.831055
10356.816406
10423.520508
10458.533203
10443.828125
10437.338867
10436.205078
10413.956055
10389.342773
10463.716797
10441.632812
10449.067383
10435.935547
10417.249023
10408.916016
10379.018555
10377.073242
10389.440430
10364.821289
10411.663086
10339.159180
10400.782227
10340.138672
10338.369141
10381.157227
10322.956055
10377.146484
10369.803711
10346.265625
10276.208984
10386.187500
10341.459961
10348.522461
10348.936523
10388.007812
10364.398438
10414.435547
10336.936523
10377.492188
10311.297852
10360.736328
10306.079102
10379.253906
10453.423828
10393.755859
10424.588867
10407.403320
10357.813477
10404.150391
10405.370117
10384.648438
10366.261719
10373.119141
10403.808594
10345.951172
10311.921875
10344.000977
10266.866211
10331.972656
10373.391602
10282.616211
10307.490234
10351.079102
10333.518555
10320.845703
10433.531250
10433.816406
10446.213867
10468.178711
10497.101562
10368.056641
10368.002930
10379.041016
10354.853516
10384.170898
10481.658203
10580.676758
10502.840820
10502.666016
10483.318359
10388.580078
10387.718750
10356.062500
10389.722656
10335.745117
10386.016602
10421.884766
10309.968750
10317.656250
10306.791016
10257.333008
10268.435547
10306.881836
10396.314453
10370.755859
10328.201172
10344.569336
10253.636719
10289.448242
10306.847656
10343.262695
10416.773438
10487.011719
10503.766602
10441.965820
10382.417969
10420.163086
10324.316406
10326.032227
10385.453125
10421.872070
10488.080078
10604.676758
10638.447266
10550.261719
10584.110352
10546.565430
10467.613281
10395.088867
10654.326172
10390.957031
10409.879883
10533.790039
10582.343750
10471.163086
10354.812500
10317.221680
10343.378906
10394.022461
10459.553711
10414.692383
10327.343750
10290.916016
10274.283203
10336.008789
10404.683594
10471.172852
10567.615234
10451.611328
10335.584961
10432.022461
10364.340820
10361.441406
10441.350586
10413.542969
10413.674805
10494.516602
10551.934570
10481.477539
10550.406250
10611.393555
10422.167969
10437.839844
10469.836914
10489.030273
10486.207031
10575.198242
10579.872070
10446.684570
10403.727539
10254.007812
10200.967773
10183.111328
10236.329102
10232.666016
10220.736328
10242.919922
10255.382812
10290.198242
10364.900391
10438.437500
10479.262695
10380.916016
10330.718750
10296.464844
10302.162109
10267.284180
10297.748047
10332.317383
10282.128906
10340.520508
10411.568359
10400.514648
10464.129883
10471.843750
10424.469727
10329.694336
10350.441406
10376.402344
10397.725586
10425.126953
10507.684570
10572.138672
10582.494141
10665.042969
10570.762695
10558.720703
10511.771484
10563.115234
10596.840820
10526.222656
10584.385742
10478.959961
10422.055664
10284.222656
10273.967773
10151.916016
10176.625977
10245.727539
10323.657227
10257.946289
10195.233398
10237.516602
10227.395508
10251.085938
10312.500977
10469.514648
10375.180664
10421.678711
10469.851562
10438.458984
10460.060547
10441.359375
10451.842773
10460.661133
10532.746094
10581.400391
10515.917969
10392.366211
10471.917969
10388.174805
10396.747070
10372.342773
10292.851562
10331.836914
10383.823242
10462.810547
10521.115234
10435.276367
10450.273438
10459.459961
10382.879883
10328.900391
10513.043945
10451.677734
10537.397461
10642.811523
10637.148438
10534.859375
10481.877930
10366.438477
10329.831055
10343.710938
10275.374023
10285.426758
10302.652344
10315.874023
10313.250977
10262.877930
10273.504883
10257.257812
10288.955078
10308.652344
10218.334961
10306.880859
10461.845703
10535.579102
10465.586914
10486.202148
10527.547852
10541.828125
10553.777344
10551.645508
10563.746094
10444.472656
10413.893555
10469.790039
10426.163086
10531.641602
10570.838867
10562.075195
10465.278320
10520.610352
10589.926758
10424.685547
10376.696289
10482.555664
10445.237305
10442.689453
10505.382812
10529.866211
10441.688477
10461.674805
10489.938477
10527.647461
10576.049805
10569.824219
10505.401367
10591.555664
10623.781250
10652.547852
10502.196289
10411.683594
10389.102539
10315.042969
10192.882812
10115.132812
10174.104492
10285.856445
10273.108398
10191.997070
10071.007812
10130.005859
10110.610352
10172.941406
10354.136719
10353.596680
10350.072266
10428.657227
10450.609375
10372.645508
10332.016602
10298.135742
10252.072266
10195.264648
10228.281250
10281.088867
10191.928711
10230.859375
10264.486328
10154.522461
10187.536133
10232.438477
10244.500977
10331.115234
10438.302734
10428.803711
10389.385742
10390.389648
10381.540039
10414.899414
10406.201172
10541.109375
10552.373047
10419.441406
10463.424805
10512.192383
10464.617188
10454.806641
10435.569336
10489.694336
10504.817383
10560.229492
10559.605469
10542.249023
10417.872070
10365.958984
10322.514648
10235.994141
10190.072266
10235.923828
10279.134766
10241.646484
10249.852539
10365.319336
10286.659180
10256.850586
10381.379883
10368.867188
10376.285156
10430.152344
10551.932617
10457.485352
10466.138672
10499.610352
10434.034180
10483.272461
10582.658203
10705.429688
10654.075195
10572.907227
10237.153320
10144.338867
10169.739258
10181.800781
10363.677734
10248.048828
10190.370117
10178.336914
10102.122070
10139.290039
10125.538086
10146.706055
10126.548828
10191.625000
10194.227539
10197.634766
10188.270508
10266.423828
10211.586914
10195.955078
10260.734375
10239.912109
10229.705078
10214.036133
10250.127930
10281.072266
10347.418945
10397.353516
10355.021484
10445.429688
10346.104492
10355.705078
10318.703125
10279.284180
10325.836914
10350.097656
10404.683594
10307.332031
10321.159180
10331.176758
10333.959961
10293.448242
10338.252930
10359.290039
10321.393555
10348.439453
10395.907227
10400.322266
10334.841797
10456.577148
10549.354492
10500.354492
10501.625977
10641.210938
10688.891602
10659.613281
10611.720703
10476.472656
10369.772461
10285.411133
10256.535156
10314.870117
10254.534180
10150.798828
10285.872070
10236.434570
10286.381836
10312.376953
10360.810547
10333.255859
10359.858398
10505.233398
10553.580078
10435.654297
10443.273438
10473.333008
10347.264648
10384.583008
10475.032227
10483.738281
10493.131836
10503.435547
10500.524414
10347.020508
10252.165039
10259.983398
10239.044922
10177.683594
10196.065430
10350.891602
10411.843750
10358.439453
10313.004883
10253.301758
10185.663086
10277.116211
10410.078125
10374.803711
10390.389648
10468.443359
10428.582031
10399.856445
10334.872070
10403.335938
10375.014648
10476.110352
10514.692383
10564.292969
10529.503906
10536.639648
10575.049805
10515.678711
10450.254883
10498.948242
10553.386719
10603.025391
10648.351562
10549.083984
10431.547852
10450.916016
10499.038086
10455.757812
10340.148438
10281.393555
10197.450195
10141.369141
10128.314453
10139.631836
10262.897461
10209.347656
10215.441406
10324.244141
10345.894531
10328.087891
10367.403320
10418.377930
10483.292969
10471.223633
10448.560547
10361.094727
10290.622070
10264.919922
10202.499023
10179.935547
10234.760742
10247.208984
10272.139648
10343.490234
10469.685547
10344.117188
10401.741211
10381.075195
10304.800781
10273.420898
10296.437500
10336.897461
10311.115234
10266.757812
10331.495117
10311.479492
10317.312500
10452.078125
10505.912109
10497.715820
10495.906250
10362.976562
10234.237305
10161.668945
10230.379883
10285.177734
10260.875977
10274.690430
10363.830078
10405.398438
10354.535156
10256.161133
10227.970703
10261.815430
10295.236328
10348.342773
10394.691406
10408.884766
10325.196289
10340.524414
10388.983398
10338.400391
10395.180664
10406.791016
10312.215820
10320.121094
10313.964844
10283.763672
10209.366211
10158.909180
10150.657227
10144.764648
10203.380859
10222.869141
10208.053711
10248.849609
10283.752930
10334.347656
10434.526367
10511.979492
10563.994141
10536.124023
10539.593750
10568.890625
10478.895508
10352.500977
```
