## Supplementary material for "Functional connectivity across the human subcortical auditory system using an autoregressive matrix-Gaussian copula graphical model approach with partial correlations": Code: roi-02_mean_ts.txt

```
11174.391602
11093.088867
11003.180664
10982.872070
11012.201172
10970.161133
10967.431641
11007.047852
11020.266602
10938.495117
10891.257812
10907.006836
10897.260742
10934.310547
10984.997070
10982.177734
10945.483398
10974.856445
10992.777344
10961.467773
10987.635742
11005.347656
10969.715820
10975.652344
10972.887695
10947.156250
10947.267578
10971.045898
10957.791992
10908.916992
10916.946289
10904.019531
10892.751953
10885.673828
10904.678711
10906.625000
10980.833984
10990.857422
10916.190430
10937.285156
10936.790039
10897.686523
10865.320312
10886.154297
10902.471680
10884.281250
10925.869141
10974.010742
10969.365234
10963.132812
10942.433594
10883.195312
10866.799805
10936.684570
10965.076172
10925.159180
10936.702148
10948.295898
10899.735352
10915.915039
10948.604492
10945.990234
10930.679688
10922.686523
10915.606445
10898.335938
10923.885742
10962.378906
10907.019531
10921.622070
10920.320312
10901.734375
10914.140625
10956.007812
10942.884766
10919.743164
10920.795898
10913.138672
10877.614258
10920.305664
10939.482422
10925.955078
10936.064453
10954.981445
10924.470703
10863.598633
10891.401367
10879.763672
10827.698242
10816.352539
10870.243164
10900.966797
10871.711914
10872.707031
10875.808594
10832.255859
10864.304688
10845.117188
10860.610352
10895.783203
10909.453125
10892.956055
10917.649414
10957.204102
10927.942383
10892.691406
10803.959961
10864.494141
10880.360352
10900.961914
10910.023438
10847.720703
10847.317383
10860.518555
10889.448242
10859.608398
10885.511719
10871.228516
10809.820312
10814.907227
10846.380859
10835.159180
10862.133789
10925.291992
10971.084961
10947.809570
10927.090820
10902.341797
10838.431641
10869.606445
10915.921875
10911.120117
10883.527344
10959.078125
10955.446289
10926.397461
10914.465820
10946.977539
10884.196289
10897.657227
10924.944336
10930.447266
10928.351562
10966.233398
10987.269531
10901.344727
10896.136719
10952.916992
10909.793945
10836.973633
10872.489258
10906.183594
10856.194336
10867.153320
10891.714844
10874.274414
10868.474609
10891.371094
10841.313477
10870.182617
10871.516602
10883.170898
10865.636719
10894.323242
10856.001953
10809.856445
10805.289062
10885.957031
10905.958008
10976.893555
11013.400391
10942.945312
10877.437500
10917.463867
10864.365234
10864.931641
10906.316406
10930.721680
10874.217773
10866.684570
10846.756836
10818.681641
10786.073242
10817.494141
10824.964844
10796.240234
10824.159180
10817.340820
10795.052734
10838.343750
10848.455078
10800.462891
10772.122070
10804.399414
10824.482422
10779.358398
10796.021484
10851.254883
10805.500000
10825.433594
10842.944336
10891.777344
10906.117188
10962.375977
10994.193359
10949.885742
10960.370117
10952.972656
10937.566406
10916.097656
10932.177734
10944.477539
10878.739258
10925.449219
10936.726562
10906.326172
10894.308594
10889.566406
10832.333984
10847.661133
10858.130859
10842.901367
10860.412109
10885.050781
10883.107422
10829.668945
10879.172852
10834.882812
10800.520508
10827.090820
10848.460938
10842.958008
10882.930664
10886.034180
10831.610352
10877.212891
10886.393555
10875.487305
10904.655273
10921.925781
10889.233398
10910.459961
10918.557617
10917.358398
10897.921875
10888.186523
10863.606445
10850.309570
10904.920898
10873.834961
10891.737305
10903.271484
10906.161133
10893.921875
10903.448242
10877.459961
10859.341797
10862.490234
10869.582031
10874.648438
10904.369141
10908.127930
10892.508789
10933.209961
10871.300781
10873.786133
10869.094727
10923.192383
10915.404297
10920.804688
10960.343750
10987.772461
10954.333984
10930.313477
10935.227539
10937.481445
10895.120117
10930.344727
10934.833008
10913.341797
10914.503906
10891.008789
10806.063477
10839.768555
10876.591797
10837.214844
10857.220703
10840.027344
10810.892578
10800.749023
10840.618164
10833.574219
10784.708008
10809.823242
10907.668945
10918.700195
10864.767578
10847.946289
10844.063477
10765.502930
10824.031250
10841.904297
10834.392578
10818.875977
10860.339844
10857.315430
10781.525391
10793.779297
10812.414062
10772.265625
10792.207031
10815.820312
10816.650391
10813.523438
10819.788086
10786.574219
10793.636719
10807.920898
10811.817383
10794.454102
10822.286133
10783.661133
10820.702148
10819.428711
10807.461914
10798.128906
10825.244141
10777.158203
10819.528320
10811.459961
10816.297852
10787.215820
10777.614258
10767.361328
10790.956055
10807.295898
10793.494141
10796.663086
10825.988281
10804.448242
10803.920898
10821.163086
10813.507812
10808.376953
10824.315430
10838.156250
10802.646484
10834.139648
10834.634766
10834.715820
10817.386719
10870.647461
10854.864258
10851.510742
10849.183594
10851.624023
10815.720703
10846.344727
10852.686523
10822.566406
10847.971680
10846.912109
10802.144531
10801.817383
10816.318359
10796.371094
10810.777344
10831.027344
10827.502930
10821.381836
10845.020508
10825.022461
10837.115234
10851.622070
10888.165039
10856.996094
10855.369141
10881.290039
10890.712891
10843.718750
10831.799805
10878.968750
10824.743164
10827.830078
10879.240234
10910.208008
10879.850586
10867.815430
10845.055664
10776.500977
10770.666992
10817.134766
10808.664062
10789.104492
10840.328125
10821.642578
10783.441406
10764.536133
10738.312500
10710.990234
10740.589844
10798.364258
10800.819336
10805.342773
10818.526367
10806.621094
10773.377930
10798.267578
10824.826172
10793.782227
10850.528320
10905.070312
10899.110352
10886.522461
10878.700195
10856.491211
10816.259766
10827.505859
10843.427734
10820.008789
10836.127930
10891.803711
10872.760742
10853.131836
10860.217773
10867.005859
10767.714844
10830.827148
10961.375977
10829.115234
10794.137695
10857.395508
10876.742188
10782.484375
10782.708008
10805.409180
10793.132812
10809.881836
10861.634766
10849.755859
10828.778320
10839.866211
10859.317383
10831.806641
10868.426758
10898.557617
10907.404297
10841.613281
10815.561523
10854.126953
10855.049805
10894.068359
10892.571289
10886.174805
10858.334961
10924.321289
10938.801758
10950.553711
10972.258789
10996.430664
10904.208984
10894.445312
10917.537109
10913.828125
10872.342773
10926.634766
10923.161133
10856.042969
10827.390625
10820.267578
10768.512695
10762.973633
10801.020508
10802.777344
10754.374023
10780.736328
10835.044922
10853.630859
10867.854492
10916.843750
10925.274414
10854.144531
10883.073242
10867.958984
10845.057617
10845.236328
10889.497070
10865.713867
10814.877930
10900.445312
10906.618164
10919.541992
10938.448242
10934.903320
10847.210938
10819.743164
10883.043945
10876.939453
10887.334961
10930.182617
10983.219727
11002.377930
11011.471680
11057.997070
11007.068359
10946.021484
10963.383789
10988.360352
10957.770508
10908.751953
10900.548828
10879.182617
10839.439453
10820.792969
10819.770508
10750.514648
10734.739258
10744.101562
10790.968750
10790.022461
10772.134766
10786.085938
10751.271484
10787.908203
10787.497070
10798.938477
10791.695312
10839.717773
10863.396484
10812.238281
10808.113281
10847.881836
10869.172852
10867.740234
10975.892578
10964.031250
10908.500000
10882.082031
10863.278320
10844.520508
10847.696289
10902.799805
10911.926758
10911.000977
10931.645508
10990.975586
10989.932617
10985.801758
10984.916992
10916.801758
10912.016602
10911.238281
10928.608398
10912.657227
10993.208008
11035.240234
11022.544922
10986.753906
10920.425781
10849.382812
10821.458984
10815.539062
10798.811523
10834.145508
10795.420898
10787.175781
10822.056641
10852.389648
10820.830078
10807.167969
10808.706055
10822.570312
10793.356445
10846.633789
10939.045898
10931.832031
10917.168945
10939.465820
10970.661133
10947.069336
10974.415039
11021.756836
10967.035156
10900.912109
10899.820312
10889.758789
10898.075195
10968.652344
11023.661133
10994.394531
10957.423828
11040.236328
11018.013672
10969.358398
10951.209961
10965.092773
10939.793945
10965.442383
11026.462891
11002.580078
10960.034180
10953.647461
10932.649414
10951.273438
10995.458984
10974.412109
10958.017578
10991.541992
11052.203125
10984.682617
10926.038086
10872.865234
10787.543945
10743.220703
10771.770508
10725.599609
10782.799805
10789.956055
10755.616211
10738.853516
10715.216797
10717.156250
10712.279297
10770.440430
10830.394531
10850.973633
10901.971680
10944.356445
10947.226562
10874.130859
10885.502930
10835.353516
10779.735352
10785.461914
10815.090820
10797.163086
10790.634766
10813.281250
10800.630859
10773.671875
10785.900391
10766.080078
10785.270508
10845.108398
10880.285156
10881.406250
10886.597656
10923.262695
10900.276367
10878.913086
10917.769531
10977.695312
10984.008789
10910.319336
10923.998047
10962.923828
10913.478516
10876.564453
10920.106445
10932.686523
10921.244141
10979.608398
10985.951172
10945.934570
10879.582031
10829.455078
10829.375977
10773.379883
10774.509766
10820.685547
10811.674805
10831.271484
10860.135742
10885.175781
10823.451172
10856.896484
10865.305664
10833.802734
10855.639648
10913.980469
10943.330078
10903.014648
10953.986328
10970.364258
10920.128906
10935.897461
11008.528320
11038.928711
10971.983398
10924.549805
10824.492188
10748.465820
10712.573242
10769.166992
10781.788086
10757.586914
10720.474609
10682.584961
10617.896484
10669.201172
10670.881836
10668.868164
10701.257812
10737.921875
10717.926758
10735.826172
10761.404297
10714.484375
10727.680664
10749.827148
10744.895508
10758.710938
10744.266602
10725.991211
10745.713867
10760.602539
10760.937500
10774.269531
10800.229492
10787.352539
10744.515625
10776.152344
10801.039062
10776.426758
10809.318359
10832.083984
10834.424805
10773.246094
10805.377930
10799.270508
10799.935547
10808.409180
10839.104492
10819.069336
10798.223633
10820.029297
10866.670898
10849.276367
10877.079102
10939.848633
10983.685547
10951.004883
10957.731445
11014.964844
11038.833008
10977.190430
10945.514648
10903.809570
10812.359375
10797.831055
10802.984375
10807.982422
10797.270508
10776.134766
10790.446289
10767.972656
10799.203125
10822.533203
10827.585938
10828.567383
10849.791992
10918.466797
10904.388672
10903.099609
10959.045898
10936.109375
10883.470703
10911.925781
10919.203125
10897.216797
10898.272461
10871.085938
10833.273438
10788.608398
10790.653320
10787.045898
10764.376953
10769.011719
10808.717773
10839.875000
10792.601562
10805.790039
10781.338867
10749.528320
10745.239258
10840.380859
10903.756836
10894.046875
10892.630859
10926.681641
10916.945312
10933.949219
10956.983398
10894.698242
10832.238281
10927.156250
10976.863281
10930.183594
10921.474609
10974.641602
10955.779297
10927.254883
10961.672852
10955.436523
10968.655273
10972.624023
11032.830078
10941.906250
10816.502930
10824.949219
10875.329102
10801.968750
10754.289062
10736.224609
10720.445312
10688.197266
10687.217773
10698.607422
10742.013672
10743.663086
10803.681641
10855.507812
10825.175781
10792.080078
10841.829102
10852.581055
10874.015625
10933.468750
10908.167969
10812.545898
10794.487305
10791.542969
10746.997070
10782.321289
10785.897461
10762.439453
10806.315430
10857.159180
10867.166016
10854.323242
10901.948242
10881.281250
10793.197266
10803.429688
10859.201172
10832.999023
10817.693359
10839.918945
10827.130859
10819.515625
10846.829102
10910.264648
10900.941406
10948.085938
10933.346680
10869.166992
10824.318359
10818.810547
10836.545898
10853.715820
10839.239258
10865.092773
10940.113281
10973.413086
10904.432617
10871.215820
10852.734375
10838.516602
10875.497070
10900.933594
10944.634766
10941.400391
10953.688477
10963.284180
10918.598633
10923.254883
10904.632812
10877.965820
10802.373047
10819.838867
10806.019531
10766.849609
10757.220703
10780.928711
10739.408203
10730.009766
10735.711914
10765.450195
10767.946289
10772.304688
10827.954102
10838.946289
10865.403320
10916.171875
10931.310547
10942.593750
11024.116211
11043.914062
10982.727539
10954.195312
```
