## Supplementary material for "Functional connectivity across the human subcortical auditory system using an autoregressive matrix-Gaussian copula graphical model approach with partial correlations": Code: roi-03_mean_ts.txt

```
11492.693359
11373.222656
11183.069336
11255.354492
11269.026367
11151.522461
11124.418945
11242.184570
11227.106445
11060.222656
11174.812500
11146.562500
11114.367188
11158.572266
11229.168945
11114.235352
11051.902344
11198.459961
11151.399414
11069.899414
11160.800781
11250.690430
11158.315430
11186.861328
11178.893555
11111.623047
11197.066406
11212.042969
11213.174805
11080.136719
11178.905273
11026.609375
11060.058594
11087.281250
11107.718750
11060.627930
11270.491211
11170.607422
11102.745117
11130.635742
11185.558594
11008.100586
11000.472656
11055.921875
11202.931641
11059.322266
11152.730469
11168.625000
11122.578125
11199.257812
11152.376953
11049.178711
10929.379883
11166.225586
11148.873047
11073.073242
11169.413086
11221.025391
11137.408203
11154.215820
11241.655273
11151.491211
11123.983398
11086.150391
11161.495117
11005.747070
11134.583008
11119.126953
11011.237305
11086.398438
11079.381836
10988.232422
11053.257812
11136.533203
11018.761719
11065.084961
11053.523438
11070.077148
10973.617188
11095.291992
11077.941406
11034.679688
11013.549805
11160.302734
11072.555664
10988.073242
11029.276367
11037.437500
10903.674805
11048.158203
11030.585938
11131.232422
11022.972656
11065.112305
11034.611328
10950.153320
11070.100586
11012.177734
11026.790039
11081.931641
11196.851562
11148.780273
11199.884766
11184.382812
11142.132812
11000.327148
11015.786133
11071.199219
11031.699219
11108.320312
11193.132812
10994.527344
11099.710938
11149.851562
11131.642578
11058.219727
11128.969727
11172.905273
11043.004883
11045.097656
11157.643555
11011.791992
11060.042969
11053.955078
11122.618164
11095.533203
11268.683594
11165.780273
11046.278320
11067.364258
11149.582031
11045.524414
11018.927734
11143.193359
11109.069336
10984.541992
11122.062500
11144.772461
10990.937500
10978.525391
11125.894531
11053.202148
11059.728516
11102.378906
11162.828125
10948.828125
11096.525391
11058.834961
11083.854492
10924.573242
11098.786133
11093.113281
11007.959961
11089.536133
11153.707031
11012.592773
11022.095703
11037.839844
10967.766602
10981.972656
11069.628906
11017.104492
11001.552734
11018.213867
10949.444336
10794.309570
10909.132812
10994.815430
11009.417969
11220.098633
11206.905273
11136.696289
10950.518555
10969.880859
11113.123047
11075.289062
11112.700195
11285.379883
11106.420898
11036.036133
11011.462891
10922.876953
10898.018555
11020.979492
11012.534180
10840.966797
10921.435547
10933.780273
10895.365234
10983.661133
11055.256836
10962.592773
10965.360352
11013.764648
10972.695312
10915.837891
11011.833008
11123.570312
10995.287109
10974.412109
11000.263672
11068.152344
11030.148438
11132.742188
11200.123047
11039.745117
11100.149414
11130.465820
11099.929688
10997.943359
11147.281250
11068.360352
10986.733398
11057.594727
11110.662109
10947.180664
10966.753906
11034.646484
10921.405273
10966.997070
11002.278320
10963.806641
10955.172852
11074.542969
10980.772461
10933.046875
11035.531250
10920.059570
10856.345703
10973.751953
10971.934570
10930.360352
11033.129883
10956.620117
10871.391602
10952.124023
10928.424805
10924.194336
10991.911133
11112.844727
11010.278320
11022.804688
10997.864258
10999.598633
10994.817383
11059.011719
10933.044922
10934.248047
10986.098633
10918.452148
10997.402344
11134.384766
11017.185547
11029.854492
11052.569336
10994.038086
10901.592773
10964.468750
10974.140625
10883.783203
11068.760742
11024.974609
10910.973633
11076.239258
11027.837891
10898.427734
10972.447266
10978.876953
10964.519531
10957.441406
11057.437500
11087.197266
10946.542969
11011.001953
11047.951172
11054.803711
10969.941406
11121.514648
11078.811523
11045.220703
11089.045898
11043.663086
10836.586914
10932.609375
10960.603516
10863.929688
10858.218750
10986.582031
10866.837891
10878.751953
10891.989258
10928.591797
10872.640625
10946.084961
11090.508789
11011.651367
10938.136719
11015.505859
10956.072266
10857.778320
10929.725586
11003.267578
10921.517578
10956.748047
11056.008789
11085.053711
10905.989258
10921.168945
10883.660156
10806.341797
10926.220703
10938.367188
10925.076172
10976.563477
11023.201172
10899.733398
10923.879883
10962.375000
10883.251953
10920.132812
11040.693359
10898.131836
10982.399414
10971.090820
10917.408203
10955.332031
10989.348633
10967.694336
10992.514648
10981.163086
10970.992188
10914.908203
11014.851562
10905.767578
10892.402344
10986.888672
10962.048828
10847.263672
10952.614258
10900.239258
10863.358398
10963.817383
10951.360352
10935.131836
10983.172852
11008.073242
10883.219727
10989.797852
10931.388672
10892.902344
10902.608398
11034.760742
10945.744141
10916.952148
11020.440430
11010.302734
10937.582031
11030.889648
10939.333984
10897.087891
10978.875977
11036.187500
10845.365234
10975.191406
10882.794922
10897.982422
10902.260742
10907.312500
10905.094727
10873.871094
10957.180664
10957.007812
10880.236328
10927.089844
10973.097656
10880.967773
11004.504883
10995.251953
11070.154297
10921.069336
10990.998047
10970.911133
10911.240234
10992.783203
11035.487305
11114.657227
10973.524414
11002.487305
10962.207031
10850.358398
10903.177734
10912.930664
10972.410156
10797.708008
11010.738281
10927.332031
10898.811523
10944.597656
10850.668945
10735.479492
10860.416016
10917.320312
10877.357422
10862.828125
10933.180664
10907.564453
10749.614258
10857.553711
10801.594727
10853.151367
10893.151367
11006.397461
10926.845703
10893.421875
10861.083008
10887.148438
10776.938477
10761.742188
10821.760742
10713.833008
10883.130859
10934.606445
11006.910156
10972.655273
11063.537109
11010.983398
10865.863281
11025.056641
11015.850586
10877.635742
10881.629883
11016.727539
11087.232422
10930.649414
10879.162109
10955.710938
10859.149414
10931.938477
10996.873047
11037.634766
10867.305664
10903.711914
10919.140625
10806.818359
10918.203125
10956.722656
11030.233398
10889.987305
10924.764648
10907.480469
10901.982422
10959.197266
10967.748047
10854.447266
10925.337891
11025.287109
10997.567383
11023.142578
11007.684570
11074.039062
10844.030273
10940.566406
10973.820312
10978.787109
10932.260742
11055.946289
11011.020508
10901.670898
10865.848633
10822.267578
10699.155273
10753.432617
10793.868164
10846.127930
10716.555664
10772.401367
10879.655273
10851.001953
10907.876953
11027.455078
11006.050781
10854.183594
10893.176758
10894.432617
10860.388672
10755.953125
10887.284180
10845.777344
10789.216797
10913.187500
10974.598633
10885.281250
10989.645508
11002.528320
10905.894531
10831.454102
10954.916016
10953.940430
10926.472656
10988.330078
10978.685547
11026.068359
10994.235352
11111.055664
10973.986328
10911.471680
10988.969727
11070.325195
11031.144531
10932.517578
11060.447266
11024.154297
10886.977539
10879.278320
10845.291992
10749.023438
10766.940430
10825.943359
10903.745117
10767.991211
10789.435547
10853.899414
10762.525391
10852.502930
10800.213867
10879.635742
10837.882812
10961.296875
10968.474609
10903.812500
10927.095703
10988.787109
10988.513672
10991.900391
11169.585938
11105.838867
11079.044922
11010.765625
10997.415039
10865.344727
10828.342773
10978.772461
10896.065430
10949.049805
11062.476562
11203.706055
11011.660156
11022.511719
10994.520508
10929.586914
10934.306641
10972.373047
11029.092773
10996.792969
11132.196289
11126.530273
11149.353516
11097.979492
11085.157227
10857.780273
10922.993164
10964.555664
10879.614258
10912.489258
10907.700195
10901.339844
10895.264648
10934.140625
10864.781250
10841.303711
10857.725586
10907.287109
10837.098633
10917.832031
11068.667969
11069.798828
11020.642578
11096.424805
11068.117188
10973.345703
11098.213867
11100.642578
11035.335938
10922.029297
10942.534180
10950.745117
10945.140625
11018.465820
11178.921875
11014.959961
11011.750977
11038.576172
11044.869141
10954.466797
10940.968750
10976.247070
10885.266602
10939.362305
11075.670898
10957.595703
10912.219727
10917.895508
10924.775391
10999.444336
11047.586914
11051.392578
11007.023438
11044.958008
11211.684570
11047.868164
11008.506836
10963.848633
10851.267578
10717.927734
10866.555664
10793.160156
10771.674805
10845.268555
10854.165039
10663.549805
10704.989258
10718.819336
10639.772461
10738.322266
10912.162109
10909.350586
10878.357422
10974.821289
11002.351562
10880.241211
10871.347656
10840.710938
10715.694336
10718.581055
10797.126953
10794.264648
10840.558594
10869.416016
10880.197266
10852.848633
10851.873047
10850.690430
10871.131836
10957.452148
11056.703125
10995.306641
10950.895508
10974.957031
10961.522461
10908.457031
10972.202148
11051.498047
11090.657227
10953.505859
11008.701172
11027.634766
11025.508789
10954.865234
10975.666016
11009.905273
10994.232422
11039.645508
11103.519531
11040.549805
10871.014648
10883.948242
10920.062500
10723.069336
10811.427734
10764.017578
10802.724609
10755.317383
10901.444336
10913.173828
10808.055664
10907.541992
10932.145508
10876.815430
10960.402344
10952.578125
11085.975586
10934.309570
11012.744141
11034.521484
10902.633789
10973.403320
11066.261719
11174.109375
11062.277344
11058.697266
10917.779297
10742.315430
10776.583984
10843.796875
10877.561523
10827.259766
10780.334961
10710.334961
10634.878906
10763.339844
10757.570312
10673.136719
10779.990234
10780.627930
10806.971680
10764.688477
10879.755859
10790.741211
10740.236328
10790.757812
10862.299805
10848.845703
10862.027344
10811.379883
10949.232422
10881.787109
10940.902344
10975.266602
10991.264648
10984.549805
10874.520508
10966.044922
10919.934570
10910.205078
10964.828125
10988.031250
10991.039062
10840.843750
10933.104492
10935.559570
10874.584961
10985.168945
10929.772461
10976.965820
10876.453125
10906.542969
10994.799805
10950.663086
11004.628906
11123.747070
11091.401367
11021.293945
11088.167969
11201.264648
11231.418945
11116.313477
11145.040039
11067.129883
10923.395508
10879.030273
10876.207031
10889.687500
10820.429688
10819.420898
10914.865234
10801.866211
10910.168945
10910.542969
10970.086914
10909.016602
10923.549805
11077.215820
11047.437500
10937.015625
10978.915039
10970.252930
10897.892578
10925.089844
11059.417969
10954.370117
10974.852539
10949.775391
10934.958008
10830.907227
10812.450195
10815.421875
10802.261719
10729.916016
10837.230469
10872.691406
10891.125977
10897.935547
10860.107422
10788.044922
10759.821289
10887.145508
10920.597656
10947.370117
10983.527344
11008.584961
10969.329102
10953.255859
10893.844727
10924.026367
10835.333984
10929.041992
11052.233398
11062.558594
11042.660156
11066.893555
11068.087891
11023.406250
10966.040039
10905.781250
10983.777344
10978.507812
11059.721680
10936.152344
10909.543945
11013.463867
11032.183594
10971.188477
10761.910156
10837.760742
10784.713867
10646.716797
10679.787109
10802.421875
10789.081055
10741.173828
10844.382812
10934.950195
10867.051758
10804.709961
10941.020508
10896.281250
10967.083008
11005.416016
11059.303711
10861.697266
10836.402344
10869.051758
10725.004883
10713.062500
10793.186523
10769.289062
10844.165039
10949.092773
10954.990234
10936.059570
10977.832031
10918.393555
10816.266602
10799.334961
10986.796875
10842.750977
10850.325195
10880.152344
10873.110352
10799.332031
10910.087891
11042.530273
10987.036133
11097.986328
11044.353516
10909.591797
10764.283203
10790.312500
10789.594727
10820.927734
10831.041992
10802.820312
10968.231445
10959.501953
10893.472656
10866.264648
10827.541992
10931.534180
10873.047852
10935.306641
10967.017578
10895.893555
10948.550781
10984.159180
10986.371094
10989.594727
11030.558594
10963.581055
10827.333008
10933.842773
10917.781250
10860.889648
10930.265625
10888.982422
10751.980469
10772.193359
10809.061523
10888.696289
10811.152344
10844.208984
10974.171875
10915.626953
10928.450195
11075.837891
11031.103516
11065.999023
11102.950195
11056.632812
11008.440430
10912.432617
```
