## Supplementary material for "Functional connectivity across the human subcortical auditory system using an autoregressive matrix-Gaussian copula graphical model approach with partial correlations": Code: roi-04_mean_ts.txt

```
9679.493164
9596.564453
9551.177734
9542.167969
9510.533203
9474.677734
9634.538086
9552.412109
9507.211914
9424.269531
9678.332031
9536.129883
9454.086914
9362.162109
9352.705078
9497.019531
9484.750000
9482.654297
9302.683594
9527.133789
9232.447266
9585.578125
9396.824219
9505.312500
9459.322266
9283.378906
9551.524414
9445.565430
9271.760742
9487.844727
9401.960938
9749.273438
9587.628906
9487.654297
9640.073242
9427.616211
9498.232422
9467.184570
9337.111328
9409.198242
9573.931641
9605.922852
9657.810547
9203.590820
9456.486328
9679.169922
9524.904297
9409.570312
9436.435547
9644.428711
9604.103516
9715.777344
9584.193359
9516.787109
9659.199219
9430.234375
9628.531250
9542.355469
9585.253906
9806.959961
9835.548828
9942.471680
9597.287109
9704.119141
9719.078125
9738.611328
9649.830078
9414.241211
9777.048828
9627.509766
9732.498047
9667.269531
9605.855469
9540.435547
9377.541016
9466.613281
9391.802734
9659.716797
9521.867188
9344.685547
9743.623047
9667.867188
9571.970703
9330.746094
9618.050781
9613.376953
9658.410156
9345.949219
9617.270508
9580.203125
9667.143555
9239.080078
9646.071289
9490.398438
9619.825195
9743.413086
9594.529297
9681.060547
9457.251953
9523.554688
9630.683594
9578.730469
9591.393555
9616.657227
9547.842773
9827.025391
9890.988281
9673.701172
9738.406250
9897.357422
9915.007812
9607.356445
9509.964844
9652.384766
9569.818359
9640.968750
9762.039062
9795.999023
9434.814453
9643.911133
9565.023438
9691.865234
9750.960938
9740.408203
9612.595703
9657.066406
9671.227539
9902.835938
9576.855469
9846.357422
9741.515625
9708.041016
9577.025391
10069.600586
9620.253906
9597.703125
9826.205078
9600.253906
9873.823242
9897.330078
9625.978516
9793.134766
9644.855469
9884.689453
9859.070312
9627.361328
9552.449219
9863.509766
9770.576172
9755.152344
9405.209961
9877.966797
9800.557617
9752.900391
9692.093750
9717.726562
9662.066406
9803.363281
9756.349609
9559.896484
9741.755859
9709.216797
9650.128906
9286.464844
9762.714844
9754.287109
9810.591797
9631.583008
9825.367188
9736.166992
9823.693359
9417.708008
9798.886719
9436.812500
10164.207031
9409.197266
9491.000000
9851.738281
9705.482422
9813.353516
9556.998047
9785.716797
9802.847656
9282.162109
9691.376953
9606.083008
9756.738281
9504.513672
9827.167969
10051.171875
9550.869141
9862.542969
9448.466797
9480.798828
9673.738281
9734.970703
9852.501953
9620.320312
9487.863281
9800.332031
9833.550781
9692.773438
9489.019531
9669.982422
9946.746094
9555.824219
9640.375000
9638.763672
9616.274414
9783.173828
9701.437500
9652.850586
9985.144531
9499.077148
9793.242188
9551.117188
9505.548828
9474.064453
9911.186523
9288.636719
9740.034180
9749.855469
9517.228516
9817.990234
9756.013672
9599.404297
9557.465820
9734.104492
9718.890625
9679.619141
9642.169922
9572.472656
9741.535156
9563.389648
9864.042969
9578.935547
9979.425781
9669.103516
9420.664062
9480.468750
9501.567383
9860.358398
9761.712891
9716.130859
9831.203125
9609.458984
9447.391602
9817.622070
9634.495117
9816.906250
9591.091797
9689.158203
9752.132812
9509.185547
9838.392578
9520.621094
9656.257812
9800.454102
9527.682617
9532.136719
9637.095703
9790.287109
9507.667969
9566.533203
9602.265625
9518.181641
9728.433594
9773.649414
9674.906250
9708.863281
9783.750977
9612.517578
9555.887695
9432.273438
9841.376953
9816.593750
9622.712891
9963.015625
9838.591797
9728.974609
9729.900391
9663.059570
9611.041992
9594.968750
9470.951172
9716.427734
9806.563477
9600.089844
9646.423828
9667.950195
9684.538086
9643.742188
9638.851562
9812.013672
9807.962891
9837.521484
9828.639648
9661.094727
9472.602539
9942.892578
9834.103516
9751.495117
9563.423828
9641.669922
9735.110352
9815.588867
9917.589844
9603.841797
9629.828125
9918.660156
9974.369141
9732.019531
9909.631836
9787.048828
9677.176758
9661.731445
9665.238281
9795.740234
9876.241211
9576.882812
9475.497070
9664.477539
9770.812500
9644.796875
10104.344727
9621.859375
9555.172852
9601.117188
9664.868164
9627.780273
9886.466797
9823.445312
9509.950195
9817.634766
10099.066406
9755.613281
9843.183594
9654.398438
9642.591797
9750.170898
9515.625000
9597.925781
9461.837891
9780.016602
9702.845703
9695.539062
9923.396484
9356.700195
9534.369141
9910.010742
9658.153320
9484.846680
9589.953125
9649.090820
9728.886719
9626.464844
9602.109375
9543.189453
9624.664062
10012.361328
9675.943359
9272.381836
9798.611328
9660.801758
9622.509766
9970.440430
9514.740234
9597.390625
9486.103516
9734.019531
9346.455078
9522.625000
9622.134766
9615.712891
9589.927734
9814.583984
9533.023438
9605.440430
9419.722656
9918.680664
9642.608398
9549.619141
9736.151367
9911.697266
9871.285156
9659.891602
10025.955078
9773.628906
9673.915039
9874.091797
9720.646484
9867.021484
9848.963867
10068.539062
9963.491211
10057.648438
9967.097656
9712.780273
9664.433594
10274.720703
9992.387695
9835.437500
10007.438477
10049.505859
9800.990234
10134.814453
9924.878906
9901.975586
10018.695312
9879.503906
10101.341797
9379.346680
9968.251953
9768.679688
9843.283203
9828.382812
10096.666992
9486.793945
9284.052734
9762.583984
10027.511719
9528.603516
9866.527344
9940.930664
9897.601562
10009.250000
10081.761719
10052.449219
9078.527344
9821.595703
9567.290039
9721.594727
9730.986328
10021.171875
9708.921875
9543.597656
9626.318359
9881.780273
9537.141602
9793.261719
9551.386719
9497.908203
9401.297852
9642.048828
9572.483398
9546.940430
9650.548828
9579.334961
9692.596680
9651.031250
9942.250000
9371.501953
9396.579102
10009.761719
9716.796875
9586.441406
9757.855469
9706.232422
9773.347656
9611.801758
10030.605469
9916.623047
9595.019531
9663.734375
9672.541992
9725.697266
9763.431641
9876.494141
9881.394531
9621.457031
9784.470703
10010.738281
9501.558594
9548.406250
10029.806641
9876.644531
9724.857422
9778.068359
9934.066406
9871.117188
9776.335938
10004.429688
9818.547852
9752.294922
9842.046875
9621.506836
9915.404297
9901.293945
10080.761719
9617.701172
9541.464844
9990.390625
9943.306641
9720.519531
10202.242188
9808.365234
9847.070312
9679.744141
10148.748047
9915.178711
9538.868164
9976.373047
9771.210938
9911.230469
9939.061523
10034.359375
9608.004883
9604.925781
9911.000000
9741.936523
9960.291016
9859.214844
9894.314453
9975.259766
9710.354492
9910.375977
10124.941406
10046.061523
10001.023438
9957.188477
10024.382812
9728.289062
10091.490234
9828.007812
9748.728516
9737.121094
9956.751953
9844.132812
9838.671875
9862.923828
9902.027344
9837.666016
9801.087891
10159.876953
9997.375000
9976.466797
10060.123047
9822.794922
10039.177734
9727.406250
9939.650391
10101.935547
10119.320312
9917.304688
9782.679688
10032.435547
10332.993164
10125.775391
9973.720703
9786.769531
9928.041992
9922.529297
9759.660156
10080.998047
10011.646484
9766.590820
9895.081055
10151.255859
9895.953125
9752.587891
9890.386719
10023.601562
9586.113281
10076.632812
9859.345703
9859.742188
10018.994141
9976.181641
9957.296875
9989.173828
9869.921875
10084.109375
9936.558594
9842.861328
9648.195312
9974.888672
9862.350586
9738.660156
9812.607422
9873.017578
9613.598633
9757.435547
10177.542969
9792.832031
9750.544922
9822.738281
9781.550781
9661.533203
9645.326172
10192.872070
9792.594727
9679.964844
9544.587891
9883.308594
9757.912109
9690.210938
10158.118164
9504.669922
9608.904297
9666.724609
9532.901367
9844.134766
9752.528320
9700.558594
9448.635742
9700.820312
10033.736328
9681.732422
9655.103516
9989.181641
9999.539062
10001.558594
9797.529297
9872.916016
10162.515625
9697.216797
9801.908203
9900.013672
10015.365234
9780.685547
10009.349609
9972.980469
10123.144531
10036.764648
9973.070312
10012.306641
10108.213867
9996.169922
10063.789062
10404.924805
10030.690430
10023.965820
9839.859375
10178.315430
9960.824219
9891.623047
10283.726562
10250.203125
10152.753906
10428.845703
10380.863281
9816.166016
10126.214844
10102.943359
9669.263672
10184.925781
9798.294922
9900.054688
9977.511719
9943.878906
9900.167969
9821.974609
10300.948242
9780.882812
9928.386719
9856.625977
9458.037109
9945.232422
9999.558594
9992.732422
9962.731445
9880.931641
9874.904297
10018.621094
10070.128906
10045.171875
10012.041016
9841.849609
10172.998047
10250.126953
9899.873047
10260.270508
9838.757812
10001.790039
9696.488281
9829.444336
9826.704102
9951.678711
9839.818359
9938.806641
9836.179688
9856.984375
10070.890625
9783.864258
9883.356445
10203.066406
10006.343750
9896.744141
10185.371094
10229.800781
10272.414062
10051.657227
9985.540039
10302.543945
9728.378906
9604.939453
10111.988281
10167.246094
9827.509766
9783.480469
10280.208984
10128.532227
10363.982422
10119.016602
10253.088867
10444.597656
10080.940430
10265.919922
10312.776367
10235.679688
10084.730469
10273.908203
10087.310547
9808.312500
10248.894531
10043.988281
10154.802734
10109.015625
10182.511719
10107.053711
10412.390625
10193.923828
9882.611328
10216.318359
9984.621094
9772.278320
10139.183594
10164.554688
9728.378906
9945.072266
9932.169922
9986.957031
9691.157227
9839.540039
9930.836914
9955.181641
9693.689453
9791.789062
9565.344727
10044.417969
9450.919922
10049.832031
10340.857422
9890.846680
10121.923828
10117.607422
10167.936523
10164.847656
10072.292969
10013.265625
10078.552734
10062.105469
9946.650391
9983.296875
9862.412109
10060.544922
10175.540039
10120.286133
9876.792969
10305.306641
9734.232422
9699.254883
9996.410156
10118.039062
10086.187500
9799.378906
10109.224609
9841.766602
10043.992188
10009.935547
10017.828125
10115.703125
9731.962891
10313.608398
9982.339844
10054.271484
9947.938477
10051.841797
10277.626953
9688.362305
10081.687500
10107.136719
10525.844727
9818.639648
9917.679688
10283.599609
9871.323242
10277.908203
10241.382812
10084.493164
9740.929688
10101.582031
10124.017578
9967.814453
10199.527344
10022.398438
9765.236328
9835.693359
9925.859375
9890.248047
9879.541016
10068.464844
9824.316406
9727.761719
9705.099609
9937.562500
9522.824219
9481.761719
10315.042969
10017.267578
9725.665039
9865.876953
9967.250000
10079.466797
9855.898438
10294.822266
9774.570312
9885.311523
10191.541016
10094.712891
10067.064453
10281.988281
9781.959961
10215.531250
10226.988281
9895.550781
10191.829102
9979.921875
10064.533203
10330.335938
9867.423828
10228.437500
10101.540039
10289.251953
10241.269531
10369.443359
10089.455078
10308.380859
10115.498047
10139.345703
9965.996094
10380.529297
10401.439453
10090.056641
9998.473633
10183.939453
10038.648438
9931.361328
9975.857422
10176.513672
10163.191406
9764.616211
10155.837891
10166.554688
10093.890625
10305.588867
10153.460938
10073.291016
10187.314453
9908.835938
10160.167969
10033.689453
10046.608398
9941.681641
10402.416016
10181.177734
10042.611328
10321.517578
10404.052734
10159.083008
10313.441406
10277.593750
9963.364258
10341.569336
10078.283203
10178.847656
10019.738281
10132.458984
10302.994141
10018.154297
9981.394531
10316.228516
9812.214844
9827.848633
9845.636719
9979.051758
10235.104492
10531.599609
10176.846680
10371.611328
10008.078125
10240.736328
10263.040039
10298.558594
10115.394531
10037.031250
10210.382812
10125.611328
10034.921875
10250.814453
```
