## Supplementary material for "Functional connectivity across the human subcortical auditory system using an autoregressive matrix-Gaussian copula graphical model approach with partial correlations": Code: roi-05_mean_ts.txt

```
10635.910156
10401.665039
10471.009766
10544.508789
10088.090820
10610.766602
10541.918945
10520.583008
10054.139648
10515.129883
10464.380859
10300.503906
10356.212891
10787.834961
10440.070312
10311.514648
10493.877930
10191.932617
9946.904297
10491.928711
10257.034180
10381.242188
10786.212891
10434.059570
10329.941406
10685.579102
10670.858398
10424.473633
10252.254883
10569.254883
10225.793945
10194.455078
10598.522461
10202.209961
10398.934570
10518.929688
10494.082031
10605.251953
10318.339844
10338.280273
10120.202148
10334.165039
10522.323242
10256.846680
10060.698242
10704.577148
10395.258789
10392.151367
10585.825195
10411.141602
10095.620117
10285.464844
10947.208008
10652.241211
10649.270508
10894.285156
10603.634766
10569.511719
10519.625000
10837.290039
10461.515625
10635.442383
10613.590820
10413.651367
10512.403320
10791.076172
10385.428711
10548.376953
10659.707031
10403.465820
10519.636719
10498.218750
10549.864258
10638.925781
10151.198242
10390.528320
10586.353516
10456.100586
10676.204102
10093.775391
10719.511719
10591.214844
10500.874023
10158.889648
10455.948242
10496.132812
10572.354492
10178.612305
10178.053711
10346.024414
10605.294922
10307.639648
10437.578125
10153.554688
10480.419922
10236.078125
10270.687500
10016.660156
10668.669922
10566.175781
10857.197266
10639.736328
10888.769531
10624.532227
10696.342773
10715.655273
10264.847656
10452.966797
10904.103516
10506.452148
10355.465820
10814.982422
10728.304688
10323.121094
10235.569336
10443.558594
10593.179688
10426.950195
10339.283203
10584.301758
10417.263672
10598.016602
10186.362305
10439.875977
10465.178711
10884.514648
10544.521484
10423.398438
10585.091797
10459.456055
10410.868164
10519.101562
10490.152344
10524.885742
10431.282227
10555.771484
10503.383789
10314.209961
10539.840820
10429.592773
10347.314453
10223.722656
10148.342773
10431.337891
10343.121094
10554.129883
10559.909180
10331.861328
10365.014648
10401.024414
10504.807617
10405.995117
10250.604492
10427.045898
10467.818359
10686.723633
10826.856445
10184.416992
10157.845703
10635.166992
10327.562500
10611.682617
10458.924805
10466.215820
10531.844727
10419.744141
10432.904297
10446.136719
10815.753906
10808.845703
10327.109375
10741.145508
10325.489258
9698.655273
10268.479492
10381.916992
10491.747070
10540.606445
10698.267578
10813.198242
10649.505859
10655.357422
10432.100586
10293.126953
10296.505859
10631.252930
10225.743164
10170.416992
10545.263672
10243.706055
10439.669922
10428.742188
10308.507812
10253.765625
10416.873047
10418.443359
10420.041016
10165.504883
10301.718750
10266.394531
10385.181641
10149.884766
10298.058594
10061.218750
10242.966797
10517.718750
10668.738281
10352.473633
10352.404297
10636.973633
10362.810547
10278.907227
10421.401367
10476.386719
10315.189453
10333.980469
10360.037109
10445.479492
10449.015625
10257.403320
10591.424805
10436.027344
10896.051758
9983.438477
10438.883789
10413.916992
10380.529297
10446.272461
10014.200195
10464.673828
10041.826172
10638.539062
10009.391602
10122.343750
10157.728516
10615.046875
10320.040039
10539.821289
10374.834961
10381.712891
10484.061523
10349.492188
10344.481445
10257.688477
10766.352539
10205.310547
10349.462891
10468.299805
10015.352539
10617.314453
10430.902344
10152.545898
10425.876953
10599.984375
10726.434570
10481.458008
10420.622070
10350.715820
10478.777344
10347.866211
10788.139648
10511.511719
10484.597656
10633.501953
10463.981445
10626.813477
10451.312500
10052.592773
10197.401367
10429.249023
10323.669922
10234.252930
10195.505859
10510.966797
10277.016602
10334.154297
10519.406250
10493.205078
10337.747070
10432.083008
10651.769531
10350.888672
10556.355469
10191.860352
10358.469727
10397.282227
10649.179688
10564.961914
10077.902344
10403.090820
10217.166016
10217.544922
10369.380859
10328.099609
10314.085938
10428.728516
10580.229492
10476.801758
10376.057617
10217.114258
10193.196289
10320.409180
10394.072266
10774.259766
10260.303711
10194.479492
10563.208984
10229.116211
10062.582031
10432.390625
10708.874023
10066.294922
10273.724609
10378.624023
10291.449219
10494.010742
10471.446289
10282.023438
10346.920898
10595.750977
10342.594727
10690.505859
10154.273438
10393.266602
10202.988281
10551.738281
10422.828125
10179.767578
10145.319336
10521.549805
10295.182617
10625.915039
10287.214844
10239.374023
10477.486328
10674.650391
10325.097656
10388.411133
10573.041016
10146.034180
10389.607422
10317.151367
10387.651367
10323.696289
10541.031250
10216.188477
10067.657227
10550.658203
10297.385742
10619.159180
10434.096680
10125.547852
10337.656250
10520.467773
10365.000000
10540.936523
10521.735352
10205.490234
10547.481445
10608.944336
10279.125000
10304.071289
10170.073242
10681.905273
10435.082031
10482.002930
10393.708984
10014.721680
10493.816406
10462.399414
10350.776367
10375.470703
10457.212891
10302.356445
10421.364258
10169.656250
10591.742188
10510.710938
10265.761719
10550.802734
10508.424805
10148.095703
10449.194336
10310.869141
10271.332031
10161.371094
10611.351562
10279.154297
10493.041992
10391.196289
10244.266602
10386.360352
10360.608398
10098.026367
10230.976562
10639.949219
10328.922852
10522.324219
10457.566406
10369.801758
10343.505859
10434.841797
10524.372070
10541.273438
10449.510742
10534.123047
10627.696289
10330.794922
10445.187500
10277.338867
10245.414062
10396.473633
10455.223633
10505.340820
10463.528320
10405.321289
10552.658203
10491.590820
10313.311523
10457.168945
10797.374023
10532.897461
10596.694336
10804.092773
10515.612305
10394.491211
10516.030273
10497.993164
10088.625977
10362.371094
10819.919922
10512.176758
10090.844727
10663.691406
10206.664062
10484.940430
10371.083008
10351.047852
10352.068359
10451.444336
10448.102539
10208.088867
10260.560547
10256.272461
10666.902344
10243.637695
10315.100586
10395.053711
10219.905273
10472.111328
10758.716797
10498.564453
10423.142578
10647.655273
10336.519531
10242.053711
10444.951172
10459.053711
10394.693359
10490.453125
10663.186523
10370.294922
9943.593750
10405.992188
10372.550781
10443.986328
10518.367188
10366.349609
10361.930664
10236.432617
10341.296875
10484.901367
10534.788086
10420.756836
10755.176758
10463.284180
9951.220703
10289.172852
10523.347656
10514.967773
10482.593750
10245.916992
10221.465820
10228.198242
10327.774414
10019.177734
10258.596680
10305.523438
10267.148438
10558.368164
10317.283203
10388.362305
10270.892578
10224.901367
10337.721680
10250.839844
10330.724609
10474.192383
10219.986328
10415.696289
10246.192383
10122.239258
10394.982422
10231.541992
10094.964844
10394.449219
10619.333008
10069.981445
10568.878906
10382.070312
10064.743164
10207.112305
10192.842773
10159.022461
10195.287109
10270.142578
10039.694336
10135.269531
9649.477539
9707.435547
9808.161133
9571.065430
9764.934570
10206.278320
9776.814453
9778.487305
10296.542969
10116.491211
10265.913086
10297.489258
10350.497070
10024.059570
10327.472656
10012.966797
10428.159180
9892.440430
10201.921875
10331.767578
9979.813477
9861.845703
10164.216797
9900.625000
9961.956055
10358.564453
9581.378906
9862.167969
10015.732422
10124.147461
10254.745117
10025.448242
9620.476562
9639.571289
9964.078125
10006.583984
9992.239258
10018.300781
10218.170898
10171.026367
10305.824219
10207.603516
10061.617188
10125.805664
9964.187500
10201.414062
9700.587891
10219.918945
9962.211914
10176.479492
10232.216797
9952.307617
10170.807617
9947.109375
9800.276367
10168.049805
10364.972656
9933.832031
10055.918945
9741.114258
9693.921875
10240.936523
9753.387695
9968.603516
10025.706055
10034.969727
10008.286133
9757.944336
10321.549805
10155.042969
10123.085938
10042.057617
10148.771484
9985.504883
9971.879883
10279.194336
10217.236328
10109.806641
10338.414062
10314.695312
9924.792969
10337.784180
10051.492188
10351.696289
10031.829102
10065.534180
10255.133789
10096.577148
10226.448242
10091.705078
9939.586914
10305.374023
10332.713867
10175.561523
10224.190430
10230.986328
10068.331055
10173.679688
10622.231445
10279.664062
10372.372070
10356.585938
10247.278320
10367.863281
10263.376953
10262.040039
10254.812500
10157.577148
10319.576172
10673.067383
10314.927734
10393.223633
10537.406250
10207.909180
10312.844727
10471.265625
10329.768555
10232.894531
10323.801758
10056.980469
10270.520508
10462.901367
10229.424805
10094.321289
10327.952148
10516.458984
10005.177734
10332.352539
10564.471680
10201.207031
10397.100586
10379.780273
10482.276367
10087.416992
10424.633789
10541.339844
10043.629883
9772.747070
9909.104492
10515.796875
10144.539062
10481.281250
10357.105469
10240.155273
10452.208008
10487.009766
10487.341797
10555.931641
10255.330078
10340.018555
10343.947266
10300.657227
10415.691406
10370.731445
10108.319336
10436.806641
10198.142578
10197.598633
10176.332031
10466.048828
10331.786133
10257.534180
10243.637695
10312.337891
10170.248047
10330.921875
10400.396484
10486.049805
10569.446289
10172.748047
10344.334961
10549.178711
10411.832031
10342.475586
10291.333984
10460.379883
10549.336914
10366.903320
10259.743164
10405.715820
10306.504883
10325.340820
10303.540039
10478.486328
10291.186523
10203.405273
10328.530273
10368.946289
10574.509766
10327.350586
10719.865234
10074.662109
10376.676758
10216.850586
10205.611328
10587.912109
10154.786133
10454.678711
10481.993164
10416.175781
10279.333984
10441.169922
10433.368164
10409.583984
10278.821289
10075.098633
10196.052734
10221.265625
10124.128906
10204.663086
10466.418945
10124.118164
10165.741211
10271.205078
9994.024414
10076.479492
9884.144531
10153.481445
10050.438477
10238.011719
10353.292969
10181.162109
9957.378906
10051.506836
10483.334961
9776.364258
10127.202148
10515.449219
10440.404297
10269.528320
10162.695312
10343.579102
10038.597656
9820.915039
10235.128906
9880.133789
10260.777344
10378.432617
10168.679688
10105.475586
9825.095703
10220.799805
9676.386719
9951.951172
9974.346680
10369.039062
10145.083008
9870.447266
9977.816406
10048.133789
10119.916992
9734.354492
10393.790039
10362.843750
10150.090820
10384.103516
9920.434570
10106.687500
10008.790039
10164.595703
10268.998047
9954.424805
10554.421875
10193.991211
9979.065430
10351.049805
10020.592773
10158.239258
10253.115234
9983.662109
9883.366211
10205.494141
10059.605469
9742.312500
9967.525391
10172.292969
10175.278320
10104.997070
9876.413086
10126.685547
10273.315430
10234.606445
10227.598633
10391.293945
10442.933594
10106.345703
10174.149414
10596.261719
10085.500000
10003.761719
10658.605469
10374.939453
10299.385742
10237.522461
10769.229492
10507.456055
10209.907227
10244.902344
10391.162109
10360.489258
10082.658203
10384.456055
10055.727539
10129.988281
10475.274414
10369.066406
10034.803711
10329.342773
10231.022461
10149.948242
10441.825195
10500.822266
10452.065430
10322.338867
10416.963867
10310.749023
10264.126953
10214.388672
10260.723633
10435.335938
10331.201172
10585.300781
10359.132812
10130.455078
10627.975586
10203.751953
10252.720703
10393.529297
10625.775391
10344.682617
10152.878906
10505.707031
10132.469727
10397.452148
10466.564453
10521.345703
10289.300781
10758.906250
10581.565430
10375.763672
10114.777344
10466.680664
10177.341797
10365.077148
10445.207031
10310.310547
10351.101562
10489.354492
10182.882812
10018.813477
10465.322266
10357.706055
10430.072266
10302.422852
10201.476562
10462.342773
10559.299805
10634.571289
10240.171875
10234.309570
10235.748047
10287.703125
10137.788086
10670.037109
9941.898438
9845.749023
10048.000000
10078.673828
10431.750977
10153.394531
10505.352539
10091.533203
10278.408203
10356.604492
10248.728516
10200.793945
10175.109375
10337.987305
10387.247070
10502.242188
10723.654297
10570.312500
```
