## Supplementary material for "Functional connectivity across the human subcortical auditory system using an autoregressive matrix-Gaussian copula graphical model approach with partial correlations": Code: roi-06_mean_ts.txt

```
9565.462891
10002.979492
9575.960938
9728.154297
9759.594727
9671.196289
9768.593750
9630.857422
9700.439453
9704.218750
9490.753906
9581.917969
9644.094727
9777.877930
9673.314453
9970.458984
9344.822266
9575.414062
9831.700195
9842.995117
9403.773438
9771.447266
9918.560547
9738.257812
9510.710938
9602.945312
9396.521484
9641.080078
9856.575195
9799.960938
9645.453125
9743.522461
9720.001953
9416.355469
9763.667969
9559.812500
9733.373047
9619.770508
9495.152344
9469.568359
9698.165039
9843.278320
9491.762695
9435.050781
9905.992188
9665.412109
9791.429688
9702.362305
9820.481445
9651.085938
9627.493164
9586.730469
9724.625000
9717.388672
10022.458984
9796.434570
9738.111328
9840.970703
9708.560547
9700.780273
9771.765625
9926.218750
9506.435547
9808.789062
10019.827148
10147.505859
9656.519531
9637.299805
9640.899414
9477.654297
9781.539062
9889.436523
9836.826172
9629.359375
9718.121094
9558.007812
9412.449219
9792.738281
9748.265625
9393.728516
9426.203125
10045.823242
9580.902344
9707.149414
9709.897461
9930.246094
9719.933594
9612.443359
9866.322266
9954.564453
9543.903320
9856.303711
9709.558594
9738.566406
9661.059570
10108.820312
9520.464844
9534.383789
10139.259766
9867.546875
9791.031250
10135.539062
10066.325195
9822.587891
10055.232422
9663.713867
9990.384766
9892.292969
9967.534180
9891.434570
10158.019531
9921.773438
9994.808594
10080.410156
10031.925781
9881.820312
10049.269531
10045.576172
10189.570312
9878.541016
9707.906250
10284.860352
9703.743164
9692.690430
10175.413086
9949.042969
9790.561523
9911.952148
10060.853516
9565.587891
10009.778320
10123.238281
9779.171875
9941.111328
10088.434570
9904.709961
9939.842773
10066.958008
9870.902344
10116.405273
9992.025391
10220.680664
9934.601562
9995.542969
10009.897461
10347.510742
9957.877930
9843.763672
10055.354492
10306.097656
9959.113281
9885.123047
10116.873047
10207.706055
10229.583984
10320.975586
9810.032227
9913.390625
10334.900391
10116.558594
9926.946289
10091.792969
9873.676758
10148.264648
9927.718750
10119.932617
10035.199219
10050.270508
10292.133789
10200.885742
9869.794922
10038.011719
9745.515625
9309.877930
10006.258789
9918.628906
10174.110352
9607.255859
10053.318359
10331.888672
9998.469727
10237.227539
10379.714844
9687.356445
9991.386719
10083.808594
9733.781250
9999.558594
10317.541992
9821.359375
9823.247070
10032.458984
9731.625000
9976.813477
10043.195312
10211.612305
9858.154297
9875.822266
10096.428711
9860.310547
9905.608398
9862.220703
10021.351562
9917.911133
10076.916992
10189.866211
9853.631836
9969.486328
10283.646484
9990.554688
9790.900391
10296.267578
10096.044922
10176.298828
10192.667969
10357.154297
9899.712891
10127.820312
10113.500000
9683.870117
9779.961914
9765.441406
9892.091797
9685.566406
10045.685547
9849.351562
10019.455078
9948.548828
9822.284180
9861.076172
10026.650391
10147.796875
10000.870117
9927.184570
10066.614258
9936.121094
9919.634766
10142.755859
9599.620117
10058.253906
10197.652344
9985.088867
9473.611328
10131.680664
9882.855469
10154.839844
9987.236328
9804.518555
9820.480469
10212.232422
9953.208008
10005.952148
10246.408203
9939.470703
9838.046875
10073.101562
10141.943359
9808.226562
10032.396484
10076.104492
10163.625000
10117.708008
9842.291016
10055.705078
9862.551758
10177.064453
9644.745117
10154.991211
9984.619141
10461.266602
10055.389648
9876.673828
10187.383789
10095.992188
9879.382812
10013.629883
10105.777344
10105.013672
10255.888672
10361.861328
10004.218750
10118.654297
10294.995117
9771.728516
10147.419922
10013.869141
10274.795898
10045.239258
10159.099609
9972.241211
10161.961914
10196.907227
10187.375000
10043.207031
10100.656250
10304.451172
9914.285156
10113.840820
9996.748047
9797.533203
9809.690430
9999.710938
9887.778320
10186.512695
10091.785156
10497.746094
10070.882812
9775.444336
9898.328125
9842.927734
9432.640625
9903.479492
10049.178711
9985.843750
10350.742188
9991.294922
9992.505859
9914.914062
10324.010742
9978.751953
9989.925781
10050.304688
9884.242188
10177.615234
10243.368164
10076.569336
9898.797852
10034.689453
10009.950195
9882.349609
10008.456055
9950.385742
9521.085938
10282.377930
10146.832031
10042.930664
9822.011719
9860.917969
9531.554688
10113.646484
10004.076172
9767.249023
10057.037109
9983.083984
9711.838867
10017.018555
9785.820312
9683.044922
10002.053711
9791.215820
9884.595703
9509.416992
10344.673828
9987.863281
9929.241211
10061.760742
9796.421875
9745.279297
10065.633789
10076.575195
10156.211914
9830.720703
10266.186523
9788.099609
10043.559570
9880.512695
9985.737305
9824.332031
9912.287109
9741.950195
10086.798828
10160.643555
9670.120117
10002.741211
9940.449219
10049.833984
9719.654297
10105.263672
10099.508789
10138.337891
9874.458984
9771.234375
10332.496094
9857.472656
10114.580078
10178.313477
10192.316406
10033.406250
10061.389648
10291.154297
9994.858398
10118.256836
10270.062500
10253.790039
9908.869141
10449.024414
9981.657227
10114.995117
9904.843750
10254.774414
9728.928711
10098.462891
10101.006836
10141.221680
10032.343750
10372.812500
10244.334961
9979.373047
10171.723633
9851.146484
9890.682617
9729.592773
10473.879883
10127.216797
10092.370117
10092.556641
10308.427734
9879.771484
10011.070312
9953.943359
10104.398438
10038.759766
10520.541016
10798.529297
10159.716797
10378.886719
10888.571289
10250.257812
9468.673828
9974.772461
10290.058594
9750.790039
9908.310547
10087.693359
9739.991211
9385.112305
9927.882812
10161.702148
9858.224609
9651.734375
9699.179688
9548.370117
9818.468750
9585.582031
9716.860352
9625.881836
9975.720703
9759.567383
9643.748047
9930.172852
9994.710938
9619.622070
9757.070312
10140.368164
9931.352539
9981.363281
9869.273438
10010.611328
9746.484375
10043.591797
10043.713867
9950.429688
10145.153320
10202.660156
10149.940430
9675.333984
10139.179688
10094.986328
9765.768555
9548.341797
9944.370117
10200.123047
9766.083008
9919.650391
9931.158203
9573.652344
9843.800781
9632.708984
9887.095703
9836.486328
10138.796875
9839.687500
9776.943359
9860.726562
10194.297852
9762.294922
9688.927734
9971.392578
10025.214844
9412.001953
9697.369141
9841.023438
9629.826172
9850.125000
9841.281250
9846.497070
9958.418945
9998.250000
9826.250000
9823.615234
9693.289062
10085.615234
9972.887695
9856.589844
10155.497070
9875.930664
9748.266602
9439.472656
10101.744141
10054.925781
9646.375977
9641.705078
10165.324219
9795.500000
9718.324219
9872.943359
9549.742188
9431.617188
9570.085938
9578.626953
9448.275391
9550.109375
9314.986328
9594.550781
9440.796875
10179.059570
10153.725586
9547.778320
9647.126953
10026.619141
9724.448242
9493.061523
10054.908203
10231.845703
9658.879883
9925.750000
10264.544922
9682.466797
9734.776367
10050.554688
9696.620117
9503.027344
9327.363281
9315.812500
9200.226562
9374.042969
9540.262695
9521.480469
9528.128906
9829.521484
9525.903320
9451.982422
9695.882812
9683.486328
9617.931641
9582.144531
9912.049805
9882.447266
9662.998047
10047.591797
9725.402344
9624.154297
10233.226562
9714.882812
9311.689453
9810.502930
9497.445312
9331.092773
9709.453125
9696.272461
9283.573242
9305.358398
9577.148438
9292.736328
9520.267578
9689.423828
9495.523438
9646.491211
9357.141602
9646.961914
9450.406250
9663.089844
9773.072266
9556.334961
9642.674805
9386.322266
9778.611328
9617.660156
9656.460938
9719.843750
9616.776367
9652.146484
9758.754883
9757.127930
9680.456055
9573.880859
9867.500000
9635.084961
9719.219727
9904.181641
9412.005859
9643.599609
9729.579102
9594.167969
9780.926758
9808.567383
9732.081055
9476.491211
9989.196289
9910.171875
9767.131836
9639.842773
9869.666016
9924.757812
9879.241211
10042.011719
10093.414062
10196.529297
10453.636719
9680.322266
9727.980469
10103.723633
10181.016602
9822.767578
9860.460938
9985.075195
9990.930664
9808.054688
10098.863281
10488.262695
10075.626953
9880.829102
10339.933594
10076.921875
9876.159180
10283.225586
10160.914062
10105.758789
10100.012695
10414.393555
9939.947266
9903.440430
10071.932617
10034.228516
9851.047852
10303.889648
9833.273438
9812.856445
10088.119141
9899.929688
9832.599609
9771.851562
10111.234375
9827.864258
9878.244141
9908.569336
10077.759766
9845.281250
9661.166992
10156.017578
10106.766602
10038.929688
10179.421875
10045.679688
10235.463867
9753.739258
9931.914062
10357.688477
10156.499023
10061.271484
9694.368164
9799.023438
9776.301758
10065.521484
9925.424805
9535.322266
9891.087891
9923.304688
9855.501953
9865.691406
10045.004883
10176.417969
9942.710938
9852.560547
10025.563477
9986.298828
10104.441406
10266.965820
10486.654297
10271.730469
9932.523438
10469.075195
9520.639648
10185.615234
10153.228516
10167.146484
10038.917969
9979.328125
10275.535156
10174.708984
10416.429688
10312.320312
10074.184570
9849.353516
10353.606445
10199.907227
10025.585938
10277.241211
10174.672852
9675.212891
10489.679688
9877.574219
9747.736328
10208.883789
9993.021484
9777.809570
9930.125000
9730.992188
9537.008789
10032.429688
9716.927734
9279.188477
9797.002930
10171.082031
9545.414062
9440.279297
9665.796875
9600.027344
9422.734375
9687.082031
9392.972656
9487.627930
9481.356445
9460.918945
9686.925781
9278.992188
9592.284180
9875.712891
9284.483398
9866.706055
9650.214844
9630.992188
9661.471680
9846.948242
10043.193359
10139.390625
9853.468750
9621.122070
9807.317383
9896.151367
9614.918945
9459.570312
9691.553711
9352.924805
9620.476562
9835.763672
9810.787109
9488.658203
9359.739258
9743.887695
9644.726562
9790.107422
9887.948242
10009.708984
9713.144531
9750.843750
9815.825195
9719.563477
9711.964844
10215.502930
10258.599609
10085.428711
10539.400391
10245.841797
9789.119141
9636.853516
9734.894531
10055.224609
9885.865234
10199.097656
10155.790039
10008.113281
10112.480469
9794.580078
9913.227539
9693.942383
9598.020508
9675.070312
9633.026367
9468.362305
9850.069336
9389.638672
10011.947266
9846.582031
9663.458984
9473.083984
9573.272461
9773.789062
9672.384766
9584.269531
9736.214844
9687.042969
9717.330078
9700.979492
10107.485352
9971.843750
8907.650391
9346.017578
10563.593750
10132.417969
10169.090820
10227.640625
10408.787109
10243.070312
10121.846680
10226.249023
10156.364258
9876.999023
10272.060547
10314.013672
10158.982422
10159.959961
10282.652344
9974.578125
10010.240234
10223.449219
10172.573242
9960.530273
10375.164062
10638.714844
10078.851562
10312.170898
10020.498047
10002.441406
10117.556641
10096.144531
10288.966797
10081.446289
10152.750000
10177.663086
10221.632812
10059.677734
10265.205078
10004.984375
9905.589844
10484.935547
10052.644531
10415.333984
10167.620117
10434.260742
10283.810547
10036.450195
10132.167969
10398.865234
10248.416016
10536.513672
10229.897461
10110.233398
9944.583984
9973.178711
10083.065430
10267.474609
10063.916016
10250.734375
10139.333984
10157.022461
10242.875000
10257.099609
10176.788086
10113.033203
9831.392578
10083.529297
10133.654297
9754.798828
10321.318359
10221.146484
10168.869141
10324.901367
10162.001953
9974.719727
10134.866211
9621.898438
9491.799805
9735.380859
9752.480469
9680.470703
10090.783203
9967.447266
9912.382812
9997.111328
9872.505859
9885.058594
9761.419922
9635.563477
9698.899414
10025.135742
10107.394531
9823.240234
10109.698242
9920.661133
```
