## Supplementary material for "Functional connectivity across the human subcortical auditory system using an autoregressive matrix-Gaussian copula graphical model approach with partial correlations": Code: roi-07_mean_ts.txt

```
10339.854492
10293.261719
10444.641602
10269.465820
10192.633789
10344.580078
10271.978516
10206.667969
10230.639648
10333.016602
10254.211914
10102.156250
10332.423828
10125.367188
10219.878906
10174.649414
10291.860352
10177.075195
10138.500977
10306.781250
10222.355469
10238.061523
10422.589844
10132.572266
10244.631836
10320.358398
10228.655273
10353.725586
10415.319336
10094.699219
10328.733398
10276.374023
10165.118164
10137.485352
10078.552734
10128.263672
10194.515625
10274.316406
10373.324219
10137.999023
10113.375977
10213.361328
10026.496094
10032.478516
10055.436523
10203.875977
10227.582031
10178.866211
10306.451172
10347.889648
10093.839844
10088.406250
10346.167969
10242.836914
10275.381836
10515.134766
10428.609375
10396.772461
10592.553711
10308.539062
10184.815430
10308.105469
10086.881836
10116.097656
10387.516602
10420.774414
10328.459961
10325.337891
10380.691406
10270.667969
10571.169922
10502.011719
10152.352539
10179.220703
10392.503906
10329.860352
10165.875000
10406.736328
10276.543945
10260.383789
10426.815430
10476.076172
10256.668945
10274.722656
10208.855469
10248.053711
10302.056641
10229.211914
10173.083984
10446.913086
10320.630859
10446.507812
10449.069336
10229.383789
10241.128906
10355.562500
10245.542969
10441.521484
10449.024414
10345.982422
10218.704102
10400.566406
10717.383789
10401.522461
10530.500977
10491.339844
10252.397461
10328.644531
10660.305664
10433.873047
10395.269531
10584.202148
10390.335938
10431.300781
10582.020508
10649.530273
10471.554688
10443.170898
10600.328125
10223.166992
10284.074219
10466.691406
10474.219727
10388.519531
10476.035156
10517.547852
10547.477539
10459.594727
10340.766602
10333.547852
10257.819336
10268.205078
10478.868164
10613.953125
10595.145508
10612.922852
10430.262695
10294.970703
10493.670898
10282.022461
10234.172852
10265.224609
10540.825195
10315.723633
10306.561523
10316.838867
10289.750977
10267.584961
10249.210938
10426.561523
10321.590820
10391.700195
10538.816406
10553.550781
10245.016602
10598.453125
10364.718750
10482.699219
10431.371094
10385.418945
10338.631836
10345.912109
10424.402344
10384.640625
10447.531250
10192.625977
10175.100586
10387.034180
10337.304688
10433.608398
10313.937500
10765.171875
10426.316406
9921.031250
10289.332031
10398.742188
10439.497070
10477.133789
10610.914062
10434.009766
10360.785156
10521.286133
10432.787109
10274.634766
10406.362305
10348.342773
10256.925781
10392.928711
10556.727539
10252.094727
10138.925781
10404.975586
10202.472656
10346.702148
10267.458984
10586.834961
10235.222656
10339.170898
10356.054688
10184.949219
10253.163086
10167.710938
10425.453125
10240.062500
10386.592773
10652.349609
10277.305664
10350.524414
10644.847656
10559.996094
10328.117188
10408.589844
10485.150391
10513.286133
10274.233398
10494.536133
10346.274414
10171.508789
10347.104492
10289.745117
10248.205078
10473.675781
10242.766602
10195.034180
10257.418945
10218.441406
10142.389648
10207.623047
10366.076172
10174.485352
10129.204102
10113.641602
10121.262695
10171.265625
10223.586914
10157.047852
10069.979492
10215.457031
10112.628906
10309.612305
10233.077148
10282.756836
10161.155273
10100.812500
10256.443359
10220.086914
10363.167969
10221.829102
10315.738281
10550.878906
10310.758789
10283.608398
10543.463867
10612.208984
10292.124023
10196.665039
10116.500000
10051.743164
10218.564453
10194.360352
10018.165039
10114.682617
10399.331055
10244.394531
10292.647461
10202.539062
10205.110352
10132.542969
10316.586914
10313.304688
10300.027344
10303.732422
10395.389648
10241.374023
10322.911133
10305.274414
10462.250000
10126.231445
10362.805664
10435.354492
10323.750000
10397.740234
10543.686523
10341.146484
10149.983398
10359.147461
10208.047852
10172.062500
10190.894531
10322.622070
10136.784180
10189.163086
10471.833984
10280.191406
10202.168945
10206.652344
10228.545898
10197.135742
10379.769531
10261.113281
10040.053711
10198.839844
10234.038086
10451.747070
10173.884766
10547.033203
10408.170898
10213.983398
10372.725586
10562.214844
10225.966797
10308.498047
10440.952148
10158.136719
10432.922852
10367.859375
10256.743164
10266.285156
10315.646484
10079.415039
10290.159180
10488.288086
10222.385742
10000.991211
10544.678711
10357.420898
10037.801758
10490.425781
10231.215820
10264.708984
10278.694336
10484.331055
10207.518555
10229.319336
10092.964844
10396.113281
10338.183594
10234.641602
10065.389648
10231.247070
10348.650391
9993.282227
10070.227539
10172.650391
10190.981445
10205.042969
10231.290039
10160.426758
10109.790039
10124.701172
10123.028320
10175.741211
10475.576172
10230.003906
10238.760742
10450.319336
10300.230469
10273.196289
10243.165039
10231.055664
10317.361328
10082.316406
10300.005859
10240.845703
10184.399414
10277.514648
10305.813477
10153.195312
10132.410156
10355.670898
10143.609375
10182.724609
10193.440430
10043.612305
10112.704102
10144.999023
10245.383789
10250.547852
10473.375977
10308.665039
10218.439453
10168.559570
10158.733398
10246.274414
10134.616211
10448.790039
10330.854492
10245.045898
10473.906250
10310.336914
10255.237305
10139.584961
10297.273438
10418.052734
10070.869141
10416.710938
10276.886719
10322.941406
10422.008789
10340.036133
10292.900391
10039.341797
10315.984375
10259.826172
10355.774414
10456.566406
10277.667969
10218.735352
10323.878906
10098.967773
10194.131836
9961.889648
10162.248047
10313.216797
10221.971680
10540.569336
10505.754883
10322.765625
10332.561523
10427.535156
10306.393555
10354.183594
10402.951172
10704.788086
10331.371094
10697.872070
10759.910156
10377.653320
9570.253906
9902.529297
10424.851562
10212.613281
10237.402344
10290.438477
9971.871094
10204.319336
10203.699219
10177.645508
10026.332031
10140.606445
10350.434570
10054.634766
9961.857422
10178.364258
10032.953125
10019.713867
10139.841797
10021.653320
9801.936523
10201.409180
10319.458984
10251.005859
10044.610352
10158.051758
10006.350586
10055.100586
10280.032227
10019.567383
10171.589844
10260.473633
10298.322266
10144.547852
10180.962891
10087.529297
10180.444336
10260.688477
10004.894531
10271.941406
10074.348633
9928.674805
10167.991211
10168.457031
9940.277344
10135.329102
10084.408203
9887.378906
10012.143555
10072.038086
9721.859375
10015.124023
9938.410156
9972.363281
10310.875977
10139.922852
10149.989258
9911.051758
10161.484375
10078.842773
9899.216797
9951.179688
10206.754883
10274.346680
10149.510742
10027.652344
10270.268555
9993.978516
10161.572266
10117.421875
10030.814453
10008.045898
10014.852539
9946.889648
10104.142578
10056.978516
10212.427734
10025.925781
10038.694336
10050.660156
10169.987305
10212.659180
10018.834961
10097.980469
10099.346680
10097.580078
9991.844727
10096.809570
9991.785156
10047.157227
10007.290039
10110.175781
9794.367188
9835.067383
9785.225586
9883.242188
9894.321289
10053.465820
10098.903320
9875.675781
10078.621094
10092.536133
10078.382812
10175.266602
9968.166992
10242.785156
9964.224609
9967.272461
10073.458984
10059.411133
9928.860352
9988.421875
9918.744141
9990.895508
9768.022461
9707.436523
9911.031250
9679.678711
9942.862305
9854.944336
9801.097656
9857.576172
9877.738281
9897.390625
10132.764648
9981.309570
9996.708008
10104.539062
9978.913086
10256.250000
9876.191406
9895.236328
9987.189453
9905.086914
10047.076172
9881.383789
9653.535156
9833.150391
9778.531250
9875.748047
9791.194336
9962.707031
9783.934570
9964.746094
9891.886719
10054.428711
9725.677734
9867.250977
9815.981445
9858.250000
9810.190430
9963.277344
9741.913086
9889.545898
10200.029297
10016.800781
9983.258789
9842.325195
9992.332031
9976.093750
10045.059570
9779.431641
9817.052734
9976.625977
9983.375977
10065.853516
10051.649414
9920.907227
10030.347656
9945.753906
10044.816406
10099.567383
9989.681641
9932.498047
9971.472656
10065.216797
9953.951172
9928.812500
10004.382812
10016.377930
10235.982422
10276.117188
9982.371094
10093.528320
9826.858398
9862.625977
10096.305664
10109.071289
10156.993164
10096.297852
10398.634766
10088.228516
10021.722656
10262.901367
10147.517578
10066.829102
9929.067383
10224.213867
10053.833984
10256.960938
10305.677734
10372.716797
10179.672852
10281.464844
10051.194336
10092.645508
10149.201172
10351.040039
10090.824219
10226.092773
10111.453125
10004.671875
9961.491211
10158.290039
10083.680664
9786.565430
9931.134766
9926.735352
9913.673828
10235.115234
9952.983398
10036.211914
9970.613281
10084.397461
10139.998047
10182.157227
9999.105469
9994.128906
10207.035156
9955.791992
10103.894531
10077.059570
10384.786133
10324.357422
10234.569336
10291.166016
10292.826172
10231.055664
10178.841797
10194.125977
10106.344727
10024.971680
9989.865234
10036.663086
9919.344727
10184.613281
10102.967773
10135.738281
9836.483398
10035.522461
9858.514648
9897.696289
10040.340820
9946.233398
10010.271484
10071.115234
9828.189453
10278.606445
10286.619141
10281.559570
10350.394531
10207.923828
10045.291016
10405.687500
9992.517578
9975.436523
10454.402344
10214.282227
10131.977539
10204.241211
10353.917969
9821.519531
10100.430664
10079.382812
10033.336914
9974.806641
10278.834961
9949.800781
9830.045898
10007.553711
10228.601562
9853.402344
10273.644531
10012.030273
9931.383789
9988.198242
10069.967773
10104.615234
9912.349609
9864.602539
9922.866211
10018.930664
9783.315430
9888.270508
9781.989258
9674.668945
9843.172852
9917.272461
9844.413086
9909.691406
9729.146484
9677.606445
9492.428711
9637.519531
9750.350586
9775.457031
9770.508789
9686.765625
9842.933594
9785.301758
9762.097656
9849.250977
9607.933594
9904.480469
10036.947266
9895.349609
9772.421875
9872.842773
10218.850586
9723.545898
9943.989258
9928.415039
9799.905273
9674.303711
9723.091797
9964.467773
9885.311523
9770.500977
9768.144531
9753.759766
9858.548828
9795.232422
9811.670898
9871.858398
9897.842773
9958.257812
10018.611328
10024.428711
9895.072266
9926.902344
9984.890625
10251.022461
10265.119141
10088.742188
10066.933594
10258.967773
9831.174805
10003.155273
9872.743164
10156.966797
10013.967773
9942.353516
10184.218750
10015.624023
9961.055664
9864.446289
10000.698242
9889.730469
9851.571289
9913.905273
9909.777344
9817.849609
9785.063477
9988.444336
9953.649414
10151.333008
9777.975586
9935.716797
10169.403320
10002.258789
9941.824219
9987.325195
10108.912109
10147.324219
10179.937500
9964.895508
10249.938477
10240.029297
9711.469727
9993.938477
10971.085938
10378.260742
10470.824219
10397.655273
10605.852539
10346.357422
10190.968750
10515.088867
10135.700195
10096.877930
10209.803711
10072.369141
10240.989258
10218.622070
10040.440430
10250.999023
10061.862305
10106.772461
10327.104492
10245.059570
10429.322266
10476.010742
10666.579102
10468.816406
10348.789062
10440.241211
10097.366211
10299.860352
10210.804688
10197.633789
10207.266602
10482.302734
10309.293945
10206.174805
10305.522461
10495.205078
10414.347656
10412.551758
10224.811523
10060.244141
10329.362305
10339.609375
10009.275391
10355.231445
10348.788086
10491.493164
10335.203125
10366.708984
10168.664062
10233.292969
10188.711914
10029.181641
10086.233398
10370.467773
10263.741211
10117.472656
10275.238281
10437.528320
10015.383789
10126.160156
10282.149414
9888.936523
10015.483398
10047.338867
10038.700195
10180.382812
10065.816406
10212.338867
10222.295898
10144.568359
10312.016602
10309.211914
10199.241211
10060.242188
9841.260742
9846.454102
9879.863281
10166.067383
9872.136719
9960.245117
10073.574219
10043.663086
9994.277344
10070.250977
10213.844727
10145.969727
10023.352539
10116.502930
10088.954102
10174.647461
10359.433594
10029.044922
```
