## Supplementary material for "Functional connectivity across the human subcortical auditory system using an autoregressive matrix-Gaussian copula graphical model approach with partial correlations": Code: roi-08_mean_ts.txt

```
10877.822266
10901.391602
10962.800781
10855.767578
10642.135742
10672.506836
10801.943359
10801.635742
10684.302734
10806.351562
10686.976562
10610.383789
10821.116211
10820.450195
10546.621094
10725.947266
10876.083008
10696.175781
10530.552734
10947.007812
10621.166992
10728.033203
10845.951172
10896.322266
10700.289062
10897.815430
10757.985352
10623.325195
10673.991211
10799.787109
10495.255859
10686.389648
10693.039062
10545.227539
10507.950195
10824.599609
10706.050781
10557.501953
10886.256836
10771.287109
10556.352539
10646.251953
10683.577148
10614.246094
10572.617188
10728.172852
10666.894531
10593.920898
11069.444336
10671.946289
10805.841797
10514.625977
10975.747070
10840.491211
10837.344727
11210.603516
10883.999023
10772.509766
10894.238281
11000.056641
10731.373047
10891.538086
11020.941406
10807.250977
10695.233398
10960.969727
10674.619141
10938.170898
10923.527344
10836.128906
10624.983398
11099.282227
10947.065430
10773.827148
10908.089844
10897.621094
10701.433594
10762.347656
10922.699219
10646.937500
10620.355469
11013.617188
10844.762695
10636.108398
10674.003906
10895.434570
10793.892578
10613.906250
10806.683594
10807.684570
10667.202148
10812.360352
10851.134766
10677.622070
10634.849609
10693.992188
10737.074219
10528.218750
10892.516602
10851.073242
10769.691406
10856.539062
10952.748047
10735.007812
10923.559570
10944.445312
10980.066406
10685.783203
10964.654297
10668.027344
10838.284180
10928.303711
10965.374023
10693.478516
10938.303711
10861.017578
10888.604492
10688.119141
10905.525391
10720.547852
10627.673828
10787.569336
10892.795898
10835.280273
10743.372070
11075.966797
10581.761719
10674.371094
10836.493164
10765.990234
10540.802734
10813.773438
10811.232422
10685.485352
10732.874023
10889.416016
10665.054688
10566.282227
10798.753906
10704.956055
10500.020508
10692.241211
10878.774414
10586.610352
10543.242188
10723.589844
10637.099609
10482.974609
10547.836914
10655.136719
10449.274414
10441.112305
10673.903320
10645.332031
10379.331055
10577.819336
10659.666016
10522.329102
10586.689453
10641.381836
10395.267578
10696.685547
10776.560547
10543.135742
10481.431641
10843.165039
10513.721680
10393.147461
10751.114258
10666.241211
10615.299805
10750.027344
10543.622070
9993.487305
10413.935547
10627.523438
10814.524414
10548.166992
10794.885742
10806.910156
10508.050781
10653.780273
10547.349609
10553.461914
10380.232422
10626.302734
10430.467773
10456.867188
10621.820312
10492.030273
10349.948242
10540.009766
10454.595703
10452.205078
10385.866211
10657.840820
10395.003906
10477.553711
10544.201172
10613.131836
10438.197266
10447.246094
10706.737305
10418.534180
10475.334961
10744.812500
10694.349609
10542.805664
10652.326172
10826.128906
10465.909180
10534.819336
10758.400391
10584.522461
10415.197266
10782.468750
10532.882812
10565.062500
10541.025391
10480.659180
10450.996094
10554.885742
10518.524414
10242.518555
10522.156250
10651.551758
10442.739258
10359.604492
10481.367188
10350.940430
10296.813477
10434.135742
10234.576172
10264.626953
10542.977539
10434.355469
10344.542969
10570.804688
10362.271484
10448.849609
10557.199219
10461.408203
10370.207031
10513.444336
10503.174805
10335.958984
10392.801758
10624.242188
10513.854492
10509.479492
10544.492188
10351.090820
10471.398438
10580.260742
10563.349609
10378.633789
10508.560547
10347.425781
10389.570312
10580.147461
10229.716797
10413.467773
10468.830078
10284.294922
10352.897461
10561.621094
10300.599609
10366.507812
10247.899414
10553.565430
10294.428711
10354.562500
10474.892578
10406.237305
10332.941406
10432.931641
10500.318359
10467.092773
10527.375977
10806.416016
10479.833984
10471.012695
10671.158203
10443.468750
10315.704102
10498.958008
10603.449219
10316.825195
10520.153320
10488.930664
10254.083008
10364.998047
10537.983398
10394.341797
10164.663086
10587.915039
10557.044922
10362.208984
10399.839844
10548.750000
10307.672852
10262.310547
10507.470703
10572.736328
10467.239258
10554.023438
10655.769531
10456.066406
10427.833008
10577.549805
10579.122070
10270.459961
10585.034180
10431.825195
10355.303711
10555.157227
10501.143555
10386.079102
10543.771484
10452.024414
10349.561523
10374.361328
10603.075195
10272.518555
10692.638672
10403.944336
10414.312500
10404.459961
10469.076172
10386.487305
10498.486328
10479.625977
10228.797852
10401.112305
10379.299805
10237.529297
10326.804688
10451.202148
10289.664062
10362.985352
10504.731445
10322.086914
10166.924805
10553.584961
10268.302734
10302.170898
10384.035156
10278.055664
10263.775391
10458.232422
10432.434570
10321.835938
10335.341797
10473.937500
10264.373047
10331.760742
10508.278320
10306.178711
10367.674805
10549.106445
10355.470703
10226.000000
10495.113281
10233.211914
10285.839844
10341.607422
10327.256836
10122.551758
10261.357422
10382.747070
10255.683594
10199.217773
10321.886719
10196.298828
10122.035156
10429.166992
10437.271484
10191.076172
10287.017578
10513.181641
10348.340820
10219.903320
10309.132812
10324.955078
10240.032227
10277.041016
10556.443359
10134.852539
10300.037109
10462.676758
10423.957031
10305.181641
10338.583008
10520.084961
10234.774414
10450.759766
10452.469727
10308.818359
10220.711914
10484.237305
10112.280273
10338.041992
10336.841797
10363.445312
10266.730469
10238.507812
10440.472656
10343.528320
10034.409180
10373.458008
10316.965820
10165.642578
10430.056641
10378.777344
10386.142578
10208.303711
10581.439453
10162.168945
10297.980469
10567.555664
10621.415039
10468.281250
10675.831055
10650.125000
10546.554688
10556.516602
10847.611328
10350.662109
9960.373047
10330.987305
10583.706055
10392.752930
10406.195312
10507.523438
10422.406250
10194.418945
10318.649414
10493.266602
10228.195312
10130.367188
10456.488281
10124.544922
10165.139648
10280.039062
10300.930664
10220.981445
10368.117188
10405.725586
10211.527344
10311.658203
10533.774414
10342.283203
10183.895508
10330.674805
10288.924805
10303.471680
10179.220703
10366.277344
10292.842773
10355.912109
10385.542969
10395.751953
10122.251953
10272.571289
10477.471680
10233.882812
10321.916016
10435.800781
10277.903320
10135.388672
10222.669922
10360.027344
10216.646484
10047.834961
10231.209961
10055.079102
10143.183594
10089.385742
10300.262695
10139.351562
10214.844727
10388.469727
10172.011719
10007.811523
10394.496094
10275.829102
10181.434570
10319.178711
10311.389648
9984.313477
9982.440430
10315.910156
10155.750000
10173.618164
10232.000977
10330.477539
10161.013672
10048.649414
10177.652344
10322.606445
10044.208008
10196.281250
10367.993164
10168.000977
10024.872070
10206.292969
10272.773438
10112.738281
10254.133789
10427.743164
10348.968750
10171.143555
10439.040039
10096.181641
10099.755859
10158.091797
10247.206055
10055.799805
10009.877930
10138.894531
9776.510742
9813.668945
10005.331055
10006.044922
10016.183594
10159.683594
10261.439453
10164.084961
10021.815430
10284.375977
10305.960938
9985.428711
10205.693359
10184.275391
10100.683594
10202.939453
10468.705078
10343.791016
10019.730469
10173.045898
10082.433594
9921.897461
9857.624023
9931.899414
9738.996094
9851.994141
10118.199219
9969.853516
10031.616211
10102.402344
10211.355469
9808.965820
9864.041016
10008.420898
9981.441406
9985.881836
10158.836914
10191.073242
10150.722656
10216.459961
10167.474609
9995.324219
10080.626953
10068.315430
9919.769531
10071.416016
10099.593750
9808.897461
9979.834961
10060.684570
9867.185547
9868.498047
10012.563477
9824.617188
9882.289062
9856.158203
10089.798828
9909.216797
9905.798828
10018.323242
10084.875977
10085.652344
10120.986328
10233.972656
10055.750977
10037.475586
10171.619141
10080.002930
10092.834961
9944.255859
10226.615234
10051.204102
10064.862305
10277.345703
10069.775391
9909.034180
10128.438477
10006.989258
10107.701172
10027.912109
10223.281250
9964.143555
10110.346680
10228.768555
10015.205078
9969.899414
10235.670898
10164.881836
10139.780273
10308.241211
10237.511719
10159.149414
10169.040039
10079.044922
10112.194336
10147.842773
10420.676758
10216.587891
10230.424805
10171.291016
10143.482422
10162.027344
10112.274414
10020.183594
10077.466797
10226.454102
10248.599609
10107.087891
10338.353516
10246.999023
10171.592773
10110.452148
10339.819336
10134.409180
10086.816406
10312.840820
10197.465820
10163.090820
10173.041016
10185.625977
10204.962891
9957.378906
10028.837891
10063.385742
9831.150391
10020.833008
10095.195312
10061.864258
9898.552734
9986.889648
10187.753906
10003.815430
10202.236328
10287.238281
10102.278320
10056.323242
10015.316406
10190.122070
10236.209961
9909.069336
10243.398438
10226.070312
10183.160156
10197.207031
10341.137695
10345.636719
10130.224609
10363.937500
10164.398438
10063.852539
10085.048828
10192.642578
10062.250977
10035.878906
10130.084961
10025.284180
9974.744141
9877.418945
10109.174805
9977.467773
10084.969727
10167.903320
10069.570312
10192.727539
10051.292969
10281.990234
10259.698242
10259.910156
10534.637695
10570.795898
10175.733398
10434.503906
10333.621094
10131.958984
10322.907227
10330.414062
10272.499023
10209.647461
10180.875000
10086.292969
10003.684570
10237.505859
10130.125977
10083.262695
10121.657227
10102.985352
10104.439453
10144.880859
10280.882812
10018.841797
10159.188477
10234.867188
9945.914062
10092.292969
10042.584961
10054.527344
9981.547852
10181.335938
10101.991211
10179.375977
10173.397461
10054.368164
10015.653320
10173.535156
10198.350586
10010.013672
10052.225586
10116.956055
10045.115234
10012.618164
10145.308594
10064.323242
9927.039062
9963.903320
10106.957031
9949.564453
9972.720703
9951.561523
10062.208008
10042.190430
9871.863281
9982.645508
10181.721680
10090.898438
10069.718750
10258.263672
10085.278320
10098.256836
10132.258789
10194.153320
10105.864258
9903.291016
10284.855469
9999.020508
10031.618164
10046.092773
10159.540039
9917.261719
10009.988281
10073.574219
9943.256836
10064.876953
10054.749023
10132.263672
9997.569336
9976.531250
10151.777344
10062.748047
10162.407227
10245.575195
10437.095703
10079.517578
10227.647461
10322.481445
10089.039062
10039.575195
9940.064453
10174.304688
9959.135742
10129.399414
10248.064453
10198.477539
9885.259766
10016.556641
10048.923828
9960.501953
9860.804688
9909.663086
9876.039062
9732.466797
9910.172852
10047.407227
9944.436523
10026.537109
10026.699219
9874.112305
9948.138672
10051.136719
10260.363281
10212.544922
10000.485352
10355.657227
10218.166016
10065.816406
10264.818359
10094.202148
9793.541992
10117.841797
10656.022461
10478.935547
10410.987305
10405.924805
10597.539062
10395.926758
10211.054688
10385.655273
10261.705078
10168.248047
10260.062500
10288.648438
10149.000000
10120.386719
10185.854492
10291.811523
10152.498047
10178.687500
10418.010742
10246.191406
10316.219727
10506.044922
10247.501953
10234.668945
10353.483398
10226.907227
10059.742188
10118.827148
10290.393555
10102.603516
10289.625000
10358.604492
10222.022461
10115.202148
10424.384766
10223.341797
10227.343750
10245.336914
10447.761719
10173.935547
10219.244141
10305.127930
10176.079102
10301.586914
10424.314453
10425.958008
10162.855469
10455.810547
10327.519531
10208.597656
10415.793945
10176.952148
10148.978516
10332.731445
10197.802734
10180.439453
10293.364258
10326.333984
10135.919922
10161.811523
10210.843750
10071.462891
10077.091797
10133.797852
10271.093750
10145.293945
10118.998047
10274.155273
10128.811523
10164.018555
10337.491211
10245.103516
10044.368164
10142.423828
9908.326172
9852.364258
9915.712891
10063.042969
10075.364258
9980.512695
10050.358398
9894.553711
9960.763672
10102.543945
9937.017578
9985.294922
10038.555664
10253.322266
10103.476562
10140.758789
10297.833984
10198.278320
```
