## Supplementary material for "Functional connectivity across the human subcortical auditory system using an autoregressive matrix-Gaussian copula graphical model approach with partial correlations": Code: roi-09_mean_ts.txt

```
10668.566406
10588.259766
10672.430664
10677.212891
10515.413086
10612.118164
10701.914062
10587.936523
10454.425781
10473.750000
10517.399414
10482.862305
10547.761719
10704.957031
10368.642578
10510.701172
10629.939453
10491.321289
10422.585938
10690.228516
10521.590820
10361.127930
10627.209961
10646.679688
10437.541992
10568.447266
10586.520508
10478.199219
10488.503906
10702.843750
10300.326172
10358.422852
10474.707031
10354.162109
10426.970703
10700.218750
10431.613281
10398.579102
10527.232422
10594.531250
10305.790039
10460.154297
10558.448242
10496.669922
10255.016602
10598.437500
10374.337891
10309.162109
10597.670898
10517.981445
10486.434570
10377.327148
10833.095703
10672.593750
10558.615234
10764.430664
10635.744141
10655.992188
10628.974609
10828.017578
10566.000000
10683.339844
10754.302734
10670.965820
10519.462891
10768.438477
10620.448242
10577.056641
10784.683594
10624.000977
10476.539062
10707.248047
10763.363281
10587.738281
10781.800781
10713.258789
10614.818359
10526.621094
10797.752930
10607.309570
10480.206055
10650.558594
10612.443359
10455.071289
10549.190430
10543.409180
10548.362305
10368.233398
10520.805664
10684.250000
10561.378906
10450.922852
10707.935547
10568.451172
10405.961914
10539.181641
10562.059570
10404.920898
10640.060547
10757.849609
10586.138672
10579.280273
10667.033203
10616.888672
10556.750000
10584.073242
10253.454102
10560.603516
10665.279297
10590.358398
10521.295898
10662.737305
10714.284180
10548.728516
10488.928711
10721.927734
10579.593750
10458.175781
10580.775391
10553.531250
10447.219727
10583.656250
10581.818359
10570.787109
10376.615234
10767.631836
10481.382812
10498.189453
10625.750977
10668.910156
10440.750000
10512.767578
10574.326172
10536.860352
10368.087891
10604.427734
10569.820312
10408.855469
10508.595703
10552.844727
10365.280273
10431.680664
10530.028320
10430.177734
10331.135742
10551.255859
10533.923828
10424.502930
10411.183594
10549.908203
10424.471680
10301.836914
10494.781250
10571.748047
10341.030273
10453.468750
10595.000977
10371.350586
10450.644531
10596.156250
10352.635742
10507.752930
10611.991211
10399.819336
10378.527344
10437.090820
10365.211914
10301.825195
10603.472656
10581.615234
10530.246094
10550.270508
10388.750977
9779.012695
10293.573242
10537.530273
10631.278320
10474.710938
10575.726562
10605.031250
10467.999023
10438.318359
10527.799805
10465.787109
10317.487305
10618.014648
10362.743164
10337.187500
10474.967773
10400.325195
10360.702148
10481.918945
10508.883789
10447.364258
10284.178711
10438.163086
10436.551758
10244.735352
10265.544922
10346.922852
10313.333984
10270.284180
10562.775391
10391.001953
10250.094727
10467.759766
10587.549805
10376.896484
10385.593750
10681.457031
10336.619141
10440.422852
10622.405273
10574.029297
10363.909180
10612.996094
10446.814453
10322.047852
10443.897461
10463.561523
10385.477539
10356.190430
10624.423828
10294.186523
10399.027344
10587.486328
10335.045898
10302.672852
10388.799805
10299.029297
10112.289062
10329.917969
10225.197266
10120.863281
10363.934570
10359.413086
10354.819336
10355.958984
10322.318359
10244.420898
10398.102539
10370.545898
10257.448242
10390.643555
10503.531250
10251.028320
10329.623047
10356.394531
10343.708984
10282.205078
10519.158203
10256.008789
10458.003906
10523.908203
10338.077148
10227.320312
10323.392578
10312.812500
10165.282227
10367.845703
10189.485352
10205.381836
10321.220703
10231.883789
10173.656250
10396.281250
10274.452148
10189.082031
10170.810547
10465.775391
10295.924805
10149.107422
10239.811523
10426.958984
10174.970703
10224.542969
10420.471680
10292.568359
10277.073242
10485.801758
10323.292969
10243.974609
10468.035156
10328.524414
10266.323242
10418.231445
10524.906250
10303.520508
10454.374023
10470.050781
10211.850586
10177.403320
10256.898438
10405.660156
10132.990234
10313.894531
10451.789062
10278.014648
10202.634766
10402.633789
10191.656250
10225.367188
10393.116211
10482.898438
10419.148438
10337.412109
10622.395508
10294.269531
10244.089844
10451.312500
10493.864258
10209.480469
10427.284180
10363.735352
10281.220703
10255.226562
10434.566406
10187.926758
10350.543945
10346.845703
10166.022461
10254.824219
10427.854492
10265.249023
10341.114258
10356.217773
10239.522461
10311.917969
10407.798828
10266.218750
10040.297852
10412.354492
10077.174805
10196.900391
10269.684570
10133.660156
10138.697266
10445.343750
10151.538086
10105.653320
10185.824219
10220.350586
9946.044922
10255.144531
10165.814453
10149.294922
10361.125977
10260.646484
10167.388672
10186.832031
10338.701172
10096.887695
10143.330078
10369.556641
10100.850586
10145.455078
10337.772461
10218.606445
10201.956055
10326.996094
10284.889648
10115.923828
10276.003906
10115.190430
10090.293945
10156.019531
10249.073242
10044.305664
10113.489258
10197.813477
10215.887695
10006.483398
10198.314453
10032.956055
9966.719727
10291.422852
10169.342773
10157.294922
10087.926758
10284.487305
10124.458008
10015.545898
10183.301758
10262.407227
10173.533203
10136.383789
10349.690430
10156.617188
10139.144531
10187.914062
10335.562500
10298.680664
10108.772461
10431.343750
10159.196289
10193.616211
10336.490234
10170.163086
10092.516602
10306.916016
10130.298828
10148.813477
10151.887695
10324.305664
10118.678711
10132.798828
10197.730469
10181.913086
10083.011719
10049.012695
10227.584961
10115.445312
10282.529297
10271.616211
10259.164062
10114.630859
10509.155273
10174.076172
9863.435547
10406.808594
10407.884766
10325.137695
10411.132812
10638.664062
10423.007812
10416.865234
10715.295898
10333.996094
9894.839844
10182.267578
10405.847656
10405.309570
10217.339844
10348.933594
10489.469727
10170.460938
10232.135742
10307.969727
10231.676758
10102.110352
10347.674805
10098.854492
10075.998047
10192.247070
10347.539062
10224.955078
10179.834961
10359.778320
10173.979492
10167.173828
10214.585938
10210.148438
10043.878906
10192.110352
10242.150391
10194.575195
10178.427734
10357.822266
10256.414062
10088.762695
10349.268555
10280.459961
10172.933594
10106.865234
10427.448242
10266.750977
10232.822266
10282.074219
10128.191406
10038.868164
10086.478516
10208.126953
10089.468750
9886.678711
10111.806641
9934.748047
9774.293945
10028.793945
10157.803711
10100.053711
10015.797852
10187.153320
10036.033203
9922.257812
10146.894531
10049.353516
9878.560547
10102.267578
10075.469727
9715.212891
9600.363281
9718.090820
9856.235352
9932.123047
9949.299805
10157.696289
10032.618164
9984.783203
10039.119141
10092.594727
9972.292969
9920.365234
10053.904297
9986.949219
9790.496094
9909.638672
10168.606445
9868.808594
9999.731445
10054.324219
9965.710938
9843.714844
9992.112305
9677.054688
9692.832031
9810.915039
9743.447266
9554.035156
9199.971680
9429.840820
9268.936523
9096.125000
9382.187500
9340.708008
9493.844727
9793.248047
9885.406250
9813.308594
9850.818359
9970.724609
10120.380859
9914.300781
9893.059570
10008.613281
10095.882812
9893.524414
10025.478516
9968.148438
9638.457031
9432.488281
9567.648438
9185.501953
9113.970703
9365.029297
9222.314453
9129.289062
9401.610352
9434.663086
9313.791992
9280.894531
9344.350586
9143.262695
9120.131836
9246.374023
9482.435547
9426.208008
9484.135742
9729.105469
9556.094727
9387.134766
9613.518555
9454.885742
9328.740234
9545.964844
9344.599609
9307.603516
9602.755859
9327.673828
9269.622070
9408.521484
9369.741211
9152.356445
9347.626953
9222.812500
9232.218750
9143.600586
9420.143555
9455.100586
9345.208984
9628.399414
9521.623047
9541.514648
9471.485352
9633.340820
9507.406250
9301.606445
9618.206055
9612.755859
9516.821289
9551.637695
9619.344727
9553.619141
9457.636719
9658.971680
9598.741211
9433.519531
9470.186523
9524.107422
9574.975586
9530.405273
9779.923828
9634.472656
9649.489258
9767.996094
9832.728516
9601.100586
9795.452148
9878.907227
9737.910156
9696.430664
9659.173828
9628.602539
9550.344727
9774.750977
9986.277344
9928.188477
10212.065430
9992.840820
10027.347656
9964.729492
9934.380859
9831.970703
9972.666016
9778.906250
9790.861328
9866.854492
9981.518555
9829.397461
9795.924805
9966.413086
9854.468750
9688.810547
9855.099609
9861.460938
9687.653320
9738.435547
9895.186523
9727.131836
9604.783203
9725.154297
9633.456055
9540.766602
9598.061523
9644.133789
9447.978516
9525.716797
9620.059570
9644.756836
9457.989258
9473.371094
9674.806641
9559.923828
9519.366211
9796.082031
9718.003906
9902.739258
9697.647461
9851.128906
9902.335938
9759.263672
9988.836914
10059.125977
9862.625977
9810.399414
9925.705078
9944.626953
9665.414062
9812.488281
9739.660156
9711.670898
9697.363281
9832.916992
9680.749023
9563.233398
9825.139648
9645.241211
9621.315430
9580.876953
9821.428711
9647.227539
9715.360352
9846.172852
9846.173828
10002.281250
9785.727539
9939.865234
10045.011719
9914.193359
10011.791992
10099.585938
9884.707031
10072.933594
10065.582031
10033.624023
10006.483398
10064.532227
10028.179688
9814.753906
10067.331055
9870.165039
9727.310547
9927.517578
9857.037109
9755.061523
9746.278320
9811.042969
9654.477539
9835.867188
9861.291016
9650.720703
9600.339844
9824.805664
9615.202148
9664.448242
9753.871094
9467.198242
9390.788086
9753.340820
9513.122070
9495.502930
9659.696289
9483.550781
9458.240234
9471.823242
9703.291992
9446.014648
9323.728516
9508.068359
9466.997070
9349.127930
9428.261719
9539.049805
9354.005859
9296.718750
9626.269531
9419.293945
9349.757812
9316.865234
9409.133789
9592.808594
9374.356445
9315.971680
9741.785156
9668.945312
9581.539062
9701.339844
9684.486328
9535.458984
9461.250000
9644.297852
9634.044922
9417.816406
9674.218750
9455.716797
9545.449219
9500.315430
9633.941406
9561.688477
9418.118164
9519.750000
9524.738281
9604.862305
9552.815430
9621.861328
9634.454102
9363.744141
9636.177734
9591.647461
9664.507812
9772.251953
9940.076172
9843.587891
9631.511719
9810.309570
9406.634766
9384.938477
9246.602539
9572.601562
9478.381836
9540.351562
9698.221680
9641.687500
9365.717773
9142.162109
9403.142578
9198.294922
9187.900391
9334.018555
9273.824219
9187.991211
9129.503906
9486.419922
9381.386719
9429.248047
9517.127930
9370.893555
9411.880859
9511.581055
9841.676758
9797.000000
9804.471680
9889.295898
9996.573242
9775.408203
9914.740234
9822.035156
9371.979492
9642.415039
10321.928711
10314.562500
10271.562500
10272.730469
10294.697266
10252.529297
10129.923828
10315.250000
10271.813477
10120.298828
10009.053711
10070.560547
9975.987305
9968.509766
9981.793945
10115.883789
9986.301758
9933.369141
10254.810547
10166.455078
10100.875977
10247.282227
10121.903320
9919.610352
10211.380859
9968.178711
9998.096680
9988.373047
10145.773438
9926.624023
9856.688477
10129.349609
9961.380859
9967.822266
10101.159180
10109.893555
10006.351562
10024.575195
10160.521484
10037.288086
9883.920898
10056.333984
10041.202148
9989.591797
10221.688477
10253.946289
10007.039062
10121.190430
10061.641602
10008.863281
10034.022461
10059.468750
9798.045898
10194.767578
10058.691406
10064.777344
10024.353516
10216.886719
9972.266602
9981.668945
9948.153320
9909.833984
9861.283203
9933.037109
9948.031250
9876.048828
9826.448242
10008.556641
9797.845703
9747.299805
10042.814453
9917.147461
9675.978516
9436.503906
9379.248047
9178.499023
9086.725586
9526.549805
9778.969727
9535.581055
9729.022461
9677.173828
9709.696289
9741.822266
9780.003906
9760.739258
9773.968750
9937.064453
9945.083984
9772.679688
9852.524414
9930.884766
```
