## Supplementary material for "Functional connectivity across the human subcortical auditory system using an autoregressive matrix-Gaussian copula graphical model approach with partial correlations": Code: roi-10_mean_ts.txt

```
9157.065430
9104.642578
9209.051758
8986.235352
9059.639648
9107.528320
9081.121094
9120.617188
9076.682617
9056.720703
9123.411133
8912.052734
9034.181641
8999.747070
9001.537109
9143.507812
9167.642578
9028.884766
9024.324219
8979.885742
9144.443359
9028.463867
9060.429688
9101.514648
9045.908203
9019.547852
8981.927734
9048.238281
9072.031250
9189.196289
9061.656250
8915.900391
9050.756836
8969.942383
9178.438477
9117.739258
8969.746094
9127.352539
9035.007812
9084.407227
9046.017578
9048.229492
9190.708008
8941.858398
9125.049805
9116.446289
8940.778320
9119.208984
9045.300781
9106.165039
8974.349609
9170.601562
8988.699219
8915.329102
9084.963867
9017.742188
9051.123047
9071.276367
9079.999023
9024.760742
9108.700195
8975.346680
8958.637695
9005.387695
9099.652344
8970.891602
9090.220703
8793.734375
8997.929688
8895.911133
9186.348633
8973.073242
9118.187500
8937.843750
9049.615234
8932.726562
8971.773438
8959.463867
8848.725586
8976.282227
9045.305664
9030.786133
9028.798828
8905.749023
9104.811523
8834.018555
8946.610352
8855.441406
9154.544922
9004.739258
9023.753906
8951.561523
9012.600586
8914.757812
8913.268555
9158.807617
9051.561523
9185.950195
9089.716797
9090.584961
9160.708008
9243.275391
9112.466797
9178.124023
9062.816406
9200.116211
9144.505859
9141.776367
9126.121094
9115.748047
9112.733398
9241.491211
9095.070312
9269.754883
9100.672852
9147.636719
9096.292969
9099.104492
9117.624023
9237.960938
9125.161133
9140.180664
9047.166992
9082.872070
9185.929688
9211.331055
9260.693359
9104.456055
9084.144531
9212.322266
9150.956055
9216.862305
9278.726562
9173.296875
9062.986328
9064.769531
9176.278320
9203.092773
9234.382812
9276.201172
9162.387695
9155.240234
9161.679688
9197.474609
9140.925781
9176.722656
9220.855469
9155.626953
9231.066406
9203.678711
9160.256836
9184.480469
9103.589844
9230.042969
9183.316406
9175.054688
9241.571289
8906.530273
9143.488281
9145.545898
9153.636719
9053.143555
9200.761719
9246.762695
9311.131836
9122.137695
9107.698242
9066.173828
9129.819336
9126.101562
9251.583008
9221.213867
9252.398438
9000.277344
9121.601562
9138.617188
9216.616211
9252.708008
9178.016602
9084.100586
9204.547852
8979.004883
9081.447266
9094.928711
9132.664062
9211.470703
9036.410156
9145.530273
9077.908203
9088.017578
9258.319336
9092.945312
9160.583984
9109.294922
9125.821289
8818.410156
8972.576172
8950.113281
9061.807617
8954.309570
9105.789062
9159.433594
9127.243164
9276.754883
9240.040039
9249.452148
9144.419922
9168.897461
9073.241211
9136.313477
9103.764648
9103.537109
9057.991211
9143.762695
9096.235352
9043.305664
9214.029297
8994.500000
9196.525391
9083.648438
9090.832031
9097.054688
9181.860352
9192.324219
9120.917969
9069.116211
9037.975586
9067.823242
9033.059570
9082.936523
8981.334961
9098.977539
9165.604492
9068.100586
9165.195312
8952.688477
9050.104492
8923.388672
9020.246094
8940.614258
8893.638672
8894.185547
9026.051758
9092.238281
9079.083984
9136.176758
9199.448242
9064.794922
9032.726562
9089.634766
9069.589844
9064.561523
8923.162109
9109.305664
8995.290039
9012.654297
8944.326172
8998.313477
8975.820312
9116.695312
9016.058594
9086.646484
9036.742188
9162.061523
9084.402344
9149.083984
9214.614258
9031.623047
9049.540039
9066.527344
9135.219727
9168.046875
9238.465820
8944.614258
9093.194336
9100.999023
9212.040039
9063.360352
9077.107422
9122.850586
9311.605469
9094.272461
9091.459961
9165.388672
9172.259766
9136.642578
9048.386719
9179.765625
9267.910156
9198.502930
9189.566406
9111.445312
9139.426758
9233.138672
9193.401367
9150.266602
9167.191406
9195.426758
8972.036133
9072.103516
9010.329102
9232.270508
8986.067383
9265.901367
9158.565430
9082.486328
9147.956055
9254.020508
8981.486328
9076.401367
9199.713867
9151.287109
9201.392578
9180.916992
9086.616211
9136.479492
9145.694336
9095.071289
8960.454102
9139.907227
8961.701172
8959.813477
8993.990234
9012.485352
8853.573242
9113.081055
9068.728516
9104.141602
8987.008789
9052.585938
9101.275391
8991.402344
8983.938477
9106.930664
9115.300781
9017.537109
9152.063477
9143.490234
9127.195312
8921.513672
9187.580078
8946.287109
8972.571289
8927.305664
8990.378906
9019.817383
8986.986328
8994.942383
9187.740234
8976.246094
9115.576172
9019.509766
9061.057617
9021.664062
9086.576172
8950.143555
9112.397461
9117.876953
9033.557617
9301.776367
9159.714844
9001.845703
9148.184570
9138.905273
9207.610352
9029.930664
8884.505859
9154.438477
9017.544922
9094.395508
8904.063477
9154.299805
8935.307617
8985.093750
9062.413086
9040.213867
8968.769531
9142.808594
9066.738281
9028.092773
9032.500977
8984.300781
9086.095703
9052.259766
9129.798828
9031.574219
8894.848633
9172.180664
8954.018555
9182.343750
8981.724609
9101.802734
9061.758789
9084.380859
9024.102539
9124.264648
9212.156250
9017.969727
9208.386719
9055.828125
9057.326172
9009.166992
9047.253906
8980.182617
9089.154297
8969.972656
9099.440430
8957.317383
9024.666992
8974.671875
9127.688477
9017.647461
9129.570312
9199.226562
9074.515625
9108.873047
8977.308594
9240.015625
9043.835938
9087.577148
9092.460938
9169.069336
9079.367188
9230.983398
9147.330078
9205.833008
9160.035156
9199.950195
9066.308594
8935.862305
9270.013672
9107.896484
9012.147461
9088.510742
9118.475586
9056.713867
8985.446289
9066.364258
9136.508789
9151.440430
9077.837891
8918.473633
9045.881836
9096.840820
9002.167969
9193.289062
9037.686523
9106.124023
9116.111328
9153.586914
9131.330078
9118.108398
9080.372070
9059.637695
9214.773438
8986.721680
9152.142578
9068.909180
9134.039062
9038.406250
9202.674805
9046.503906
9202.572266
9103.785156
9160.404297
9064.691406
9122.598633
9225.311523
9052.465820
8981.136719
9034.147461
9033.316406
8925.174805
8902.503906
9101.666992
8951.113281
9020.148438
8964.785156
8943.689453
9112.818359
8995.363281
9232.283203
8935.949219
9104.292969
8966.906250
9110.529297
8874.948242
8846.877930
8971.539062
8958.107422
8993.613281
8923.210938
9104.585938
9056.326172
9029.851562
8979.998047
8987.200195
8987.235352
9109.359375
8929.019531
9044.214844
9116.634766
9115.998047
9091.270508
9046.664062
8998.480469
9077.150391
9037.295898
9040.352539
9070.361328
8839.872070
9191.485352
8963.098633
8972.891602
8909.395508
8997.780273
8874.715820
8773.333008
8880.008789
8949.414062
8734.288086
8834.620117
8811.183594
8840.405273
8942.044922
8883.741211
8894.727539
8959.249023
8994.036133
8980.931641
8984.008789
8850.370117
8868.477539
9052.721680
9006.542969
8979.569336
9063.769531
9035.825195
8896.605469
8916.306641
8919.943359
8661.684570
8763.839844
8689.910156
8709.823242
8633.908203
8902.536133
8978.928711
8801.870117
9058.044922
8795.853516
8909.096680
8774.295898
8782.786133
8768.550781
8875.733398
8928.458008
9001.438477
8943.800781
9066.970703
8928.111328
8631.948242
8954.243164
8875.855469
8868.750000
8854.574219
8872.760742
8878.229492
8967.631836
8886.757812
8790.765625
8836.060547
8811.762695
8835.420898
8765.846680
8770.471680
8826.252930
8893.496094
8870.738281
8847.883789
8972.230469
8999.347656
8967.929688
8959.879883
8902.864258
8920.759766
8863.336914
9019.592773
8848.351562
8854.006836
8854.946289
8805.529297
8893.457031
8957.108398
8950.105469
8972.655273
8814.621094
8856.915039
8909.058594
8947.500000
8891.516602
8863.269531
8990.983398
8867.054688
8878.204102
8979.875000
8945.300781
9035.050781
8962.297852
9082.061523
8863.978516
8788.375977
8935.562500
8944.514648
8986.354492
8941.778320
9190.037109
9010.779297
9090.567383
9077.697266
9136.955078
9007.121094
8894.496094
8964.014648
8817.412109
9084.211914
8875.433594
9076.491211
9016.262695
9089.723633
9023.171875
8980.632812
9039.477539
9001.617188
8897.200195
8983.811523
8952.882812
8875.269531
8946.009766
9001.755859
8892.770508
8893.267578
8713.959961
8838.357422
8956.317383
8924.175781
8929.026367
8950.867188
8972.505859
8908.235352
8827.470703
8988.092773
8834.791992
9056.205078
8888.316406
8812.261719
8945.702148
8818.935547
8958.042969
8937.048828
8993.606445
9230.810547
9138.888672
9089.863281
9029.533203
8978.315430
9013.549805
8966.502930
8866.664062
8888.832031
8904.242188
8827.036133
9002.785156
8771.048828
8742.496094
8914.303711
8751.974609
8985.504883
8893.041016
8919.226562
8837.735352
8860.474609
9099.025391
8687.141602
9002.668945
8915.712891
9033.791016
9073.368164
9201.666992
9116.833008
9093.929688
9177.859375
8983.761719
9214.769531
9184.987305
9096.681641
9062.071289
9023.830078
9029.430664
8917.996094
9014.457031
8968.746094
9041.846680
9069.280273
9123.024414
9039.930664
8947.928711
9017.614258
8851.016602
8933.180664
8976.367188
8950.423828
8888.268555
9053.207031
9066.992188
8987.704102
9086.682617
8998.638672
9012.377930
8886.265625
8925.269531
8839.086914
8912.716797
8899.416992
8871.561523
8891.683594
8870.931641
8872.801758
8844.419922
8757.367188
8779.594727
8714.625000
8797.676758
8736.119141
8845.794922
8871.172852
8795.704102
8863.265625
8742.993164
8739.168945
8940.050781
8998.773438
8919.961914
9033.410156
8911.072266
8946.592773
8995.613281
8788.460938
8978.918945
8920.772461
8842.999023
8928.392578
8887.370117
8904.427734
8765.207031
8857.374023
8706.944336
8870.792969
8727.173828
8949.855469
8973.891602
8787.511719
8890.970703
8732.962891
8926.554688
8831.814453
8971.650391
8956.973633
8892.985352
8928.683594
8992.931641
8977.352539
8948.023438
8939.989258
8983.696289
8973.753906
8836.038086
8714.816406
8802.066406
8756.771484
8867.435547
8701.361328
8785.647461
8715.198242
8808.795898
8749.850586
8712.466797
8700.745117
8652.468750
8716.784180
8736.024414
8796.963867
8822.904297
8575.256836
8791.605469
8815.212891
8750.222656
8849.265625
8707.139648
8851.901367
8882.836914
8818.113281
8983.555664
9033.299805
9075.530273
9180.126953
9122.692383
8876.644531
9047.845703
9153.359375
9147.213867
9259.065430
9144.216797
9253.536133
8989.639648
9064.800781
9070.462891
9080.765625
9027.922852
8990.861328
9132.928711
9154.224609
9018.589844
8982.474609
8925.220703
9053.149414
9077.377930
9149.026367
9068.878906
9252.788086
9107.114258
9140.636719
9014.856445
8979.500977
8962.842773
9047.151367
9018.324219
9007.925781
9054.968750
9064.638672
9050.179688
9110.814453
9136.323242
9217.660156
9125.979492
9095.923828
9075.972656
9165.909180
9044.708984
9146.457031
9096.836914
9047.124023
9255.775391
9205.783203
9223.006836
9080.733398
9109.230469
8966.532227
8969.344727
9085.114258
8880.457031
9075.852539
9082.007812
9083.027344
9144.000000
9079.801758
9084.240234
8964.002930
8939.830078
8914.925781
8962.089844
8960.203125
8848.783203
8974.277344
9023.941406
9126.963867
9049.254883
8992.083008
9147.516602
8874.849609
8972.279297
8810.933594
8606.892578
8581.505859
8711.678711
8750.386719
8829.510742
8849.892578
8910.377930
8877.834961
8917.053711
8800.438477
9015.230469
8820.888672
9021.672852
9108.017578
8976.460938
8978.791016
8946.272461
9043.225586
```
