## Supplementary material for "Functional connectivity across the human subcortical auditory system using an autoregressive matrix-Gaussian copula graphical model approach with partial correlations": Code: roi-11_mean_ts.txt

```
10915.097656
10800.814453
10889.291016
10801.069336
10768.524414
10697.725586
10999.094727
10613.380859
10678.274414
10717.346680
10794.080078
10601.795898
10773.646484
10734.371094
10729.797852
10808.995117
10878.838867
10527.719727
10649.865234
10680.908203
10595.176758
10488.719727
10723.823242
10632.361328
10571.763672
10735.012695
10620.800781
10592.286133
10856.690430
10855.418945
10630.629883
10619.464844
10754.315430
10488.364258
10568.567383
10679.270508
10603.679688
10704.891602
10774.025391
10847.209961
10638.065430
10640.120117
10658.201172
10492.713867
10519.708008
10821.505859
10684.499023
10680.465820
10714.556641
10596.631836
10650.336914
10674.457031
10790.974609
10739.572266
10836.242188
10913.848633
10876.740234
10734.603516
10945.584961
10960.522461
10694.004883
10676.098633
10849.832031
10723.899414
10777.477539
10832.671875
10767.203125
10720.673828
10884.671875
10964.425781
10783.137695
10957.189453
10885.604492
10809.420898
10850.857422
10856.621094
10819.864258
10771.932617
10823.473633
10727.450195
10704.709961
10775.243164
10728.333008
10670.305664
10691.066406
10859.791992
10718.105469
10641.274414
10759.298828
10676.966797
10699.198242
10709.323242
10999.055664
10648.063477
10724.348633
10781.779297
10740.509766
10580.860352
10766.611328
10846.747070
10695.014648
10869.958008
10963.503906
10805.428711
10717.043945
10913.746094
10645.690430
10758.259766
10879.744141
10750.943359
10886.202148
10962.631836
10873.045898
10849.996094
10714.213867
10857.631836
10749.995117
10817.242188
10937.364258
10793.687500
10718.809570
10827.285156
10873.480469
10760.668945
10656.223633
10889.970703
10761.961914
10623.507812
10778.069336
10814.549805
10624.286133
10812.347656
10869.025391
10747.778320
10678.567383
10977.258789
10706.949219
10794.109375
10847.511719
10838.657227
10685.365234
10682.677734
10761.421875
10692.563477
10655.831055
10900.641602
10622.660156
10667.506836
10636.703125
10811.315430
10749.717773
10642.771484
10886.970703
10774.944336
10689.855469
10745.585938
10930.693359
10599.516602
10767.681641
10785.179688
10570.170898
10720.686523
10842.910156
10641.630859
10610.381836
10744.542969
10754.595703
10552.767578
10829.267578
10750.418945
10768.062500
10832.332031
10973.017578
10381.931641
10503.616211
10657.382812
10996.799805
10681.293945
10883.621094
10881.153320
10855.722656
10665.945312
10901.677734
10671.823242
10536.378906
10909.840820
10655.573242
10612.309570
10814.754883
10771.416016
10644.651367
10748.959961
10808.734375
10504.554688
10621.479492
10823.443359
10703.871094
10671.558594
10687.312500
10649.618164
10597.787109
10632.872070
10778.661133
10671.982422
10569.136719
10810.991211
10746.770508
10784.717773
10654.425781
11044.885742
10629.678711
10651.352539
10877.990234
10807.328125
10746.345703
10774.948242
10787.271484
10612.455078
10676.191406
10738.197266
10617.041016
10701.582031
10932.804688
10555.291992
10794.234375
10875.180664
10609.807617
10574.767578
10794.713867
10658.802734
10551.222656
10600.383789
10513.102539
10592.755859
10863.492188
10747.934570
10567.004883
10791.511719
10780.335938
10649.418945
10792.710938
10715.382812
10609.552734
10684.681641
10774.295898
10590.700195
10655.269531
10773.646484
10491.241211
10689.239258
10779.750000
10684.546875
10719.088867
10936.794922
10625.618164
10717.832031
10761.881836
10488.135742
10614.411133
10758.953125
10614.833008
10614.493164
10789.685547
10583.475586
10618.622070
10797.371094
10591.810547
10621.104492
10661.393555
10751.015625
10726.897461
10616.324219
10671.430664
10549.670898
10556.206055
10696.095703
10788.267578
10618.049805
10666.397461
10837.765625
10674.516602
10638.587891
10823.713867
10813.773438
10584.157227
10812.770508
10782.754883
10629.852539
10791.512695
10809.438477
10691.534180
10606.229492
10730.582031
10600.764648
10543.415039
10559.578125
10734.875977
10654.850586
10633.311523
10873.021484
10633.736328
10646.115234
10775.323242
10872.803711
10675.313477
10695.452148
11201.030273
10613.872070
10627.284180
10670.798828
10617.623047
10504.525391
10737.791016
10687.493164
10682.813477
10552.924805
10737.798828
10400.569336
10786.961914
10916.665039
10536.868164
10668.458008
10736.846680
10500.940430
10694.953125
10825.664062
10410.633789
10637.891602
10673.953125
10693.955078
10600.148438
10849.086914
10546.019531
10644.821289
10685.274414
10641.134766
10785.392578
10907.751953
10643.583008
10561.673828
10686.693359
10577.435547
10616.448242
10721.374023
10553.068359
10593.536133
10861.244141
10760.568359
10725.725586
10657.105469
10718.168945
10572.688477
10624.654297
10635.893555
10594.546875
10541.299805
10946.491211
10562.349609
10664.058594
10752.831055
10708.041992
10611.808594
10825.478516
10669.861328
10471.957031
10623.033203
10621.786133
10439.295898
10636.840820
10687.812500
10477.162109
10474.395508
10714.460938
10576.557617
10605.354492
10688.350586
10625.425781
10783.364258
10574.700195
10780.616211
10634.460938
10678.613281
10635.952148
10734.688477
10468.034180
10590.591797
10753.884766
10613.244141
10653.453125
10664.195312
10677.313477
10583.490234
10657.616211
10953.058594
10568.245117
10587.527344
10900.815430
10608.860352
10489.784180
10655.439453
10511.257812
10581.741211
10710.611328
10700.775391
10557.211914
10736.934570
10849.740234
10532.236328
10724.424805
10560.330078
10844.709961
10600.979492
10757.152344
10843.272461
10703.794922
10646.932617
10860.443359
10622.767578
10644.934570
10820.744141
10883.620117
10724.931641
10900.451172
11118.311523
10826.143555
10847.725586
11200.416016
10820.089844
10812.930664
10741.474609
10932.535156
10911.875000
10853.562500
10883.749023
10850.464844
10507.200195
10586.672852
10848.222656
10660.330078
10581.527344
10762.763672
10641.922852
10420.614258
10500.347656
10585.258789
10579.026367
10591.587891
10829.760742
10622.264648
10666.412109
10769.255859
10769.411133
10650.604492
10733.113281
10726.628906
10558.391602
10712.582031
10681.658203
10520.785156
10533.273438
10888.985352
10662.953125
10612.951172
10523.687500
10941.892578
10664.208008
10623.226562
10728.097656
10765.324219
10628.097656
10644.130859
10857.849609
10491.153320
10631.251953
10667.198242
10570.785156
10478.003906
10630.241211
10666.075195
10613.750000
10634.279297
10896.739258
10652.212891
10532.681641
10516.886719
10628.388672
10567.167969
10674.947266
10612.143555
10529.277344
10446.392578
10614.912109
10603.049805
10510.015625
10589.801758
10630.248047
10519.009766
10517.786133
10610.693359
10525.073242
10539.436523
10605.791992
10628.875977
10446.300781
10560.257812
10650.426758
10679.603516
10399.393555
10652.138672
10866.487305
10572.002930
10539.945312
10748.084961
10404.318359
10322.262695
10568.825195
10418.886719
10298.178711
10416.555664
10491.371094
10344.432617
10113.013672
10332.471680
10248.539062
10309.022461
10345.996094
10739.279297
10389.530273
10577.299805
10555.791016
10523.953125
10364.221680
10476.676758
10533.120117
10460.375000
10470.532227
10588.047852
10645.521484
10489.690430
10455.973633
10476.246094
9975.397461
10296.458984
10193.952148
10303.458984
10098.075195
10249.283203
10299.350586
10477.404297
10431.162109
10237.509766
10301.601562
10266.801758
10460.719727
10427.000000
10303.190430
10468.512695
10643.744141
10305.125000
10591.869141
10580.720703
10354.791992
10467.237305
10337.262695
10473.544922
10389.740234
10375.026367
10339.334961
10353.783203
10372.376953
10221.166016
10288.494141
10374.110352
10130.312500
10148.092773
10352.215820
10256.203125
10290.043945
10169.952148
10425.888672
10375.291016
10545.231445
10711.785156
10523.779297
10533.717773
10393.033203
10345.564453
10346.789062
10341.646484
10367.743164
10392.518555
10291.737305
10406.519531
10449.115234
10411.416016
10299.267578
10358.499023
10490.706055
10431.864258
10519.336914
10535.885742
10426.072266
10463.392578
10362.270508
10478.929688
10432.865234
10401.176758
10524.484375
10533.072266
10529.644531
10546.223633
10290.920898
10476.529297
10672.382812
10345.253906
10629.762695
10798.460938
10749.520508
10751.642578
10679.539062
10576.466797
10451.237305
10692.412109
10505.081055
10397.571289
10518.529297
10520.239258
10464.775391
10532.490234
10709.182617
10382.315430
10576.421875
10671.839844
10468.447266
10416.463867
10564.664062
10625.715820
10426.641602
10579.877930
10566.899414
10419.274414
10287.569336
10368.482422
10421.176758
10324.859375
10459.219727
10303.629883
10288.790039
10191.976562
10270.412109
10422.363281
10348.814453
10225.755859
10630.524414
10368.708984
10392.227539
10444.213867
10490.913086
10396.607422
10224.294922
10353.958008
10555.767578
10545.414062
10459.929688
10584.219727
10482.265625
10380.581055
10494.236328
10460.804688
10308.160156
10319.575195
10338.765625
10357.608398
10193.572266
10497.311523
10366.370117
10154.163086
10291.252930
10408.276367
10303.853516
10333.872070
10538.634766
10400.398438
10340.481445
10380.983398
10506.517578
10547.914062
10360.342773
10712.253906
10646.411133
10744.666992
10827.651367
10479.319336
10744.958008
10590.872070
10696.069336
10727.836914
10385.222656
10689.041992
10421.479492
10454.183594
10474.652344
10389.813477
10322.993164
10297.986328
10348.675781
10247.916016
10427.493164
10477.024414
10418.004883
10429.272461
10313.551758
10159.791992
10345.521484
10272.508789
10153.433594
10354.642578
10171.871094
10006.838867
10176.270508
10375.398438
10069.617188
10203.740234
10329.534180
10150.455078
10038.761719
10080.866211
10240.079102
10088.504883
10055.984375
10087.402344
10073.226562
10052.030273
9992.994141
10274.562500
10089.469727
10158.980469
10081.439453
10137.383789
10155.301758
10244.212891
10350.654297
10226.638672
10295.556641
10208.619141
10468.315430
10366.082031
10338.729492
10465.449219
10241.847656
10260.141602
10132.043945
10260.471680
10192.808594
10191.850586
10202.908203
10205.625000
10208.350586
10207.328125
10265.368164
10239.853516
9988.536133
10307.600586
10232.304688
10163.796875
10307.904297
10266.019531
10377.171875
10241.036133
10556.748047
10404.072266
10445.160156
10362.081055
10618.754883
10395.625977
10290.401367
10290.303711
10273.681641
10170.310547
10284.279297
10397.916992
10312.686523
10229.460938
10127.190430
10287.904297
10268.606445
10010.920898
10234.926758
10082.782227
9953.392578
10232.266602
10252.605469
10217.373047
10176.142578
10392.304688
10240.431641
10239.086914
10509.045898
10397.376953
10428.878906
10113.725586
10430.395508
10450.930664
10340.059570
10371.534180
10558.999023
10220.430664
10430.283203
10819.745117
10680.028320
10753.731445
10638.930664
10750.626953
10684.806641
10506.150391
10717.589844
10617.835938
10473.538086
10447.390625
10551.014648
10499.078125
10437.540039
10504.182617
10568.791016
10289.724609
10462.516602
10772.442383
10528.821289
10500.842773
10813.052734
10631.048828
10491.922852
10710.743164
10453.646484
10544.609375
10395.109375
10683.482422
10447.514648
10446.877930
10617.899414
10410.558594
10548.722656
10663.875000
10677.297852
10387.598633
10759.749023
10530.052734
10538.618164
10546.956055
10493.970703
10445.258789
10401.508789
10689.015625
10668.730469
10527.409180
10609.373047
10655.896484
10466.696289
10527.750977
10470.349609
10182.273438
10602.523438
10525.248047
10582.907227
10615.106445
10468.885742
10365.394531
10337.584961
10361.307617
10330.312500
10205.442383
10382.330078
10424.123047
10347.340820
10350.094727
10592.491211
10331.495117
10315.495117
10412.621094
10315.682617
10352.705078
10322.151367
9993.676758
9787.674805
10080.946289
10181.958984
10322.962891
10052.666992
10354.830078
10134.667969
10268.235352
10206.738281
10187.143555
10134.728516
10359.916992
10424.842773
10392.535156
10255.142578
10438.186523
10326.569336
```
