## Supplementary material for "Functional connectivity across the human subcortical auditory system using an autoregressive matrix-Gaussian copula graphical model approach with partial correlations": Code: roi-12_mean_ts.txt

```
12461.515625
12444.133789
12461.350586
12396.681641
12382.407227
12361.771484
12276.880859
12309.826172
12369.066406
12287.281250
12141.899414
12190.395508
12281.523438
12154.900391
12137.245117
12081.397461
11955.857422
11942.400391
12016.569336
11963.937500
11980.714844
12177.904297
12257.865234
12192.298828
12165.984375
12185.005859
12099.712891
12181.967773
12229.427734
12136.520508
12186.518555
12227.105469
12108.054688
12054.368164
12170.334961
12165.834961
12195.397461
12199.553711
12222.254883
12132.388672
12192.518555
12170.712891
12170.211914
12160.704102
12232.333008
12212.416992
12224.788086
12331.069336
12383.012695
12283.590820
12271.539062
12189.539062
12045.522461
12070.698242
12067.135742
12055.964844
12004.559570
12073.223633
12035.892578
11981.969727
12042.069336
12092.924805
12079.496094
12044.748047
12026.192383
11923.858398
11904.312500
11992.933594
11941.291016
11896.601562
11943.998047
11943.737305
11957.006836
12101.200195
12058.049805
11967.281250
11987.714844
12098.846680
11988.837891
11975.877930
12039.849609
12050.539062
12078.155273
12208.095703
12321.409180
12340.580078
12354.802734
12364.310547
12321.195312
12300.125977
12307.189453
12442.122070
12415.865234
12379.523438
12383.122070
12297.602539
12217.098633
12269.321289
12317.919922
12280.868164
12367.936523
12475.900391
12368.918945
12393.669922
12370.593750
12292.827148
12356.234375
12396.712891
12364.246094
12351.482422
12428.784180
12385.150391
12270.451172
12366.865234
12392.837891
12338.759766
12307.569336
12349.956055
12352.972656
12303.759766
12350.078125
12342.672852
12308.904297
12327.427734
12314.290039
12228.314453
12200.240234
12287.646484
12229.045898
12064.664062
12110.823242
12181.466797
12175.279297
12147.522461
12260.327148
12152.537109
12060.569336
12050.244141
11978.108398
11900.233398
11991.656250
12039.356445
12095.617188
12184.771484
12242.349609
12113.375000
12014.833984
12047.690430
12132.778320
12058.543945
12040.186523
12158.872070
12206.140625
12105.981445
12170.018555
12193.317383
12092.900391
12067.710938
12078.975586
11967.047852
11993.077148
12127.872070
12047.156250
12029.180664
12017.906250
11984.784180
11936.868164
11996.945312
12145.829102
12237.011719
12358.023438
12349.138672
12210.491211
12140.603516
12138.436523
12123.154297
12067.724609
12165.824219
12262.452148
12192.675781
12112.868164
12090.562500
12035.232422
12040.433594
12085.746094
12004.894531
11981.908203
12071.799805
12085.302734
12077.849609
12141.992188
12103.512695
11968.408203
12011.512695
12079.611328
12080.559570
12108.878906
12264.051758
12288.846680
12194.762695
12220.593750
12257.646484
12260.272461
12340.329102
12362.924805
12373.194336
12263.530273
12243.637695
12278.200195
12146.661133
12138.820312
12190.562500
12138.648438
12061.788086
12100.155273
12162.308594
12107.809570
12084.832031
12077.092773
11981.821289
11932.239258
11988.709961
11910.957031
12062.214844
12088.132812
11946.649414
11941.807617
11991.872070
11932.918945
11907.183594
12025.168945
12028.412109
12011.301758
12032.156250
11985.014648
11962.243164
11998.383789
12007.219727
11938.988281
12086.704102
12081.858398
11985.784180
11951.565430
12051.230469
11964.685547
11996.161133
12076.267578
12020.096680
11991.212891
12039.839844
12003.421875
12067.863281
12172.203125
12120.141602
12103.467773
12050.877930
11898.013672
11807.461914
11923.400391
11939.604492
12042.863281
12088.282227
11994.677734
12056.193359
12170.930664
12143.998047
12175.332031
12246.581055
12303.452148
12214.742188
12219.009766
12214.208984
12304.048828
12272.443359
12315.036133
12327.892578
12285.185547
12304.043945
12456.198242
12432.212891
12421.538086
12440.223633
12391.023438
12276.419922
12234.458008
12245.801758
12165.236328
12258.102539
12275.170898
12269.099609
12216.939453
12171.371094
12070.080078
11994.207031
12072.670898
12137.883789
12136.503906
12121.363281
12167.017578
12026.130859
11917.186523
11955.604492
12023.359375
12075.817383
12117.469727
12219.048828
12118.083984
11997.704102
11922.085938
11942.728516
11961.216797
12103.910156
12164.799805
12107.527344
12186.620117
12191.978516
12034.761719
12068.906250
12125.681641
12002.008789
12062.433594
12071.045898
11960.538086
11984.640625
11989.867188
11867.779297
12000.023438
12070.824219
11994.787109
12025.229492
12096.277344
12000.527344
12066.093750
12086.083984
12012.713867
12037.250977
12077.061523
12055.832031
12043.206055
12063.508789
12016.026367
12027.590820
12052.314453
12078.306641
12063.452148
12085.672852
12096.410156
12003.369141
12081.989258
12179.545898
12056.045898
12133.451172
12124.723633
12123.903320
12144.350586
12144.185547
12058.212891
11982.442383
11994.467773
12013.221680
11962.248047
12018.361328
11966.828125
11853.849609
11876.399414
11961.536133
11907.647461
11959.453125
11950.541992
11835.143555
11904.896484
11935.742188
11926.125977
11977.880859
12024.234375
11999.486328
12049.337891
12174.301758
12193.307617
12047.188477
12008.192383
11964.451172
11926.617188
11846.542969
11976.978516
12101.762695
12104.638672
12030.138672
12026.633789
11988.316406
12002.640625
12120.686523
12212.043945
12191.029297
12220.547852
12215.327148
12092.025391
11930.418945
11848.670898
11835.125000
11810.592773
11987.702148
12149.535156
12093.667969
12161.260742
12170.368164
12109.036133
12059.002930
12077.048828
12034.107422
11968.623047
12163.760742
12265.002930
12244.695312
12302.431641
12325.694336
12214.611328
12159.128906
12185.620117
12137.640625
12090.292969
12199.099609
12310.796875
12285.333008
12273.165039
12358.895508
12288.904297
12272.088867
12365.889648
12265.832031
12249.575195
12161.904297
12123.807617
12036.487305
11845.925781
11923.397461
11959.479492
11899.512695
11905.371094
11937.509766
11917.278320
11948.795898
11988.197266
12018.085938
11961.041016
12059.449219
12108.611328
12072.510742
12059.317383
12076.678711
12025.152344
12058.957031
12073.682617
11986.065430
11904.726562
11936.204102
11976.281250
11975.458008
12119.184570
12155.539062
12147.575195
12011.035156
11929.074219
11878.734375
11889.127930
12095.754883
12156.411133
12102.446289
12021.400391
12080.312500
12084.013672
12088.739258
12144.619141
12164.249023
12145.015625
12049.243164
12085.715820
12083.936523
12013.928711
12034.945312
12164.144531
12113.649414
12096.756836
12146.086914
12166.791016
12071.669922
12039.637695
12067.718750
11901.181641
11912.688477
12053.721680
12062.343750
12112.542969
12208.008789
12229.119141
12055.153320
11878.638672
11760.301758
11663.406250
11653.799805
11804.519531
11845.550781
11828.960938
11937.238281
11981.541016
11908.853516
11880.625977
12063.536133
12186.011719
12257.692383
12319.547852
12372.223633
12277.886719
12247.389648
12259.409180
12208.961914
12161.032227
12173.916016
12236.863281
12161.090820
12115.852539
12112.207031
12050.595703
12059.051758
12216.057617
12218.904297
12149.379883
12139.144531
12119.023438
11971.587891
11804.212891
11733.157227
11740.925781
11757.221680
11976.466797
12154.521484
12241.571289
12195.385742
12203.913086
12087.993164
12013.598633
12076.550781
12055.636719
12021.545898
12078.004883
12158.368164
12066.149414
12067.904297
12102.023438
12131.836914
12074.570312
12136.382812
12084.428711
11959.015625
11937.637695
12113.870117
12198.096680
12194.266602
12271.698242
12218.955078
12089.744141
12171.214844
12069.994141
11921.065430
11898.005859
11900.203125
11843.641602
11974.651367
11949.518555
11853.592773
11955.197266
12056.395508
12009.026367
12031.195312
12110.296875
12111.117188
11977.566406
11858.473633
11830.945312
11782.727539
11968.199219
12149.379883
12180.994141
12099.810547
12079.172852
12091.041992
11879.187500
11935.374023
12045.420898
12050.005859
11963.979492
11963.171875
12067.716797
12092.192383
12053.958984
12024.161133
11900.574219
11924.989258
12006.614258
12078.550781
12066.506836
11996.295898
12025.949219
12000.637695
11995.437500
11926.667969
11838.597656
11948.182617
12126.104492
12241.937500
12183.533203
12212.787109
12197.033203
12120.961914
12126.868164
12128.401367
12076.371094
12059.063477
12034.588867
11892.323242
11820.852539
11817.771484
11840.253906
11909.506836
11944.273438
11976.316406
11917.702148
12035.544922
12142.483398
12135.015625
12115.089844
12117.948242
12010.666992
11939.509766
11977.187500
11971.015625
11852.569336
11974.210938
11958.386719
11825.310547
11770.005859
11733.395508
11739.259766
11765.169922
11874.987305
11971.805664
11960.769531
11999.906250
12048.543945
12019.524414
12000.307617
12093.516602
12139.771484
12120.547852
12080.990234
12099.571289
12004.153320
11812.790039
11726.925781
11751.146484
11744.631836
11919.250000
12093.183594
12219.388672
12212.623047
12205.243164
12253.182617
12164.307617
12064.320312
12053.002930
12032.896484
12054.490234
12121.311523
12146.148438
11987.429688
11898.860352
11796.233398
11728.844727
11653.681641
11716.669922
11827.377930
11800.811523
11712.826172
11772.640625
11728.211914
11818.796875
11969.214844
12184.002930
12292.979492
12293.344727
12253.419922
12192.072266
12122.872070
12073.946289
12115.307617
11977.470703
11935.457031
11965.991211
11807.338867
11826.421875
11849.136719
11809.137695
11866.616211
11924.057617
11950.869141
11831.526367
11903.026367
11922.035156
11843.066406
11922.257812
11942.978516
11934.035156
12029.024414
11983.956055
11884.071289
11991.166992
11941.614258
11793.203125
11931.535156
12011.138672
12004.599609
12047.560547
12043.709961
11970.149414
11923.173828
12023.043945
12083.824219
12063.471680
12093.762695
12046.900391
11997.644531
11906.366211
11918.782227
11883.672852
11782.257812
11949.049805
12060.772461
12120.254883
12036.341797
12014.083008
11953.321289
11841.232422
11837.730469
12031.425781
12188.005859
12205.539062
12216.314453
12331.934570
12315.880859
12161.075195
12096.185547
12109.607422
12041.874023
11978.699219
11920.773438
11899.755859
11873.931641
11969.851562
11950.647461
11812.437500
11749.166992
11918.557617
12108.433594
12078.448242
11997.562500
11886.194336
11736.611328
11737.020508
11953.926758
12039.885742
12075.671875
12187.781250
12285.198242
12169.281250
12182.344727
12180.194336
12069.422852
12011.541016
12008.403320
12003.976562
12054.868164
12049.279297
12066.921875
12049.948242
11931.623047
11936.043945
11963.835938
11955.134766
11930.948242
11876.933594
11863.297852
11917.488281
11943.683594
11950.171875
11812.439453
11787.173828
11861.328125
11945.275391
11849.330078
11742.090820
11707.003906
11645.400391
11516.411133
11608.697266
11744.641602
11877.756836
12117.650391
12215.795898
12192.781250
12230.392578
12263.760742
12195.556641
12133.128906
12069.100586
12051.688477
11995.077148
11879.029297
11942.045898
12002.325195
11982.796875
12007.376953
12073.216797
12011.632812
11852.515625
11717.725586
11726.790039
11876.869141
12042.857422
12223.936523
12157.443359
12082.747070
12147.026367
12030.728516
11973.992188
11967.090820
11975.830078
11878.638672
11878.970703
11804.801758
11789.153320
11880.934570
11996.385742
11968.308594
11883.820312
12010.456055
12043.590820
11990.838867
11999.111328
11934.399414
11834.233398
11651.613281
11787.939453
11940.683594
12040.696289
12152.363281
12167.659180
12068.194336
11964.872070
11896.839844
11853.041016
11852.020508
11788.382812
11872.933594
12073.997070
12150.571289
12025.105469
11959.423828
11789.877930
11620.316406
11605.984375
11656.916992
11756.051758
11698.335938
11754.822266
11866.137695
11919.913086
12103.271484
12165.871094
12144.191406
12200.821289
12253.260742
12169.217773
12141.978516
12166.407227
12147.024414
12081.598633
12024.496094
11933.422852
11826.967773
11687.119141
11676.879883
11785.643555
11758.403320
11795.817383
11806.539062
11746.689453
11865.575195
12066.958008
12126.174805
12123.625000
```
