## Supplementary material for "Functional connectivity across the human subcortical auditory system using an autoregressive matrix-Gaussian copula graphical model approach with partial correlations": Code: roi-13_mean_ts.txt

```
10128.068359
10092.072266
10031.599609
10043.142578
10075.245117
10069.249023
10044.668945
10074.045898
10076.583008
10030.453125
10027.222656
10063.675781
10051.756836
10065.456055
10102.955078
10094.633789
10057.903320
10099.852539
10120.288086
10120.251953
10156.532227
10167.199219
10126.292969
10093.705078
10072.007812
10045.947266
10045.506836
10064.835938
10096.401367
10068.337891
10085.950195
10082.395508
10044.587891
10031.572266
10051.728516
10004.402344
10017.754883
10018.279297
9986.625977
10000.943359
10016.010742
9998.645508
9930.627930
9939.173828
9967.040039
9966.140625
9997.132812
10038.760742
10012.004883
10006.030273
9997.558594
9989.540039
9960.728516
9994.589844
10035.506836
10006.990234
10003.833984
10013.410156
10014.904297
10013.145508
10046.331055
10053.907227
10030.236328
10033.840820
10048.233398
9999.745117
10004.840820
10014.783203
9976.666992
9995.987305
10004.068359
9991.801758
10003.585938
10016.171875
10006.633789
9972.685547
9992.382812
10015.779297
9970.183594
10012.887695
10025.720703
10021.253906
10029.909180
10037.017578
10020.951172
9966.328125
9957.807617
9959.545898
9954.761719
9941.624023
9964.943359
9995.935547
9970.038086
9996.679688
10031.582031
9992.248047
9983.844727
9998.507812
9997.441406
10028.405273
10078.297852
10037.603516
10029.052734
10035.774414
10016.458984
9992.550781
10042.875977
9994.611328
9984.945312
10006.022461
10000.213867
9963.099609
9941.921875
9952.625000
9967.608398
9935.687500
9954.215820
9947.503906
9933.092773
9967.172852
9979.340820
9988.000000
9974.881836
10006.848633
10006.718750
9995.664062
10023.587891
10023.917969
9989.574219
9993.374023
10017.111328
10032.849609
10032.087891
10095.013672
10109.136719
10066.771484
10081.020508
10059.591797
10015.813477
9993.460938
9998.354492
10029.834961
10026.795898
10083.435547
10078.390625
10006.146484
10000.791016
10021.593750
10017.631836
9967.979492
10026.791992
10048.132812
10039.927734
10081.580078
10086.237305
10057.916016
10049.514648
10041.920898
10008.737305
10007.396484
10052.065430
10036.305664
9998.720703
10041.439453
10003.071289
9934.063477
9930.871094
9958.493164
9956.070312
10017.183594
10062.885742
10033.607422
9982.344727
10012.449219
10029.361328
9995.747070
10002.833008
10008.378906
9952.783203
9912.503906
9914.322266
9899.220703
9883.069336
9922.863281
9941.266602
9916.648438
9949.979492
9951.142578
9937.853516
9986.848633
9988.093750
9943.772461
9932.327148
9941.872070
9947.874023
9901.751953
9904.386719
9901.741211
9884.533203
9865.713867
9910.048828
9941.616211
9915.778320
9963.212891
9984.669922
9985.907227
10026.075195
10058.492188
10046.813477
10026.853516
10074.064453
10068.710938
10020.446289
10062.505859
10046.780273
10013.869141
10038.164062
10028.085938
9990.495117
9971.155273
9978.539062
9971.948242
9996.135742
10029.404297
10019.333984
9980.370117
9968.367188
9927.386719
9885.686523
9907.708984
9912.637695
9888.175781
9910.894531
9928.860352
9923.545898
9944.803711
9938.333008
9919.590820
9942.375000
9959.942383
9949.912109
9946.764648
9978.694336
9954.118164
9962.744141
9959.131836
9950.629883
9926.007812
9965.781250
9954.801758
9990.788086
10014.672852
10001.086914
10013.942383
10009.980469
9975.809570
9947.288086
9945.776367
9943.792969
9937.759766
9963.387695
9976.815430
9962.869141
9994.615234
9980.560547
9920.680664
9928.741211
9926.525391
9927.458984
9897.745117
9953.733398
9971.178711
9934.127930
9921.445312
9930.023438
9931.750977
9901.825195
9970.958984
9990.282227
9997.705078
10036.744141
10021.211914
9972.475586
9958.377930
9957.663086
9944.531250
9971.355469
9988.694336
9981.193359
9942.278320
9979.814453
9954.651367
9909.803711
9933.822266
9967.518555
9954.666992
9907.597656
9931.670898
9910.801758
9873.900391
9913.569336
9953.259766
10004.421875
10001.178711
10058.485352
10017.973633
9925.432617
9939.525391
9907.961914
9874.677734
9915.748047
9941.566406
9930.110352
9958.291016
9982.041992
9960.333008
9963.126953
9962.069336
9926.150391
9932.219727
9948.236328
9923.555664
9940.017578
9940.102539
9936.203125
9939.804688
9949.968750
9917.616211
9915.900391
9909.381836
9874.665039
9854.076172
9893.721680
9885.333008
9856.464844
9892.081055
9896.434570
9893.542969
9931.506836
9933.091797
9918.032227
9939.263672
9927.383789
9881.686523
9901.553711
9896.780273
9875.096680
9908.816406
9890.987305
9870.282227
9876.683594
9900.017578
9912.817383
9907.401367
9960.153320
9970.653320
9951.990234
10000.682617
9999.026367
9968.843750
10000.708984
9984.015625
9939.085938
9954.215820
9945.834961
9922.574219
9908.563477
9922.483398
9908.695312
9886.913086
9906.828125
9898.685547
9895.999023
9930.884766
9945.833008
9917.168945
9938.281250
9983.913086
9972.682617
9920.826172
9919.718750
9914.254883
9882.875000
9872.024414
9919.055664
9947.541016
9929.418945
9958.632812
9960.444336
9920.190430
9904.702148
9934.590820
9928.939453
9907.349609
9946.873047
9945.418945
9909.634766
9928.187500
9926.146484
9884.978516
9904.372070
9897.504883
9876.768555
9860.695312
9873.249023
9872.432617
9836.651367
9858.063477
9881.619141
9874.461914
9885.132812
9914.679688
9907.117188
9894.048828
9922.497070
9905.217773
9856.084961
9868.126953
9850.505859
9882.331055
9914.594727
9951.232422
9950.742188
9942.196289
9973.900391
9954.847656
9910.549805
9942.130859
9940.777344
9902.356445
9922.767578
9953.764648
9953.934570
9898.410156
9890.103516
9900.111328
9898.834961
9884.989258
9935.108398
9952.285156
9936.499023
9966.141602
9973.249023
9956.255859
9966.481445
10007.298828
10007.359375
9968.540039
10013.718750
10017.995117
9984.175781
10017.184570
10012.732422
9986.314453
9985.207031
10023.607422
10010.387695
9999.447266
10047.064453
10046.928711
9986.513672
9984.154297
10011.326172
9998.620117
9981.706055
10036.138672
10039.041992
9975.643555
9947.315430
9901.945312
9823.703125
9780.856445
9823.825195
9827.654297
9805.539062
9832.047852
9862.977539
9875.732422
9870.233398
9924.462891
9924.607422
9884.280273
9927.900391
9938.668945
9917.444336
9913.259766
9942.391602
9908.613281
9864.684570
9867.932617
9885.104492
9870.328125
9936.574219
9945.387695
9911.879883
9863.253906
9917.383789
9925.233398
9908.459961
9930.267578
9995.689453
9998.618164
10001.555664
10089.504883
10071.450195
10036.074219
10043.827148
10056.635742
10016.102539
9960.476562
9967.959961
9917.994141
9844.747070
9800.865234
9813.179688
9748.988281
9711.791016
9726.928711
9736.365234
9719.488281
9731.057617
9752.926758
9774.963867
9753.518555
9841.410156
9877.636719
9849.408203
9884.941406
9896.064453
9860.310547
9842.878906
9869.982422
9878.959961
9879.787109
9964.584961
9982.325195
9940.314453
9958.421875
9937.962891
9860.013672
9830.151367
9809.591797
9789.389648
9763.204102
9807.247070
9827.164062
9843.668945
9887.659180
9887.819336
9828.916992
9834.950195
9847.988281
9857.340820
9831.706055
9928.416016
9988.251953
9990.686523
10031.922852
10040.396484
9973.720703
9963.515625
9933.482422
9895.917969
9872.650391
9864.236328
9855.381836
9875.617188
9886.509766
9865.493164
9822.462891
9847.231445
9852.801758
9805.076172
9826.675781
9873.627930
9882.000977
9869.461914
9920.941406
9947.816406
9922.944336
9967.287109
10007.451172
9979.884766
9957.312500
9984.412109
9971.616211
9907.564453
9939.774414
9955.020508
9950.130859
9924.056641
10009.328125
10001.182617
9923.268555
9944.969727
9953.747070
9922.047852
9932.647461
9968.184570
9962.566406
9965.428711
9981.656250
9957.654297
9945.436523
9989.364258
9986.296875
9947.809570
10003.656250
10035.387695
10007.366211
9977.469727
9955.886719
9896.420898
9856.638672
9910.626953
9879.129883
9896.629883
9902.666992
9868.570312
9837.023438
9828.588867
9824.443359
9785.395508
9852.554688
9873.447266
9889.037109
9907.186523
9963.877930
9985.881836
9960.285156
10008.984375
9986.367188
9936.165039
9939.431641
9924.179688
9889.795898
9901.131836
9909.689453
9888.333984
9858.436523
9870.314453
9865.774414
9838.342773
9874.004883
9903.188477
9911.880859
9906.668945
9948.744141
9939.464844
9909.615234
9911.165039
9967.289062
9926.538086
9885.865234
9947.416992
9986.800781
9960.543945
9919.939453
9931.853516
9949.582031
9941.621094
9996.464844
10015.935547
9988.940430
9902.625000
9881.265625
9851.114258
9796.534180
9795.231445
9789.299805
9794.325195
9796.538086
9862.684570
9844.276367
9813.170898
9835.452148
9835.122070
9819.425781
9837.960938
9897.526367
9915.565430
9909.662109
9959.498047
9944.628906
9941.018555
9941.323242
9999.243164
10023.430664
10010.985352
9996.959961
9946.256836
9896.850586
9907.502930
9906.764648
9879.487305
9832.825195
9824.500000
9807.935547
9787.651367
9793.146484
9802.604492
9775.838867
9798.969727
9805.245117
9805.483398
9816.675781
9848.146484
9844.103516
9832.644531
9866.672852
9871.909180
9860.559570
9878.819336
9869.890625
9894.963867
9890.877930
9884.352539
9890.429688
9887.861328
9875.146484
9820.864258
9852.971680
9856.607422
9825.886719
9852.423828
9872.546875
9859.051758
9824.403320
9842.566406
9849.283203
9816.573242
9821.277344
9856.769531
9846.812500
9813.549805
9862.538086
9867.727539
9858.416992
9856.579102
9927.613281
9959.793945
9927.625000
9933.561523
9983.820312
9979.157227
9924.481445
9910.523438
9873.170898
9820.987305
9804.689453
9822.767578
9808.771484
9762.443359
9796.028320
9804.724609
9789.076172
9808.866211
9824.931641
9835.416992
9816.956055
9853.210938
9894.120117
9895.620117
9872.919922
9923.158203
9924.220703
9896.866211
9918.960938
9942.377930
9936.762695
9933.494141
9929.329102
9888.524414
9820.743164
9786.963867
9779.820312
9697.886719
9741.343750
9767.074219
9790.591797
9773.003906
9799.488281
9774.112305
9751.722656
9733.648438
9798.174805
9806.312500
9788.052734
9826.984375
9867.469727
9834.369141
9842.804688
9906.870117
9921.791992
9870.552734
9913.024414
9948.373047
9960.750977
9948.107422
10018.212891
10013.460938
9958.244141
9982.478516
10004.514648
9997.398438
9995.234375
10071.637695
10025.125000
9994.276367
10016.752930
9995.157227
9926.570312
9855.269531
9844.580078
9820.138672
9770.282227
9763.550781
9810.952148
9812.983398
9796.106445
9839.580078
9855.520508
9840.792969
9810.557617
9869.184570
9891.564453
9912.196289
9987.079102
9973.265625
9929.657227
9935.165039
9928.557617
9890.556641
9917.976562
9909.747070
9884.730469
9888.249023
9927.785156
9935.800781
9914.428711
9976.827148
9969.113281
9933.373047
9968.162109
9981.895508
9960.097656
9935.860352
9939.452148
9924.462891
9862.415039
9887.477539
9926.456055
9931.701172
9998.474609
10024.563477
9985.166992
9956.726562
9942.678711
9900.898438
9924.938477
9907.899414
9896.829102
9956.136719
9983.686523
9967.958984
9924.250977
9930.675781
9932.904297
9883.527344
9909.244141
9941.802734
9934.501953
9942.166016
9980.491211
9973.163086
9979.312500
9980.832031
9923.978516
9869.406250
9851.028320
9802.391602
9695.061523
9633.147461
9666.338867
9659.374023
9661.718750
9726.139648
9756.445312
9759.698242
9797.539062
9854.275391
9874.812500
9901.850586
9928.896484
9953.469727
9943.450195
10026.865234
10026.754883
10007.843750
10017.336914
```
