## Supplementary material for "Functional connectivity across the human subcortical auditory system using an autoregressive matrix-Gaussian copula graphical model approach with partial correlations": Code: roi-14_mean_ts.txt

```
11980.315430
11952.559570
11981.100586
11947.185547
11901.420898
11888.599609
11848.591797
11911.687500
11962.458008
11888.513672
11712.920898
11818.382812
11891.694336
11750.824219
11795.687500
11732.368164
11617.962891
11627.981445
11624.780273
11604.503906
11614.466797
11833.487305
11854.287109
11832.196289
11809.752930
11861.689453
11761.125977
11763.008789
11813.318359
11753.859375
11793.396484
11830.333008
11704.959961
11623.716797
11722.089844
11724.101562
11779.365234
11826.953125
11815.421875
11703.352539
11761.079102
11748.180664
11714.462891
11726.101562
11777.589844
11792.956055
11809.328125
11860.655273
11890.412109
11876.672852
11863.066406
11672.006836
11658.794922
11654.152344
11669.276367
11654.966797
11548.381836
11621.750000
11590.792969
11544.327148
11622.943359
11673.707031
11666.582031
11628.271484
11607.010742
11561.577148
11497.642578
11550.624023
11537.965820
11533.081055
11499.780273
11529.617188
11527.899414
11653.345703
11635.492188
11550.400391
11601.617188
11659.924805
11588.659180
11584.896484
11615.809570
11636.958008
11621.137695
11776.410156
11849.869141
11915.624023
11918.913086
11926.380859
11877.669922
11850.070312
11928.579102
12027.386719
11985.787109
12007.413086
11971.246094
11929.214844
11839.655273
11824.222656
11889.985352
11872.870117
11980.991211
12069.713867
11981.330078
11978.334961
11979.226562
11903.752930
11924.749023
12001.850586
11983.128906
11960.637695
12030.974609
11955.646484
11903.285156
11901.521484
11943.805664
11910.099609
11921.667969
11921.986328
11941.538086
11919.574219
11964.599609
11969.496094
11978.934570
11929.311523
11999.835938
11858.508789
11826.177734
11868.176758
11793.416016
11661.259766
11724.510742
11794.827148
11791.236328
11817.451172
11903.692383
11799.768555
11677.792969
11653.927734
11579.305664
11520.984375
11650.927734
11667.337891
11744.191406
11780.221680
11837.224609
11724.616211
11628.250000
11680.292969
11727.750000
11684.953125
11671.729492
11771.099609
11779.793945
11716.727539
11781.313477
11771.512695
11688.769531
11700.112305
11662.282227
11599.845703
11659.807617
11798.709961
11719.704102
11656.955078
11612.510742
11602.700195
11562.647461
11622.835938
11735.909180
11871.187500
11942.140625
11938.396484
11785.919922
11677.808594
11736.814453
11717.013672
11788.825195
11846.278320
11885.958008
11853.713867
11761.689453
11770.666992
11693.428711
11722.392578
11736.150391
11681.719727
11665.624023
11727.945312
11762.387695
11720.989258
11780.703125
11716.484375
11641.190430
11629.860352
11712.664062
11712.814453
11690.699219
11848.494141
11872.548828
11785.331055
11796.633789
11851.507812
11856.825195
11927.120117
12016.267578
12007.723633
11929.699219
11904.862305
11929.010742
11812.953125
11832.528320
11842.959961
11816.708984
11689.744141
11765.166992
11781.036133
11705.375000
11747.301758
11689.397461
11616.616211
11598.019531
11635.493164
11612.099609
11681.983398
11717.340820
11608.215820
11618.206055
11661.917969
11576.899414
11542.976562
11617.306641
11661.311523
11674.541016
11695.290039
11679.310547
11650.291016
11671.871094
11667.091797
11663.420898
11732.785156
11735.960938
11675.015625
11620.543945
11649.748047
11603.619141
11648.838867
11729.859375
11638.678711
11654.470703
11664.431641
11628.373047
11678.199219
11782.089844
11729.226562
11687.317383
11688.988281
11569.778320
11529.195312
11573.890625
11588.960938
11682.634766
11704.438477
11658.557617
11703.472656
11809.425781
11784.581055
11799.340820
11848.227539
11893.397461
11860.387695
11825.110352
11842.215820
11906.648438
11883.636719
11926.840820
11975.492188
11937.076172
11969.546875
12081.082031
12058.784180
12047.564453
12085.135742
12062.729492
11925.875000
11930.814453
11872.266602
11814.683594
11893.536133
11921.614258
11896.231445
11853.316406
11844.768555
11742.698242
11673.207031
11723.839844
11803.793945
11794.356445
11715.175781
11770.405273
11652.606445
11559.370117
11598.586914
11604.466797
11719.257812
11774.953125
11864.623047
11725.631836
11624.601562
11598.231445
11612.890625
11666.437500
11743.417969
11792.812500
11782.037109
11834.638672
11834.130859
11727.357422
11694.534180
11747.993164
11681.642578
11729.567383
11682.094727
11637.958984
11679.779297
11686.681641
11609.070312
11694.024414
11754.788086
11738.427734
11698.111328
11738.718750
11686.481445
11768.009766
11774.911133
11702.137695
11696.925781
11765.789062
11727.660156
11711.889648
11754.899414
11715.929688
11694.410156
11674.291016
11693.277344
11677.649414
11749.866211
11680.181641
11670.112305
11685.707031
11782.068359
11692.739258
11788.963867
11845.903320
11826.397461
11824.380859
11845.041992
11758.860352
11705.222656
11693.215820
11725.983398
11658.782227
11719.044922
11658.539062
11559.784180
11569.908203
11652.089844
11627.248047
11638.779297
11623.252930
11536.938477
11546.068359
11617.798828
11617.707031
11655.309570
11662.101562
11708.060547
11749.697266
11832.592773
11882.199219
11753.241211
11715.372070
11700.550781
11617.124023
11590.225586
11700.775391
11793.333008
11769.799805
11684.562500
11734.006836
11696.969727
11748.884766
11811.391602
11927.352539
11878.511719
11898.654297
11881.651367
11784.166992
11591.083984
11563.096680
11571.944336
11516.875000
11700.950195
11794.864258
11804.727539
11870.924805
11872.677734
11820.667969
11804.825195
11818.483398
11778.126953
11707.141602
11862.883789
11920.031250
11956.322266
11966.709961
11964.732422
11898.365234
11819.925781
11787.550781
11688.919922
11740.528320
11828.643555
11967.069336
11929.438477
11991.376953
12041.080078
11989.543945
11950.834961
11966.603516
11885.427734
11901.788086
11860.747070
11853.763672
11709.129883
11537.667969
11603.927734
11651.566406
11615.871094
11568.692383
11603.849609
11574.927734
11613.722656
11670.449219
11714.256836
11655.745117
11691.887695
11791.083984
11747.250977
11749.556641
11767.248047
11751.049805
11730.917969
11781.951172
11719.481445
11574.060547
11590.026367
11601.099609
11627.812500
11680.633789
11804.271484
11747.066406
11667.229492
11608.230469
11587.353516
11572.418945
11758.994141
11856.901367
11782.385742
11733.868164
11731.764648
11758.814453
11778.627930
11837.674805
11836.422852
11800.085938
11682.009766
11711.743164
11680.332031
11662.458008
11697.665039
11807.396484
11781.380859
11755.095703
11840.783203
11862.058594
11799.116211
11784.344727
11731.475586
11621.723633
11558.825195
11680.827148
11700.511719
11740.749023
11882.571289
11891.337891
11753.287109
11556.442383
11418.137695
11356.654297
11349.139648
11497.406250
11532.276367
11532.368164
11615.312500
11654.260742
11547.227539
11551.269531
11745.212891
11872.695312
11927.655273
11971.413086
11966.094727
11889.793945
11846.870117
11887.286133
11850.005859
11790.609375
11810.837891
11843.936523
11766.678711
11765.182617
11728.976562
11669.159180
11657.534180
11730.552734
11830.688477
11761.136719
11776.641602
11753.015625
11641.654297
11454.901367
11373.340820
11369.748047
11400.494141
11706.577148
11859.738281
11887.995117
11910.009766
11877.221680
11750.648438
11705.461914
11722.723633
11694.918945
11690.492188
11632.172852
11681.725586
11589.950195
11675.448242
11685.357422
11762.225586
11695.772461
11671.250000
11664.248047
11553.348633
11608.552734
11759.574219
11832.922852
11881.507812
11933.386719
11823.793945
11751.911133
11799.341797
11707.327148
11595.357422
11539.770508
11569.697266
11528.694336
11570.623047
11561.507812
11488.868164
11605.024414
11681.808594
11611.708984
11597.475586
11662.552734
11643.437500
11561.636719
11462.403320
11407.813477
11327.252930
11557.377930
11725.335938
11729.058594
11729.941406
11716.557617
11647.582031
11518.574219
11490.046875
11635.082031
11627.422852
11549.208008
11559.025391
11650.433594
11653.929688
11610.652344
11615.641602
11511.817383
11512.799805
11615.723633
11680.039062
11709.752930
11685.833008
11676.431641
11612.577148
11571.441406
11495.277344
11452.906250
11568.096680
11826.336914
11836.488281
11821.355469
11840.331055
11791.748047
11737.809570
11788.134766
11772.452148
11753.318359
11734.235352
11701.383789
11540.541992
11513.704102
11542.875000
11489.023438
11525.727539
11588.763672
11577.660156
11512.632812
11638.029297
11781.174805
11761.420898
11767.342773
11706.875000
11613.401367
11620.111328
11657.815430
11621.568359
11549.063477
11660.332031
11648.016602
11574.161133
11531.106445
11477.043945
11427.246094
11440.115234
11576.545898
11633.960938
11633.639648
11679.943359
11712.737305
11648.791992
11640.400391
11730.703125
11799.534180
11762.003906
11769.636719
11798.413086
11705.674805
11559.299805
11428.317383
11430.619141
11514.215820
11685.116211
11881.121094
11934.833984
11957.602539
11947.624023
12035.125000
11920.096680
11817.275391
11800.169922
11763.131836
11731.507812
11777.437500
11809.919922
11622.819336
11532.021484
11507.008789
11397.752930
11336.025391
11391.779297
11499.934570
11508.700195
11516.835938
11450.184570
11443.655273
11547.141602
11750.770508
11928.855469
12028.899414
11943.744141
11916.320312
11803.105469
11698.295898
11764.717773
11817.665039
11718.662109
11639.813477
11660.189453
11561.687500
11533.069336
11560.526367
11553.769531
11621.291992
11606.616211
11607.440430
11589.965820
11678.400391
11726.063477
11665.071289
11674.649414
11680.765625
11661.416016
11717.326172
11703.689453
11639.365234
11637.323242
11620.312500
11565.401367
11655.973633
11744.642578
11670.503906
11749.171875
11714.911133
11651.327148
11617.571289
11699.743164
11799.999023
11726.110352
11737.833008
11719.572266
11629.412109
11601.857422
11583.256836
11576.142578
11482.341797
11619.478516
11750.598633
11771.413086
11746.159180
11713.702148
11585.756836
11453.180664
11499.323242
11704.703125
11875.069336
11868.582031
11914.507812
11985.323242
11918.666992
11848.341797
11763.316406
11775.311523
11696.125000
11638.312500
11671.467773
11601.983398
11624.812500
11681.946289
11684.472656
11506.797852
11467.406250
11555.631836
11704.115234
11758.873047
11715.388672
11628.367188
11447.363281
11398.309570
11614.566406
11716.119141
11809.808594
11901.064453
11984.155273
11890.423828
11836.104492
11845.492188
11759.103516
11720.001953
11681.548828
11772.783203
11755.718750
11763.864258
11746.366211
11717.221680
11594.780273
11608.842773
11643.026367
11572.649414
11537.562500
11523.237305
11476.873047
11565.294922
11612.486328
11604.412109
11477.970703
11419.660156
11503.463867
11582.208008
11572.583984
11437.663086
11384.217773
11376.079102
11270.641602
11343.733398
11478.887695
11585.993164
11746.119141
11819.225586
11911.885742
11896.373047
11975.621094
11928.958008
11858.583008
11799.386719
11784.641602
11660.934570
11565.041992
11594.001953
11668.681641
11679.566406
11695.486328
11737.288086
11686.352539
11515.197266
11395.300781
11382.125977
11587.505859
11764.361328
11941.978516
11877.516602
11837.021484
11845.044922
11756.046875
11695.813477
11671.697266
11699.695312
11617.769531
11547.393555
11541.025391
11527.361328
11627.527344
11689.481445
11694.210938
11639.201172
11748.377930
11745.323242
11744.385742
11738.336914
11648.632812
11561.598633
11386.900391
11506.426758
11675.759766
11721.375977
11898.654297
11892.617188
11759.601562
11717.084961
11671.257812
11611.053711
11601.377930
11490.974609
11591.784180
11749.651367
11829.360352
11722.547852
11656.477539
11528.317383
11372.428711
11333.553711
11462.634766
11479.634766
11493.725586
11487.653320
11612.274414
11651.207031
11834.300781
11871.166016
11849.112305
11921.541992
11926.608398
11851.787109
11772.887695
11830.480469
11781.309570
11755.265625
11764.225586
11711.634766
11527.106445
11342.390625
11388.703125
11425.618164
11490.445312
11573.011719
11555.290039
11604.894531
11715.729492
11899.644531
11870.898438
11850.814453
```
