## Supplementary material for "Functional connectivity across the human subcortical auditory system using an autoregressive matrix-Gaussian copula graphical model approach with partial correlations": Code: roi-15_mean_ts.txt

```
10912.736328
10865.514648
10780.341797
10805.643555
10818.184570
10782.711914
10813.488281
10827.033203
10819.583984
10761.507812
10755.941406
10744.433594
10724.495117
10781.384766
10793.570312
10777.737305
10765.858398
10806.492188
10806.519531
10793.379883
10841.034180
10849.536133
10789.037109
10801.001953
10765.994141
10701.496094
10736.186523
10733.416992
10717.605469
10708.068359
10723.144531
10726.057617
10697.472656
10716.096680
10697.026367
10684.316406
10716.307617
10713.650391
10670.611328
10734.503906
10739.969727
10712.763672
10680.477539
10687.355469
10673.959961
10660.976562
10708.950195
10727.363281
10711.018555
10735.041016
10737.862305
10713.250977
10669.083984
10723.591797
10744.044922
10705.552734
10724.545898
10723.085938
10695.280273
10716.610352
10732.061523
10738.034180
10727.550781
10741.337891
10721.721680
10705.229492
10710.027344
10702.394531
10673.854492
10690.279297
10698.343750
10673.411133
10709.159180
10708.947266
10685.830078
10686.449219
10721.632812
10711.696289
10680.677734
10709.870117
10698.341797
10674.753906
10709.078125
10705.348633
10685.280273
10649.223633
10639.290039
10636.486328
10594.432617
10616.319336
10626.932617
10624.823242
10613.651367
10649.692383
10658.547852
10604.601562
10621.832031
10610.784180
10604.090820
10693.284180
10689.626953
10635.716797
10662.088867
10664.863281
10636.523438
10639.371094
10676.279297
10650.119141
10651.749023
10682.647461
10688.656250
10631.234375
10653.338867
10652.691406
10652.639648
10628.364258
10666.520508
10636.077148
10607.589844
10638.125000
10638.420898
10618.073242
10629.030273
10644.615234
10640.303711
10655.633789
10703.386719
10699.656250
10644.321289
10676.086914
10677.759766
10677.021484
10669.986328
10722.277344
10701.833008
10643.518555
10670.034180
10658.695312
10604.782227
10619.337891
10607.211914
10604.318359
10615.676758
10677.469727
10658.858398
10581.631836
10591.184570
10605.696289
10584.732422
10525.161133
10594.125977
10615.699219
10604.661133
10661.516602
10670.558594
10641.624023
10659.601562
10640.294922
10603.247070
10625.467773
10646.699219
10641.977539
10617.629883
10642.836914
10608.688477
10544.773438
10557.069336
10570.062500
10570.139648
10641.324219
10668.226562
10630.984375
10577.059570
10604.592773
10664.026367
10629.053711
10658.145508
10670.612305
10613.253906
10599.170898
10570.133789
10524.315430
10517.587891
10554.687500
10550.641602
10549.975586
10599.797852
10596.776367
10583.208984
10644.476562
10628.281250
10582.209961
10591.813477
10602.920898
10592.441406
10549.221680
10575.139648
10557.310547
10520.535156
10518.064453
10546.090820
10555.195312
10531.269531
10575.250000
10607.383789
10596.566406
10659.040039
10670.500977
10643.589844
10652.806641
10693.913086
10670.750977
10613.180664
10656.566406
10627.781250
10585.941406
10613.913086
10604.793945
10566.594727
10584.893555
10593.512695
10561.143555
10603.084961
10621.775391
10598.202148
10598.781250
10610.779297
10561.134766
10545.587891
10565.338867
10539.640625
10532.443359
10556.509766
10560.718750
10544.621094
10600.977539
10599.015625
10589.440430
10634.277344
10615.567383
10584.634766
10583.307617
10579.581055
10538.926758
10575.290039
10574.992188
10563.023438
10559.178711
10599.436523
10563.398438
10612.780273
10612.659180
10594.034180
10610.083008
10606.023438
10587.486328
10569.644531
10578.495117
10550.396484
10561.462891
10587.482422
10571.571289
10588.582031
10611.630859
10577.699219
10535.806641
10536.969727
10534.704102
10516.675781
10515.199219
10552.995117
10567.156250
10506.430664
10528.527344
10534.586914
10539.449219
10527.284180
10579.724609
10575.838867
10579.097656
10630.840820
10631.116211
10586.018555
10604.103516
10597.371094
10548.908203
10570.761719
10557.092773
10525.278320
10504.610352
10514.167969
10498.075195
10459.666992
10490.188477
10532.197266
10523.785156
10516.175781
10557.578125
10530.046875
10500.115234
10545.350586
10570.995117
10602.228516
10599.055664
10661.006836
10612.914062
10562.057617
10595.431641
10566.035156
10515.868164
10551.342773
10536.527344
10519.511719
10558.673828
10578.747070
10576.655273
10612.285156
10592.084961
10548.058594
10569.037109
10590.466797
10553.351562
10591.093750
10583.170898
10564.251953
10591.080078
10579.726562
10541.050781
10568.912109
10571.370117
10543.165039
10530.841797
10537.036133
10507.065430
10503.133789
10528.626953
10514.790039
10535.775391
10560.758789
10554.547852
10532.598633
10544.617188
10524.046875
10509.532227
10537.457031
10553.073242
10533.223633
10574.144531
10541.622070
10516.826172
10531.463867
10528.744141
10512.117188
10504.001953
10542.034180
10537.493164
10539.443359
10580.118164
10565.535156
10535.041992
10561.761719
10528.643555
10498.464844
10509.860352
10522.808594
10509.689453
10537.164062
10541.062500
10530.803711
10526.962891
10534.066406
10511.433594
10486.418945
10482.785156
10471.955078
10455.280273
10498.214844
10561.966797
10550.005859
10494.158203
10500.980469
10474.605469
10437.137695
10442.430664
10490.564453
10511.187500
10498.887695
10516.946289
10508.730469
10489.211914
10498.744141
10526.684570
10505.942383
10494.034180
10529.625000
10513.556641
10491.114258
10506.829102
10490.188477
10461.857422
10484.881836
10484.982422
10479.424805
10510.386719
10530.547852
10530.137695
10496.809570
10518.740234
10502.586914
10492.815430
10521.824219
10536.248047
10526.883789
10529.945312
10564.738281
10536.198242
10510.103516
10523.336914
10461.405273
10503.951172
10551.312500
10566.951172
10562.188477
10581.627930
10630.250977
10585.407227
10552.135742
10602.371094
10595.024414
10548.661133
10564.733398
10617.784180
10596.574219
10522.964844
10542.462891
10540.246094
10528.455078
10551.000977
10589.363281
10584.723633
10570.088867
10580.921875
10596.233398
10567.394531
10589.665039
10615.595703
10607.359375
10593.873047
10638.833008
10628.047852
10590.600586
10599.857422
10569.556641
10538.589844
10528.834961
10565.737305
10556.967773
10546.382812
10596.137695
10581.568359
10537.918945
10546.203125
10583.023438
10557.312500
10550.893555
10626.531250
10619.611328
10572.355469
10573.686523
10541.454102
10471.499023
10457.516602
10489.093750
10465.267578
10437.217773
10457.276367
10459.676758
10462.738281
10475.587891
10533.628906
10522.750000
10502.893555
10536.513672
10525.858398
10508.169922
10533.035156
10540.395508
10515.541016
10482.641602
10440.731445
10440.782227
10435.541992
10510.432617
10534.473633
10495.914062
10455.894531
10484.333984
10477.801758
10459.583984
10497.105469
10523.012695
10533.891602
10538.474609
10623.708984
10601.839844
10567.360352
10594.874023
10602.351562
10570.753906
10561.686523
10598.858398
10528.218750
10470.045898
10432.297852
10427.253906
10375.401367
10372.590820
10374.817383
10363.331055
10356.183594
10348.332031
10341.429688
10339.207031
10336.190430
10406.003906
10463.138672
10454.022461
10508.366211
10517.474609
10478.715820
10506.066406
10478.883789
10473.238281
10481.693359
10557.844727
10557.833984
10528.408203
10581.811523
10527.860352
10447.735352
10423.848633
10374.511719
10359.456055
10334.112305
10334.693359
10326.758789
10386.234375
10426.810547
10431.769531
10371.314453
10387.735352
10387.868164
10381.106445
10374.637695
10476.245117
10520.921875
10509.726562
10563.348633
10553.297852
10487.605469
10490.020508
10458.501953
10423.872070
10425.193359
10410.420898
10399.864258
10434.166992
10438.908203
10429.716797
10427.628906
10447.119141
10416.894531
10371.868164
10374.897461
10390.755859
10375.149414
10394.787109
10426.632812
10448.004883
10423.314453
10488.303711
10527.094727
10489.232422
10490.232422
10502.616211
10467.168945
10407.193359
10459.596680
10475.971680
10456.838867
10477.292969
10538.155273
10532.198242
10495.397461
10538.041992
10507.588867
10470.958984
10497.820312
10516.206055
10516.582031
10549.257812
10550.068359
10520.834961
10533.459961
10556.384766
10528.321289
10483.217773
10553.966797
10578.543945
10542.364258
10535.208008
10507.657227
10461.134766
10439.307617
10502.286133
10449.390625
10464.084961
10468.819336
10433.017578
10425.468750
10436.058594
10408.408203
10384.270508
10431.824219
10443.236328
10431.257812
10469.466797
10519.219727
10527.453125
10508.628906
10555.888672
10535.223633
10484.486328
10490.551758
10475.278320
10476.843750
10503.692383
10490.885742
10484.149414
10463.032227
10471.714844
10458.566406
10420.416992
10447.201172
10458.645508
10460.028320
10452.995117
10490.941406
10480.493164
10446.327148
10466.443359
10490.575195
10471.324219
10422.740234
10490.923828
10516.419922
10495.216797
10456.366211
10487.526367
10490.273438
10482.964844
10557.567383
10581.474609
10540.588867
10475.979492
10477.674805
10440.931641
10407.650391
10409.662109
10401.164062
10387.997070
10408.364258
10453.435547
10444.440430
10392.532227
10427.170898
10420.458008
10387.308594
10404.408203
10446.155273
10463.781250
10478.531250
10519.974609
10512.997070
10496.024414
10476.523438
10552.800781
10565.625977
10558.695312
10565.267578
10554.597656
10492.570312
10513.807617
10504.238281
10467.751953
10459.791016
10443.588867
10423.310547
10395.446289
10416.285156
10410.165039
10402.888672
10428.146484
10429.420898
10426.829102
10449.618164
10449.952148
10436.576172
10449.202148
10446.361328
10442.300781
10426.666992
10411.583984
10414.235352
10429.591797
10413.017578
10410.509766
10441.694336
10446.725586
10455.547852
10417.174805
10448.531250
10454.504883
10424.091797
10467.250000
10450.351562
10457.610352
10462.960938
10467.901367
10466.298828
10433.079102
10434.026367
10422.313477
10427.923828
10399.793945
10431.506836
10439.773438
10422.738281
10410.879883
10464.739258
10482.800781
10452.208008
10455.922852
10515.110352
10514.849609
10479.710938
10498.327148
10479.350586
10449.476562
10449.620117
10444.582031
10444.922852
10401.529297
10402.040039
10401.573242
10403.827148
10424.138672
10447.237305
10439.603516
10401.000977
10442.448242
10468.852539
10466.339844
10435.964844
10488.950195
10459.920898
10424.940430
10460.899414
10477.368164
10473.489258
10506.598633
10509.270508
10484.810547
10436.080078
10397.292969
10395.529297
10293.841797
10355.679688
10378.292969
10407.718750
10417.399414
10450.073242
10400.721680
10366.007812
10348.763672
10374.558594
10388.916992
10368.954102
10401.949219
10435.731445
10412.130859
10426.054688
10469.208008
10484.165039
10437.472656
10464.665039
10489.382812
10512.390625
10511.901367
10585.491211
10557.504883
10539.113281
10560.487305
10553.355469
10558.338867
10575.837891
10628.094727
10595.265625
10578.804688
10622.561523
10620.792969
10578.180664
10524.771484
10500.542969
10454.166992
10404.618164
10417.281250
10439.351562
10445.338867
10421.905273
10459.193359
10458.311523
10453.944336
10413.368164
10468.692383
10481.375977
10512.569336
10571.391602
10566.865234
10539.641602
10560.002930
10558.109375
10513.421875
10543.567383
10517.943359
10497.775391
10501.735352
10505.239258
10514.875977
10509.074219
10568.008789
10572.706055
10554.290039
10602.952148
10601.097656
10581.509766
10564.772461
10572.960938
10538.092773
10467.811523
10501.208008
10531.816406
10532.151367
10605.478516
10594.879883
10565.477539
10547.824219
10510.670898
10478.702148
10502.672852
10472.224609
10469.434570
10540.853516
10554.784180
10550.987305
10545.495117
10528.123047
10515.278320
10460.636719
10488.877930
10501.755859
10494.041016
10507.122070
10532.309570
10527.102539
10555.085938
10563.201172
10520.005859
10488.468750
10501.076172
10466.545898
10367.417969
10270.000977
10298.445312
10302.634766
10319.215820
10385.257812
10378.295898
10369.302734
10408.013672
10454.279297
10464.866211
10491.035156
10513.484375
10516.520508
10521.439453
10589.056641
10584.628906
10561.384766
10569.302734
```
