## Supplementary material for "Functional connectivity across the human subcortical auditory system using an autoregressive matrix-Gaussian copula graphical model approach with partial correlations": Code: roi-00_mean_ts.txt

```
9526.114258
9445.797852
9396.171875
9378.285156
9357.862305
9396.435547
9388.257812
9350.824219
9289.840820
9297.977539
9351.142578
9383.996094
9447.514648
9446.682617
9418.181641
9369.327148
9343.746094
9352.532227
9354.142578
9335.109375
9319.038086
9351.767578
9348.561523
9321.212891
9320.845703
9347.349609
9358.648438
9378.598633
9401.586914
9371.116211
9338.149414
9340.080078
9336.149414
9348.131836
9414.744141
9412.954102
9390.193359
9377.214844
9351.966797
9321.460938
9365.466797
9394.953125
9389.665039
9379.616211
9382.255859
9351.875977
9353.226562
9361.147461
9332.132812
9338.107422
9356.241211
9361.415039
9364.501953
9390.372070
9387.910156
9366.098633
9391.384766
9387.203125
9379.853516
9389.055664
9373.637695
9340.833008
9356.155273
9390.596680
9374.207031
9375.692383
9383.878906
9379.150391
9374.586914
9371.557617
9354.903320
9363.170898
9372.415039
9399.731445
9394.377930
9394.904297
9394.585938
9382.149414
9384.022461
9398.074219
9419.755859
9422.521484
9420.809570
9419.537109
9416.000977
9397.301758
9417.425781
9411.195312
9386.333984
9365.839844
9375.796875
9370.916992
9401.352539
9444.277344
9456.947266
9423.352539
9409.040039
9377.408203
9347.596680
9329.257812
9348.653320
9360.467773
9360.470703
9413.121094
9400.942383
9392.408203
9407.073242
9394.217773
9372.776367
9394.083984
9397.552734
9373.216797
9356.086914
9375.108398
9381.220703
9373.798828
9387.055664
9363.924805
9335.561523
9344.583984
9355.904297
9311.587891
9327.729492
9348.857422
9346.852539
9348.790039
9367.125000
9346.473633
9357.325195
9382.367188
9395.065430
9364.908203
9385.634766
9374.117188
9343.112305
9351.905273
9369.443359
9367.497070
9367.177734
9379.255859
9377.977539
9378.557617
9374.140625
9363.689453
9353.650391
9359.892578
9404.679688
9418.314453
9393.788086
9391.342773
9400.048828
9368.985352
9342.005859
9366.774414
9389.101562
9374.360352
9384.709961
9377.560547
9338.053711
9345.139648
9334.389648
9319.924805
9339.368164
9356.799805
9368.504883
9338.246094
9372.278320
9358.088867
9337.191406
9351.382812
9355.896484
9345.474609
9341.306641
9363.287109
9380.134766
9354.462891
9362.494141
9342.809570
9329.733398
9338.896484
9353.660156
9338.373047
9355.253906
9388.512695
9407.322266
9383.615234
9387.592773
9360.918945
9332.717773
9342.974609
9343.037109
9324.666992
9324.445312
9361.568359
9339.749023
9328.140625
9351.777344
9369.610352
9336.004883
9341.736328
9331.734375
9318.518555
9334.415039
9383.721680
9387.712891
9377.632812
9384.703125
9385.566406
9371.145508
9384.798828
9382.576172
9352.275391
9356.443359
9391.300781
9398.818359
9365.134766
9345.832031
9362.262695
9362.302734
9352.008789
9366.784180
9359.458984
9324.638672
9323.547852
9339.836914
9327.433594
9324.499023
9331.478516
9331.181641
9359.244141
9405.706055
9425.121094
9389.756836
9391.696289
9376.103516
9369.228516
9367.369141
9397.374023
9423.695312
9408.991211
9379.313477
9397.015625
9394.590820
9394.395508
9372.313477
9352.526367
9342.899414
9363.579102
9384.333984
9376.509766
9349.598633
9348.134766
9354.123047
9348.284180
9341.918945
9341.411133
9365.124023
9345.509766
9345.151367
9355.582031
9341.027344
9360.588867
9357.202148
9323.961914
9300.690430
9303.221680
9313.894531
9322.142578
9351.987305
9340.096680
9313.531250
9319.795898
9324.760742
9324.854492
9333.851562
9349.597656
9344.650391
9346.303711
9344.128906
9330.052734
9305.523438
9328.751953
9347.234375
9313.853516
9319.655273
9351.375977
9336.845703
9321.216797
9331.041992
9346.912109
9353.067383
9357.941406
9410.581055
9398.547852
9371.332031
9364.874023
9343.483398
9322.493164
9322.986328
9333.477539
9300.000977
9303.075195
9352.660156
9373.586914
9376.755859
9371.432617
9369.478516
9341.445312
9359.417969
9369.428711
9364.396484
9368.091797
9373.023438
9360.625977
9345.316406
9381.751953
9367.221680
9364.271484
9350.611328
9373.042969
9344.770508
9342.341797
9367.292969
9390.709961
9362.433594
9337.172852
9352.177734
9358.193359
9333.947266
9331.216797
9324.392578
9321.136719
9319.678711
9354.295898
9347.371094
9356.631836
9368.713867
9385.603516
9398.890625
9388.919922
9411.854492
9401.727539
9411.534180
9426.033203
9410.325195
9347.812500
9350.394531
9367.272461
9350.557617
9347.216797
9379.232422
9364.968750
9340.635742
9319.602539
9315.704102
9323.916016
9362.527344
9401.214844
9394.715820
9382.828125
9400.666016
9386.625977
9361.342773
9381.407227
9391.859375
9360.558594
9338.239258
9318.610352
9331.927734
9299.271484
9357.073242
9360.808594
9369.494141
9357.664062
9347.644531
9308.725586
9289.093750
9292.036133
9306.366211
9329.267578
9337.121094
9347.155273
9397.716797
9402.958008
9382.453125
9315.218750
9288.013672
9287.048828
9286.624023
9314.737305
9358.386719
9330.181641
9307.504883
9319.470703
9333.635742
9337.884766
9364.752930
9365.132812
9351.100586
9310.764648
9319.880859
9317.414062
9285.323242
9279.420898
9268.829102
9298.536133
9296.423828
9274.874023
9285.611328
9310.800781
9309.697266
9306.775391
9306.650391
9302.055664
9293.083984
9292.637695
9298.058594
9288.281250
9300.286133
9341.025391
9334.973633
9324.119141
9344.262695
9336.364258
9325.212891
9332.429688
9355.824219
9342.847656
9342.393555
9345.498047
9338.672852
9340.236328
9326.377930
9328.671875
9321.547852
9329.833008
9296.634766
9283.452148
9299.556641
9314.122070
9299.704102
9324.971680
9349.189453
9345.369141
9319.970703
9312.641602
9320.894531
9305.645508
9308.966797
9308.804688
9284.649414
9278.505859
9307.660156
9320.019531
9334.297852
9345.660156
9328.905273
9296.232422
9306.193359
9324.604492
9320.655273
9313.897461
9302.771484
9315.724609
9312.792969
9311.335938
9308.136719
9290.370117
9284.673828
9282.193359
9277.031250
9277.271484
9296.703125
9302.072266
9297.889648
9267.516602
9288.500977
9264.319336
9242.891602
9246.009766
9286.501953
9281.753906
9290.719727
9292.347656
9271.476562
9234.418945
9251.689453
9265.852539
9277.913086
9295.064453
9313.053711
9321.144531
9308.021484
9307.892578
9305.091797
9298.878906
9308.592773
9312.132812
9300.392578
9311.632812
9331.245117
9299.613281
9278.191406
9279.648438
9292.644531
9311.625977
9354.458008
9340.409180
9301.319336
9277.654297
9279.468750
9280.217773
9253.134766
9259.071289
9263.370117
9277.673828
9303.151367
9318.809570
9290.987305
9245.683594
9254.498047
9260.681641
9233.698242
9217.320312
9254.639648
9260.773438
9264.745117
9288.850586
9310.993164
9274.492188
9263.388672
9275.183594
9276.894531
9282.828125
9300.193359
9326.061523
9302.755859
9304.300781
9315.244141
9294.547852
9277.434570
9315.376953
9301.493164
9272.321289
9261.018555
9297.305664
9312.555664
9321.586914
9332.122070
9305.539062
9273.360352
9251.260742
9266.735352
9274.594727
9281.285156
9302.189453
9306.300781
9261.934570
9253.780273
9291.678711
9276.607422
9256.996094
9277.490234
9294.633789
9298.385742
9296.507812
9279.834961
9240.500977
9232.077148
9244.078125
9249.617188
9239.908203
9231.556641
9276.627930
9288.555664
9293.956055
9314.840820
9329.870117
9318.245117
9295.711914
9297.821289
9300.873047
9332.479492
9349.908203
9317.859375
9272.699219
9263.952148
9240.850586
9235.527344
9271.485352
9292.365234
9286.950195
9293.264648
9314.303711
9280.645508
9250.043945
9279.133789
9301.192383
9285.042969
9259.688477
9269.916016
9263.633789
9255.993164
9268.565430
9290.654297
9290.302734
9295.393555
9302.305664
9289.803711
9275.919922
9291.557617
9315.599609
9314.063477
9334.321289
9342.882812
9357.673828
9322.437500
9272.532227
9288.886719
9299.515625
9299.098633
9324.994141
9313.563477
9275.441406
9249.186523
9243.000977
9240.926758
9235.780273
9253.514648
9263.789062
9239.731445
9252.090820
9238.052734
9207.239258
9217.889648
9234.272461
9244.965820
9247.511719
9276.266602
9270.486328
9235.619141
9241.403320
9246.070312
9225.390625
9225.478516
9227.300781
9245.500000
9283.208984
9335.718750
9357.069336
9317.326172
9280.557617
9281.580078
9270.400391
9259.511719
9276.736328
9301.690430
9290.917969
9280.875000
9263.716797
9246.697266
9258.408203
9261.497070
9270.143555
9246.278320
9265.349609
9289.531250
9293.949219
9300.262695
9325.025391
9327.748047
9285.392578
9254.947266
9250.940430
9236.588867
9245.785156
9272.674805
9272.344727
9277.800781
9311.266602
9317.495117
9310.814453
9311.126953
9304.312500
9316.424805
9296.699219
9293.599609
9271.903320
9255.142578
9265.248047
9289.436523
9312.868164
9295.418945
9274.587891
9266.609375
9250.568359
9265.612305
9286.915039
9296.696289
9287.041992
9312.597656
9339.185547
9325.550781
9305.531250
9271.123047
9277.736328
9263.052734
9285.305664
9300.104492
9280.083984
9283.500000
9299.576172
9325.716797
9313.362305
9265.657227
9255.745117
9255.772461
9273.396484
9311.175781
9302.252930
9281.058594
9252.660156
9267.112305
9253.410156
9283.675781
9300.490234
9286.987305
9269.578125
9249.326172
9260.861328
9270.931641
9307.719727
9314.037109
9305.758789
9242.779297
9225.137695
9246.967773
9268.363281
9296.206055
9306.812500
9286.627930
9265.047852
9246.365234
9236.620117
9249.949219
9258.828125
9274.415039
9290.541992
9276.300781
9292.178711
9274.097656
9274.309570
9262.236328
9239.815430
9211.820312
9220.421875
9241.340820
9273.941406
9285.586914
9283.449219
9237.179688
9210.920898
9241.764648
9289.008789
9321.208008
9299.331055
9259.168945
9204.007812
9233.568359
9281.340820
9324.791992
9330.914062
9345.047852
9329.577148
9289.207031
9287.793945
9298.717773
9303.891602
9305.320312
9280.112305
9254.786133
9262.132812
9266.137695
9249.269531
9242.256836
9252.506836
9198.759766
9230.334961
9244.746094
9238.989258
9233.630859
9247.091797
9244.800781
9251.802734
9242.404297
9244.587891
9223.147461
9220.545898
9239.052734
9256.148438
9233.749023
9223.202148
9238.685547
9246.301758
9240.173828
9258.854492
9266.509766
9242.722656
9245.036133
9247.700195
9263.397461
9279.792969
9281.135742
9248.080078
9220.394531
9225.559570
9239.384766
9296.808594
9315.081055
9314.710938
9299.373047
9267.928711
9241.250000
9235.001953
9215.974609
9223.787109
9241.091797
9295.951172
9311.098633
9287.907227
9277.083984
9249.826172
9183.582031
9169.347656
9204.519531
9185.827148
9202.726562
9215.163086
9261.046875
9263.410156
9259.755859
9257.191406
9233.315430
9243.375000
9231.792969
9239.601562
9238.694336
9237.561523
9268.264648
9236.542969
9220.422852
9239.578125
9258.061523
9263.653320
9278.369141
9273.624023
9241.925781
9223.837891
9225.863281
9227.355469
9226.656250
9233.817383
9237.957031
9263.154297
9258.636719
9256.989258
9249.307617
9226.764648
9192.770508
9205.668945
9211.109375
9235.225586
9245.375977
9244.883789
9219.793945
9167.565430
9188.587891
9218.563477
9234.344727
9232.841797
9187.568359
9169.313477
9176.423828
9221.183594
9239.354492
9235.599609
9251.371094
9194.535156
9198.262695
9192.804688
9192.620117
9206.788086
9199.787109
9195.291016
9215.308594
9250.117188
9229.990234
9229.560547
9216.035156
9194.928711
```
