## Supplementary material for "Functional connectivity across the human subcortical auditory system using an autoregressive matrix-Gaussian copula graphical model approach with partial correlations": Code: roi-01_mean_ts.txt

```
10933.812500
10789.008789
10726.562500
10649.932617
10705.424805
10728.715820
10653.733398
10663.758789
10587.906250
10555.263672
10491.454102
10634.955078
10780.193359
10657.540039
10616.333984
10603.407227
10428.591797
10469.326172
10577.597656
10451.360352
10417.012695
10527.548828
10526.510742
10420.124023
10480.071289
10575.988281
10532.483398
10550.367188
10613.429688
10414.897461
10352.478516
10494.766602
10478.587891
10516.588867
10591.575195
10651.338867
10586.816406
10543.895508
10541.184570
10433.895508
10528.373047
10621.042969
10600.635742
10608.938477
10652.000977
10522.125977
10529.694336
10532.553711
10498.242188
10529.340820
10634.193359
10543.263672
10453.639648
10569.583984
10561.412109
10456.491211
10533.785156
10601.741211
10511.935547
10568.183594
10545.562500
10442.885742
10505.166992
10568.623047
10552.859375
10573.755859
10597.852539
10540.584961
10479.917969
10513.704102
10527.875000
10455.983398
10492.213867
10599.767578
10495.025391
10540.687500
10575.350586
10563.361328
10541.527344
10573.197266
10621.808594
10554.312500
10613.902344
10686.337891
10727.786133
10635.929688
10683.543945
10719.985352
10585.340820
10546.416992
10582.110352
10633.105469
10567.083008
10663.421875
10645.408203
10578.532227
10593.902344
10578.145508
10492.696289
10462.915039
10551.472656
10525.013672
10551.606445
10621.007812
10589.863281
10529.994141
10584.593750
10626.289062
10497.237305
10576.797852
10633.937500
10626.292969
10557.852539
10591.904297
10598.821289
10574.604492
10577.838867
10577.876953
10464.326172
10537.658203
10601.784180
10426.576172
10485.825195
10510.207031
10498.269531
10443.099609
10512.767578
10530.173828
10518.861328
10516.786133
10595.126953
10501.391602
10567.386719
10657.092773
10569.573242
10567.843750
10497.709961
10548.788086
10525.407227
10558.301758
10633.683594
10565.025391
10555.376953
10517.024414
10504.557617
10504.577148
10634.588867
10599.544922
10623.863281
10564.097656
10491.075195
10593.832031
10541.932617
10560.708984
10642.007812
10579.926758
10598.507812
10664.673828
10597.591797
10509.015625
10549.632812
10559.447266
10555.143555
10555.947266
10601.731445
10581.547852
10528.643555
10624.752930
10510.397461
10463.608398
10511.058594
10541.930664
10532.273438
10573.087891
10631.897461
10522.370117
10488.000000
10576.035156
10601.003906
10542.481445
10630.972656
10558.539062
10532.250000
10608.810547
10677.909180
10677.731445
10595.338867
10617.049805
10542.717773
10538.547852
10552.399414
10527.750977
10461.034180
10565.402344
10552.044922
10454.189453
10542.909180
10580.246094
10541.030273
10538.109375
10499.807617
10517.735352
10512.828125
10590.542969
10650.733398
10557.220703
10575.814453
10630.877930
10610.781250
10630.079102
10664.057617
10663.365234
10516.416016
10553.648438
10653.017578
10532.573242
10541.424805
10546.044922
10560.889648
10531.961914
10529.812500
10586.275391
10519.100586
10464.214844
10591.571289
10531.226562
10550.049805
10587.798828
10668.487305
10711.411133
10758.781250
10705.846680
10675.750000
10536.241211
10483.724609
10534.062500
10489.918945
10612.630859
10592.536133
10598.696289
10542.772461
10488.499023
10548.467773
10547.198242
10550.324219
10508.750977
10535.588867
10521.014648
10550.926758
10592.201172
10500.718750
10438.180664
10519.416016
10556.183594
10525.467773
10574.211914
10582.829102
10487.877930
10575.288086
10680.439453
10574.409180
10604.464844
10588.025391
10542.380859
10499.161133
10509.773438
10537.738281
10446.887695
10592.007812
10580.649414
10511.384766
10520.717773
10514.118164
10517.416016
10512.434570
10596.926758
10587.923828
10505.414062
10516.882812
10524.637695
10543.552734
10558.525391
10538.139648
10530.036133
10537.482422
10591.346680
10638.702148
10533.287109
10537.924805
10579.952148
10647.311523
10587.937500
10728.263672
10701.268555
10588.136719
10599.622070
10671.674805
10556.624023
10549.084961
10572.025391
10462.727539
10440.446289
10554.562500
10591.354492
10536.105469
10598.083008
10586.233398
10511.100586
10521.928711
10553.838867
10521.379883
10558.880859
10611.429688
10584.551758
10564.535156
10552.841797
10566.455078
10621.610352
10532.342773
10592.571289
10612.617188
10524.657227
10609.319336
10623.374023
10678.370117
10512.722656
10573.097656
10585.144531
10503.981445
10495.903320
10517.939453
10569.411133
10521.637695
10573.595703
10607.381836
10594.203125
10560.058594
10567.421875
10574.909180
10517.968750
10484.917969
10551.076172
10504.602539
10522.844727
10581.904297
10572.505859
10543.437500
10546.004883
10600.038086
10481.754883
10517.174805
10548.039062
10497.742188
10517.557617
10563.915039
10588.780273
10556.979492
10549.236328
10621.120117
10509.732422
10584.997070
10621.965820
10593.123047
10595.673828
10657.718750
10651.333984
10601.144531
10616.279297
10741.299805
10638.806641
10647.720703
10789.715820
10735.781250
10817.061523
10697.438477
10577.329102
10522.245117
10530.631836
10499.337891
10536.277344
10653.575195
10542.424805
10646.367188
10663.412109
10661.253906
10523.095703
10482.124023
10471.662109
10529.297852
10509.609375
10550.798828
10602.264648
10525.662109
10541.841797
10623.412109
10550.412109
10571.928711
10662.465820
10661.680664
10632.916016
10587.249023
10525.330078
10486.315430
10504.493164
10411.649414
10445.834961
10584.235352
10456.622070
10424.833984
10534.401367
10469.740234
10487.090820
10562.067383
10621.796875
10637.684570
10655.166992
10611.055664
10545.793945
10469.942383
10553.289062
10628.329102
10583.229492
10645.992188
10671.048828
10566.807617
10532.934570
10652.679688
10667.148438
10593.334961
10618.551758
10675.027344
10522.303711
10563.374023
10668.236328
10742.437500
10708.014648
10742.078125
10656.502930
10637.474609
10663.451172
10688.906250
10642.232422
10648.731445
10696.868164
10626.417969
10610.967773
10670.877930
10647.178711
10616.821289
10605.711914
10591.014648
10466.587891
10567.373047
10628.349609
10596.167969
10617.864258
10635.477539
10619.140625
10528.585938
10555.650391
10565.990234
10441.986328
10527.936523
10538.766602
10548.790039
10532.680664
10568.409180
10537.426758
10506.356445
10518.325195
10566.435547
10522.219727
10545.289062
10603.521484
10562.183594
10474.500977
10562.477539
10539.580078
10475.188477
10511.306641
10472.994141
10599.789062
10526.981445
10603.340820
10545.513672
10469.158203
10464.767578
10505.389648
10525.705078
10473.888672
10608.749023
10685.439453
10588.773438
10537.333008
10549.930664
10489.659180
10515.773438
10561.650391
10605.025391
10438.342773
10597.745117
10605.069336
10511.990234
10482.185547
10545.215820
10467.285156
10531.078125
10546.757812
10568.662109
10493.303711
10518.959961
10592.101562
10524.983398
10498.217773
10525.125000
10616.558594
10523.773438
10630.178711
10627.005859
10509.728516
10451.516602
10485.613281
10495.736328
10461.920898
10548.487305
10589.702148
10516.042969
10498.334961
10573.926758
10531.999023
10529.039062
10514.703125
10576.293945
10541.846680
10557.114258
10527.646484
10577.384766
10477.259766
10521.013672
10569.600586
10460.323242
10507.390625
10579.213867
10554.611328
10554.419922
10628.488281
10737.490234
10729.772461
10519.345703
10533.953125
10544.210938
10483.263672
10485.180664
10549.285156
10538.767578
10565.444336
10515.611328
10522.995117
10417.132812
10399.207031
10415.013672
10404.753906
10464.262695
10455.333984
10617.263672
10491.134766
10487.379883
10528.406250
10468.053711
10468.777344
10416.016602
10479.629883
10395.453125
10457.617188
10553.319336
10546.250977
10493.605469
10602.670898
10522.616211
10480.815430
10510.174805
10489.293945
10468.457031
10583.185547
10613.214844
10472.763672
10469.960938
10510.021484
10400.165039
10386.586914
10445.178711
10477.060547
10408.761719
10465.372070
10482.111328
10445.823242
10482.446289
10485.161133
10534.614258
10481.170898
10438.402344
10480.735352
10501.670898
10427.483398
10431.715820
10531.495117
10517.517578
10502.825195
10514.740234
10567.584961
10473.420898
10442.679688
10447.287109
10527.624023
10558.391602
10656.291016
10656.426758
10487.943359
10521.100586
10537.058594
10512.676758
10472.041016
10591.938477
10554.959961
10491.889648
10503.917969
10490.706055
10406.023438
10460.720703
10575.708984
10498.024414
10525.866211
10587.273438
10440.262695
10449.715820
10501.728516
10472.342773
10464.776367
10442.294922
10509.198242
10408.688477
10454.350586
10503.541016
10484.602539
10420.004883
10425.489258
10401.973633
10482.916992
10531.354492
10568.744141
10530.750000
10462.390625
10513.919922
10453.008789
10487.273438
10443.742188
10536.249023
10632.816406
10499.552734
10468.342773
10432.391602
10484.094727
10424.719727
10466.968750
10530.952148
10428.415039
10433.569336
10550.703125
10498.634766
10493.956055
10533.789062
10470.055664
10438.622070
10432.241211
10538.894531
10428.360352
10471.586914
10524.087891
10527.343750
10473.727539
10524.419922
10568.076172
10551.608398
10545.502930
10565.187500
10519.537109
10413.372070
10430.667969
10443.514648
10471.707031
10460.154297
10497.075195
10490.596680
10419.129883
10356.100586
10388.912109
10362.573242
10395.731445
10409.413086
10439.326172
10468.658203
10464.765625
10573.578125
10592.525391
10497.159180
10491.029297
10537.903320
10448.638672
10404.390625
10507.097656
10518.958984
10497.542969
10582.398438
10523.901367
10421.532227
10484.812500
10496.833984
10464.803711
10509.220703
10536.150391
10537.833008
10474.872070
10436.292969
10462.801758
10436.610352
10455.961914
10548.156250
10503.811523
10410.953125
10433.211914
10456.541992
10457.330078
10500.552734
10475.490234
10493.673828
10363.721680
10403.163086
10453.242188
10450.640625
10475.109375
10589.904297
10436.120117
10420.542969
10448.525391
10416.246094
10451.958984
10478.083008
10444.893555
10372.946289
10443.531250
10514.135742
10478.670898
10464.073242
10476.792969
10387.203125
10323.840820
10399.205078
10454.958984
10430.676758
10428.254883
10447.408203
10322.990234
10379.259766
10477.883789
10579.520508
10542.214844
10429.823242
10449.087891
10440.867188
10468.909180
10530.092773
10634.627930
10605.744141
10578.532227
10536.499023
10662.645508
10682.135742
10655.838867
10632.308594
10608.320312
10515.698242
10524.481445
10660.452148
10509.180664
10529.017578
10518.691406
10426.039062
10350.715820
10384.395508
10488.055664
10403.000000
10445.438477
10452.441406
10455.904297
10391.208984
10381.708008
10423.160156
10376.141602
10430.613281
10485.527344
10483.502930
10465.354492
10462.148438
10473.952148
10447.861328
10458.806641
10421.263672
10419.805664
10352.115234
10405.972656
10522.854492
10477.002930
10443.119141
10462.869141
10428.946289
10366.513672
10479.461914
10582.691406
10688.244141
10616.443359
10559.843750
10520.561523
10355.625977
10366.425781
10267.974609
10407.044922
10388.531250
10469.062500
10604.011719
10500.291992
10447.557617
10390.713867
10389.298828
10401.966797
10374.897461
10452.371094
10389.285156
10411.675781
10500.630859
10502.031250
10422.657227
10399.527344
10430.091797
10429.084961
10407.412109
10450.571289
10549.876953
10444.805664
10481.887695
10490.603516
10424.055664
10422.029297
10449.641602
10497.736328
10432.439453
10504.189453
10482.180664
10455.899414
10426.843750
10413.324219
10499.342773
10511.884766
10517.647461
10510.166992
10501.073242
10500.344727
10461.472656
10499.666016
10393.406250
10379.791016
10485.250977
10459.504883
10485.630859
10636.185547
10441.406250
10387.186523
10466.995117
10439.836914
10381.630859
10423.138672
10456.593750
10435.778320
10474.375977
10503.847656
10446.516602
10452.176758
10508.800781
10319.314453
10398.593750
10456.952148
10367.530273
10385.556641
10420.102539
10345.750977
10371.460938
10516.990234
10404.624023
10414.014648
10347.139648
10389.897461
```
