## Supplementary material for "Functional connectivity across the human subcortical auditory system using an autoregressive matrix-Gaussian copula graphical model approach with partial correlations": Code: roi-02_mean_ts.txt

```
10380.157227
10236.426758
10203.778320
10260.903320
10219.143555
10182.899414
10158.395508
10143.090820
10066.110352
10090.688477
10098.693359
10175.191406
10178.337891
10186.030273
10196.958984
10137.458984
10093.388672
10113.988281
10112.591797
10047.812500
10049.233398
10101.750977
10067.105469
10037.968750
10088.263672
10085.771484
10088.684570
10118.294922
10108.563477
10057.180664
10074.010742
10097.091797
10060.477539
10115.539062
10187.249023
10143.792969
10134.808594
10123.371094
10069.575195
10051.716797
10114.452148
10114.936523
10103.182617
10114.491211
10110.326172
10081.355469
10097.363281
10091.071289
10061.358398
10081.064453
10092.444336
10076.916992
10088.695312
10114.634766
10077.590820
10067.776367
10087.544922
10079.261719
10087.778320
10108.182617
10090.234375
10054.342773
10077.639648
10110.002930
10090.406250
10109.896484
10116.902344
10069.994141
10055.463867
10096.779297
10063.448242
10041.260742
10070.167969
10098.041992
10065.034180
10097.932617
10099.927734
10066.877930
10083.830078
10112.407227
10115.870117
10123.319336
10146.133789
10166.951172
10129.548828
10117.505859
10164.997070
10144.355469
10082.150391
10104.583008
10106.113281
10083.000000
10103.141602
10161.825195
10138.332031
10138.467773
10116.950195
10082.166016
10054.437500
10053.781250
10070.429688
10052.442383
10087.347656
10112.321289
10076.158203
10069.997070
10090.003906
10070.721680
10068.523438
10108.676758
10115.017578
10075.328125
10065.640625
10086.984375
10078.954102
10064.471680
10087.129883
10085.630859
10004.977539
10020.397461
10025.192383
9982.243164
10000.372070
10021.840820
9992.200195
9995.200195
10009.025391
9994.812500
10021.958008
10065.592773
10053.192383
10036.918945
10054.226562
10052.263672
10011.602539
10024.078125
10065.997070
10043.578125
10034.542969
10053.065430
10040.451172
10025.646484
10058.746094
10054.415039
10015.043945
10014.541992
10064.589844
10090.330078
10062.763672
10060.591797
10058.668945
10035.021484
10014.187500
10054.791016
10064.669922
10053.533203
10087.272461
10077.871094
10043.324219
10054.923828
10050.795898
9996.074219
10010.501953
10039.252930
10031.708008
10022.056641
10041.529297
10044.696289
9989.384766
9998.520508
10011.263672
9981.780273
9996.736328
10037.810547
10044.578125
10004.283203
10025.314453
10013.141602
9991.652344
10000.027344
10045.145508
10009.166016
10021.890625
10072.195312
10056.084961
10035.367188
10051.354492
10032.395508
9987.751953
10011.983398
9995.056641
9941.329102
9978.994141
10018.359375
9980.642578
9981.016602
10010.566406
10009.947266
9984.835938
9986.055664
9999.070312
9956.935547
9973.148438
10039.954102
10035.103516
10007.779297
10020.922852
10038.794922
10028.845703
10055.907227
10056.554688
10023.382812
10006.666992
10049.264648
10043.232422
9992.998047
9977.913086
10018.217773
9994.498047
9991.175781
10016.158203
10025.235352
9968.832031
9967.752930
9975.356445
9950.008789
9998.071289
10016.722656
9959.671875
9997.854492
10063.083008
10066.813477
10011.594727
9993.468750
10007.434570
9998.424805
9974.547852
10020.040039
10052.280273
10018.699219
9992.548828
10016.410156
10006.748047
9947.069336
9970.632812
9981.585938
9947.331055
9963.338867
10002.514648
9967.334961
9962.047852
9994.070312
9971.447266
9959.850586
9980.921875
10015.656250
9986.984375
9974.650391
9998.443359
10002.139648
9992.587891
10007.871094
10004.484375
9956.660156
9945.481445
9944.804688
9927.422852
9966.479492
9992.119141
9972.922852
9941.889648
9939.219727
9944.579102
9923.132812
9951.302734
9979.642578
9966.590820
9970.220703
9993.593750
9957.846680
9948.343750
9990.818359
9982.808594
9958.034180
9941.485352
9979.712891
9957.173828
9942.422852
9959.439453
9968.003906
9970.025391
9956.624023
10007.621094
9988.172852
9999.759766
9994.081055
9951.054688
9917.666016
9948.506836
9945.311523
9910.054688
9930.687500
9960.397461
9965.332031
9972.416016
9995.768555
9948.490234
9934.038086
9960.808594
9977.341797
9969.088867
9981.237305
10001.799805
9966.476562
9956.071289
9997.162109
9977.349609
9947.801758
9935.921875
9960.161133
9942.192383
9951.571289
9988.410156
10005.739258
9975.717773
9950.867188
9963.585938
9959.630859
9930.506836
9920.423828
9948.510742
9933.695312
9956.321289
9984.634766
9974.208008
9987.137695
10017.428711
10006.605469
9959.765625
9956.499023
9992.546875
9980.929688
9983.634766
10022.202148
9997.166016
9964.806641
9951.751953
9967.133789
9939.516602
9939.962891
9972.196289
9977.953125
9924.198242
9937.904297
9947.842773
9926.751953
9969.000000
9995.491211
9973.017578
9975.256836
9995.007812
9990.925781
9964.746094
9987.592773
10007.575195
9957.510742
9939.090820
9954.799805
9982.954102
9968.046875
9955.759766
9991.708984
9956.339844
10005.890625
9977.990234
9945.504883
9918.738281
9888.208008
9888.652344
9926.503906
9937.700195
9935.321289
9989.090820
10003.929688
9967.515625
9901.928711
9915.902344
9913.765625
9892.165039
9920.266602
9956.998047
9942.490234
9924.377930
9940.727539
9977.625977
9947.391602
9975.846680
10002.158203
9979.273438
9968.492188
9955.382812
9924.012695
9896.751953
9870.188477
9851.062500
9888.205078
9884.117188
9857.672852
9879.455078
9910.991211
9883.678711
9871.964844
9896.841797
9887.299805
9889.978516
9904.214844
9876.298828
9865.733398
9876.409180
9910.565430
9913.560547
9920.889648
9939.484375
9950.547852
9922.948242
9940.494141
9980.155273
9955.277344
9936.513672
9964.982422
9973.105469
9944.155273
9938.749023
9945.115234
9905.561523
9929.795898
9922.686523
9880.166016
9891.467773
9921.039062
9921.361328
9930.104492
9937.568359
9939.383789
9883.800781
9907.029297
9925.978516
9897.973633
9898.500000
9918.903320
9884.356445
9873.088867
9921.703125
9942.827148
9952.132812
9968.440430
9967.163086
9922.540039
9915.407227
9936.868164
9910.877930
9888.759766
9902.425781
9921.982422
9890.704102
9911.750000
9917.758789
9894.537109
9878.068359
9899.396484
9906.565430
9870.666016
9911.521484
9941.096680
9908.397461
9885.562500
9884.643555
9881.813477
9847.058594
9859.347656
9882.903320
9906.631836
9912.618164
9900.460938
9887.171875
9819.021484
9838.218750
9882.625000
9883.404297
9909.769531
9953.579102
9920.885742
9900.235352
9906.637695
9882.398438
9892.306641
9918.806641
9928.499023
9920.813477
9918.507812
9947.831055
9928.999023
9914.217773
9919.863281
9922.928711
9935.689453
9946.386719
9961.206055
9905.834961
9881.092773
9900.042969
9903.985352
9866.013672
9883.117188
9890.522461
9918.369141
9914.875977
9946.884766
9933.069336
9859.481445
9891.031250
9888.266602
9847.601562
9832.499023
9885.080078
9916.251953
9903.836914
9933.592773
9948.655273
9933.975586
9917.169922
9939.406250
9909.204102
9900.130859
9925.788086
9950.244141
9945.141602
9942.026367
9939.964844
9909.767578
9891.215820
9925.381836
9927.416992
9947.090820
9923.062500
9909.860352
9958.224609
9928.225586
9954.470703
9930.979492
9871.548828
9834.770508
9865.857422
9888.687500
9881.083008
9942.234375
9961.992188
9906.278320
9876.693359
9905.622070
9913.198242
9905.131836
9932.077148
9959.313477
9963.506836
9948.068359
9952.820312
9941.446289
9883.126953
9893.834961
9902.875000
9891.149414
9868.056641
9907.729492
9937.524414
9931.071289
9959.214844
9996.026367
9963.063477
9983.321289
9980.850586
9965.409180
9971.695312
9984.232422
9945.458008
9890.991211
9909.834961
9908.761719
9882.352539
9913.746094
9945.716797
9922.121094
9927.799805
9960.196289
9938.324219
9871.007812
9897.243164
9933.377930
9910.766602
9893.680664
9911.052734
9904.729492
9881.574219
9880.412109
9918.455078
9924.906250
9912.005859
9941.689453
9944.747070
9909.056641
9925.886719
9968.692383
9987.679688
9950.201172
9986.566406
9997.699219
9943.891602
9905.423828
9930.272461
9928.825195
9912.956055
9936.639648
9935.275391
9907.201172
9892.993164
9901.154297
9865.032227
9851.404297
9895.460938
9878.088867
9866.026367
9894.663086
9895.148438
9860.945312
9872.256836
9885.029297
9856.055664
9878.775391
9906.920898
9878.809570
9851.927734
9879.624023
9901.033203
9872.104492
9863.027344
9877.886719
9863.254883
9880.434570
9965.889648
9998.658203
9931.310547
9902.069336
9939.071289
9945.986328
9911.223633
9941.147461
9953.418945
9949.886719
9917.626953
9919.613281
9909.955078
9878.354492
9894.460938
9908.607422
9892.863281
9906.673828
9927.823242
9933.555664
9923.215820
9960.899414
9985.086914
9939.125977
9922.195312
9906.442383
9884.749023
9899.691406
9937.897461
9943.406250
9919.721680
9942.964844
9957.708008
9957.400391
9938.911133
9950.496094
9965.738281
9940.837891
9910.186523
9913.159180
9913.159180
9897.985352
9933.586914
9973.174805
9939.814453
9903.905273
9922.462891
9900.475586
9857.574219
9900.041992
9920.916992
9897.947266
9937.547852
9990.098633
9982.434570
9953.440430
9941.541992
9937.723633
9911.811523
9919.889648
9942.657227
9932.078125
9940.095703
9961.953125
10006.821289
9956.551758
9899.920898
9934.009766
9923.359375
9923.586914
9972.390625
9989.590820
9934.902344
9934.578125
9939.504883
9906.102539
9905.331055
9938.529297
9950.159180
9896.171875
9903.808594
9911.836914
9920.181641
9933.601562
9977.916016
9952.193359
9884.231445
9848.512695
9884.626953
9893.564453
9908.349609
9953.922852
9938.116211
9888.370117
9898.889648
9890.026367
9850.647461
9892.660156
9897.659180
9883.820312
9904.581055
9945.833984
9906.960938
9875.962891
9895.633789
9868.436523
9821.393555
9833.416992
9863.452148
9872.218750
9877.759766
9907.284180
9860.984375
9819.586914
9865.535156
9933.088867
9925.142578
9918.352539
9882.334961
9845.427734
9857.490234
9918.187500
9967.811523
9956.741211
9965.264648
9966.317383
9965.163086
9953.419922
9970.217773
9963.816406
9984.769531
9952.214844
9917.133789
9944.652344
9967.732422
9925.078125
9933.368164
9956.548828
9876.833008
9871.960938
9885.292969
9878.067383
9884.397461
9915.054688
9919.420898
9906.095703
9897.520508
9903.427734
9873.124023
9860.645508
9905.107422
9901.834961
9867.764648
9881.546875
9902.514648
9898.112305
9893.330078
9917.508789
9908.426758
9868.734375
9870.930664
9909.971680
9916.358398
9921.684570
9938.869141
9900.880859
9903.661133
9948.910156
9965.904297
9974.976562
9974.217773
9976.288086
9941.921875
9910.770508
9857.313477
9875.826172
9853.973633
9842.110352
9852.774414
9917.293945
9940.320312
9909.760742
9925.333008
9892.333008
9845.735352
9826.315430
9842.947266
9834.357422
9835.590820
9858.833008
9914.156250
9907.249023
9868.731445
9870.584961
9879.748047
9858.064453
9868.038086
9913.259766
9911.850586
9898.160156
9925.903320
9897.750977
9861.062500
9879.149414
9908.438477
9908.549805
9924.305664
9938.548828
9931.962891
9889.488281
9897.112305
9886.613281
9879.805664
9867.469727
9909.829102
9919.230469
9911.601562
9921.768555
9916.443359
9872.173828
9820.726562
9840.757812
9846.659180
9852.693359
9895.615234
9913.449219
9851.846680
9860.870117
9896.763672
9869.438477
9884.624023
9872.314453
9858.769531
9824.168945
9869.159180
9927.521484
9882.325195
9905.235352
9891.964844
9859.804688
9862.890625
9840.921875
9829.438477
9855.308594
9830.744141
9839.696289
9864.048828
9891.035156
9877.666016
9880.869141
9857.389648
9823.282227
```
