## Supplementary material for "Functional connectivity across the human subcortical auditory system using an autoregressive matrix-Gaussian copula graphical model approach with partial correlations": Code: roi-03_mean_ts.txt

```
11087.418945
10992.336914
11047.431641
10885.899414
10829.283203
10878.517578
10935.825195
10845.701172
10763.033203
10792.666016
10892.053711
10855.486328
10846.350586
10852.696289
10899.745117
10784.581055
10784.851562
10823.607422
10826.985352
10756.676758
10824.417969
10802.754883
10758.442383
10756.228516
10805.119141
10801.038086
10840.680664
10856.258789
10784.839844
10719.300781
10735.860352
10772.424805
10735.454102
10796.054688
10865.821289
10786.320312
10850.936523
10771.412109
10763.284180
10694.083984
10821.204102
10833.900391
10820.380859
10874.491211
10878.579102
10824.504883
10823.086914
10817.326172
10765.357422
10778.300781
10784.269531
10747.844727
10786.348633
10808.069336
10790.247070
10778.407227
10803.670898
10823.009766
10766.302734
10760.082031
10755.328125
10710.812500
10802.216797
10816.783203
10751.065430
10824.486328
10809.167969
10717.716797
10753.716797
10823.763672
10699.623047
10734.594727
10722.353516
10736.230469
10750.131836
10770.861328
10760.368164
10762.537109
10783.277344
10796.329102
10777.479492
10765.924805
10822.383789
10809.104492
10752.796875
10838.656250
10865.906250
10794.565430
10774.350586
10816.845703
10720.867188
10740.592773
10800.408203
10847.127930
10797.065430
10791.672852
10816.235352
10699.971680
10750.396484
10757.007812
10781.411133
10779.495117
10812.617188
10820.031250
10772.040039
10764.745117
10717.378906
10715.962891
10728.741211
10787.799805
10750.469727
10789.522461
10784.952148
10758.648438
10729.137695
10769.864258
10822.497070
10848.052734
10740.225586
10750.242188
10761.747070
10743.174805
10730.219727
10765.459961
10713.621094
10660.423828
10695.154297
10660.187500
10747.803711
10741.202148
10735.785156
10747.078125
10829.899414
10797.833984
10785.455078
10794.604492
10772.642578
10757.559570
10706.691406
10786.580078
10760.205078
10750.166992
10805.314453
10698.716797
10669.002930
10706.505859
10775.166016
10743.007812
10713.755859
10752.732422
10728.716797
10769.095703
10781.158203
10794.067383
10772.149414
10811.395508
10848.149414
10749.485352
10746.944336
10767.710938
10693.808594
10684.269531
10754.221680
10758.138672
10720.327148
10806.069336
10837.305664
10739.542969
10756.565430
10737.930664
10710.588867
10753.583984
10750.412109
10813.080078
10788.210938
10762.148438
10730.062500
10746.141602
10715.617188
10756.165039
10765.287109
10743.170898
10748.055664
10821.696289
10825.483398
10784.582031
10808.808594
10743.536133
10765.429688
10765.755859
10771.860352
10666.946289
10739.280273
10762.570312
10758.604492
10711.652344
10760.471680
10758.011719
10763.519531
10785.267578
10757.138672
10675.194336
10759.830078
10816.652344
10748.199219
10701.314453
10710.968750
10724.631836
10798.235352
10834.041992
10753.927734
10733.546875
10726.107422
10759.267578
10739.674805
10702.977539
10734.750000
10755.923828
10728.739258
10753.341797
10726.917969
10736.730469
10704.240234
10703.684570
10668.560547
10698.200195
10731.625977
10608.587891
10720.910156
10877.286133
10916.437500
10819.484375
10708.915039
10724.614258
10707.486328
10623.417969
10663.901367
10815.664062
10794.362305
10710.499023
10759.086914
10737.957031
10708.630859
10662.227539
10763.417969
10741.291016
10692.547852
10710.110352
10763.153320
10718.617188
10755.889648
10741.703125
10756.277344
10718.248047
10767.317383
10799.489258
10721.722656
10748.811523
10791.973633
10775.635742
10744.923828
10829.474609
10752.039062
10744.797852
10783.733398
10707.847656
10688.337891
10752.396484
10772.560547
10722.873047
10675.419922
10683.779297
10711.041992
10699.426758
10811.754883
10750.536133
10741.947266
10714.488281
10712.863281
10711.434570
10768.980469
10781.567383
10731.713867
10686.033203
10733.694336
10761.416016
10697.950195
10712.298828
10683.180664
10733.168945
10728.489258
10737.193359
10764.716797
10780.041016
10832.705078
10805.374023
10760.352539
10705.979492
10747.494141
10732.072266
10670.376953
10745.937500
10767.434570
10732.697266
10823.215820
10785.392578
10714.607422
10710.000977
10747.598633
10755.966797
10724.816406
10762.626953
10830.993164
10747.400391
10696.882812
10731.817383
10705.036133
10691.541992
10740.443359
10779.388672
10732.786133
10720.548828
10768.128906
10759.819336
10742.702148
10745.491211
10737.500977
10752.420898
10705.534180
10677.652344
10696.385742
10681.700195
10760.781250
10762.974609
10781.397461
10781.451172
10818.451172
10764.744141
10747.484375
10724.483398
10725.912109
10660.108398
10712.761719
10802.469727
10705.733398
10684.955078
10746.589844
10742.867188
10739.537109
10718.206055
10760.895508
10708.489258
10692.694336
10746.905273
10691.154297
10649.004883
10712.960938
10765.219727
10660.955078
10708.977539
10763.629883
10776.505859
10690.920898
10783.940430
10765.529297
10721.339844
10805.210938
10794.645508
10758.983398
10688.621094
10866.158203
10739.206055
10870.933594
10825.024414
10806.769531
10757.543945
10700.149414
10682.755859
10733.932617
10765.081055
10729.205078
10710.286133
10770.895508
10751.722656
10750.052734
10654.123047
10639.272461
10549.179688
10637.868164
10695.079102
10679.780273
10718.456055
10630.243164
10709.878906
10700.581055
10638.336914
10684.426758
10749.537109
10748.446289
10705.546875
10610.391602
10586.010742
10617.317383
10588.615234
10570.655273
10613.315430
10641.865234
10604.904297
10605.042969
10659.671875
10581.928711
10610.143555
10609.000000
10663.824219
10712.966797
10702.901367
10673.733398
10588.866211
10627.100586
10708.618164
10715.794922
10684.651367
10785.641602
10745.430664
10702.062500
10757.139648
10767.428711
10733.945312
10759.767578
10739.570312
10762.097656
10761.170898
10777.992188
10765.671875
10823.758789
10788.539062
10738.583008
10628.161133
10678.075195
10705.526367
10649.693359
10685.450195
10768.803711
10751.777344
10688.054688
10724.408203
10704.300781
10668.913086
10718.875000
10690.213867
10684.513672
10613.884766
10685.711914
10692.855469
10727.412109
10711.356445
10695.069336
10643.317383
10614.275391
10643.834961
10624.586914
10592.421875
10627.007812
10687.044922
10654.317383
10671.834961
10658.835938
10610.444336
10641.440430
10679.747070
10696.379883
10647.159180
10740.860352
10653.679688
10639.767578
10675.458008
10721.254883
10646.107422
10614.055664
10644.224609
10620.889648
10610.084961
10632.014648
10641.739258
10641.556641
10567.370117
10542.232422
10604.887695
10572.173828
10651.652344
10715.984375
10649.975586
10613.000000
10595.787109
10608.947266
10553.278320
10600.023438
10601.724609
10596.802734
10581.409180
10618.438477
10597.381836
10562.928711
10587.749023
10578.720703
10557.865234
10607.260742
10579.570312
10598.506836
10572.728516
10602.344727
10644.078125
10547.735352
10553.582031
10586.203125
10637.529297
10638.322266
10697.870117
10613.167969
10490.287109
10526.674805
10514.680664
10523.798828
10570.784180
10575.960938
10641.832031
10581.607422
10622.644531
10610.550781
10579.335938
10569.959961
10583.094727
10542.033203
10519.408203
10592.828125
10551.313477
10560.087891
10604.742188
10558.908203
10572.971680
10537.306641
10674.669922
10579.749023
10554.292969
10595.847656
10757.710938
10685.284180
10718.453125
10730.725586
10669.306641
10577.213867
10592.029297
10616.167969
10569.542969
10626.687500
10755.916016
10691.920898
10631.167969
10612.930664
10651.483398
10600.955078
10622.112305
10625.667969
10646.324219
10656.059570
10658.642578
10698.069336
10654.424805
10636.811523
10672.637695
10656.915039
10639.364258
10660.592773
10684.581055
10686.748047
10688.561523
10723.960938
10677.992188
10665.958984
10690.366211
10607.263672
10624.522461
10681.684570
10702.371094
10639.019531
10615.123047
10639.934570
10657.329102
10599.121094
10609.023438
10624.828125
10551.767578
10577.667969
10631.754883
10607.440430
10555.575195
10631.726562
10638.637695
10634.784180
10662.382812
10679.065430
10655.142578
10599.166016
10576.124023
10608.983398
10608.624023
10626.959961
10684.283203
10709.847656
10655.820312
10648.223633
10708.438477
10611.410156
10637.803711
10777.208008
10773.789062
10719.703125
10677.114258
10668.152344
10708.589844
10666.303711
10664.239258
10727.430664
10666.107422
10671.263672
10619.099609
10594.200195
10603.682617
10637.239258
10665.131836
10700.004883
10653.992188
10655.755859
10596.583984
10590.518555
10594.258789
10566.254883
10697.811523
10631.790039
10614.205078
10598.392578
10657.859375
10697.875977
10617.720703
10621.921875
10597.784180
10580.754883
10568.417969
10664.792969
10676.524414
10665.958984
10635.453125
10689.552734
10640.126953
10598.100586
10605.655273
10695.752930
10707.254883
10726.901367
10743.236328
10669.643555
10660.225586
10661.897461
10656.923828
10602.799805
10654.194336
10698.745117
10653.801758
10631.880859
10698.316406
10655.076172
10588.421875
10624.393555
10616.989258
10612.805664
10628.213867
10686.536133
10650.623047
10613.942383
10660.799805
10630.539062
10638.504883
10622.980469
10669.792969
10664.129883
10582.432617
10523.017578
10579.802734
10608.193359
10593.898438
10653.642578
10634.662109
10587.992188
10568.475586
10576.536133
10567.511719
10535.212891
10565.908203
10556.825195
10564.378906
10552.721680
10622.492188
10694.283203
10674.053711
10706.417969
10681.079102
10612.904297
10655.070312
10629.287109
10639.309570
10636.399414
10689.875000
10735.417969
10602.440430
10581.218750
10654.879883
10630.094727
10575.697266
10672.958008
10691.912109
10632.489258
10654.989258
10646.721680
10646.507812
10600.033203
10614.667969
10598.911133
10614.352539
10611.142578
10612.471680
10611.983398
10582.521484
10669.926758
10577.155273
10613.087891
10594.823242
10612.747070
10565.082031
10620.129883
10701.552734
10614.479492
10600.030273
10621.289062
10591.675781
10598.274414
10666.191406
10617.555664
10609.802734
10623.791992
10652.792969
10609.279297
10664.617188
10624.729492
10632.716797
10569.876953
10580.674805
10597.597656
10565.117188
10620.312500
10637.738281
10604.572266
10511.245117
10560.071289
10596.263672
10663.364258
10644.192383
10569.555664
10543.283203
10518.236328
10641.741211
10681.676758
10695.421875
10660.013672
10647.242188
10567.333008
10644.207031
10706.059570
10725.387695
10722.498047
10664.081055
10708.822266
10760.418945
10801.337891
10674.625000
10735.325195
10645.634766
10594.304688
10546.579102
10536.912109
10598.113281
10553.882812
10574.703125
10587.682617
10555.446289
10561.803711
10600.230469
10509.573242
10498.007812
10610.303711
10613.183594
10567.690430
10614.754883
10666.062500
10638.488281
10621.662109
10656.274414
10597.520508
10552.129883
10569.716797
10581.428711
10580.882812
10549.360352
10557.921875
10526.796875
10456.185547
10444.693359
10555.263672
10670.754883
10814.139648
10667.759766
10667.438477
10512.065430
10460.814453
10471.985352
10446.233398
10504.972656
10516.296875
10598.695312
10572.870117
10528.913086
10579.040039
10520.059570
10462.296875
10422.010742
10449.693359
10504.803711
10418.328125
10434.142578
10535.208008
10459.107422
10442.455078
10470.622070
10473.625000
10487.511719
10561.365234
10556.384766
10590.025391
10574.070312
10544.407227
10568.662109
10507.857422
10524.991211
10597.616211
10559.755859
10594.382812
10649.302734
10611.577148
10554.009766
10585.615234
10572.578125
10589.432617
10600.089844
10607.385742
10597.712891
10659.650391
10645.787109
10598.832031
10543.834961
10567.629883
10516.913086
10548.303711
10523.390625
10604.074219
10610.527344
10524.690430
10578.347656
10547.342773
10532.960938
10566.716797
10549.776367
10581.446289
10619.604492
10688.278320
10637.312500
10556.260742
10615.878906
10569.697266
10538.339844
10497.730469
10557.302734
10558.027344
10580.484375
10552.890625
10601.408203
10607.569336
10610.482422
10615.721680
10676.485352
10599.851562
10584.907227
```
