## Supplementary material for "Functional connectivity across the human subcortical auditory system using an autoregressive matrix-Gaussian copula graphical model approach with partial correlations": Code: roi-04_mean_ts.txt

```
9246.103516
8932.833984
9416.006836
9115.074219
8797.849609
8972.248047
8788.707031
8360.075195
9103.371094
8822.457031
8786.744141
8729.485352
8975.728516
8606.587891
8447.382812
8793.906250
9112.289062
8518.442383
8602.613281
8805.187500
8694.185547
8871.791016
8932.134766
8944.658203
8738.962891
8781.225586
8811.698242
8694.509766
8756.695312
8643.884766
8698.589844
8550.937500
8787.088867
8904.336914
8489.859375
8971.234375
8888.889648
8481.988281
8897.750000
8959.179688
8721.188477
8676.796875
9051.166992
8791.097656
8753.091797
9216.553711
8690.853516
8904.802734
8957.744141
8611.497070
8614.033203
8717.407227
8636.519531
8731.678711
8790.154297
9011.541016
8746.927734
8707.050781
8966.429688
8751.312500
8689.600586
9020.683594
8505.546875
8701.048828
8964.654297
8722.770508
8897.861328
9039.260742
8689.084961
8834.566406
8978.822266
8606.421875
8507.824219
8874.328125
8882.072266
8901.540039
8374.394531
8927.516602
8980.502930
8694.731445
8674.388672
9200.803711
8689.153320
8602.146484
9041.287109
8780.481445
8475.660156
9007.474609
9063.919922
8717.278320
8968.810547
8827.800781
8864.126953
8589.082031
8992.015625
9204.839844
9008.679688
8740.841797
8886.439453
8741.417969
8907.990234
8777.685547
9196.824219
8728.504883
9106.734375
8881.833984
8851.640625
9093.507812
9058.873047
8733.488281
8836.432617
8777.961914
8910.697266
8650.955078
8941.742188
9118.542969
8654.519531
8721.402344
9385.710938
8911.619141
8716.214844
9197.833984
8753.353516
8782.941406
9027.853516
8697.889648
8799.386719
8796.789062
9228.394531
8806.323242
8721.343750
9020.792969
8835.000000
8860.753906
9029.490234
9073.348633
8358.361328
8940.859375
8930.453125
8709.455078
9006.537109
9002.969727
8847.388672
8762.865234
8880.895508
9179.208984
8845.464844
8697.564453
9161.425781
8903.301758
8655.821289
9024.578125
8953.455078
8640.536133
8984.292969
8913.095703
8825.148438
8695.045898
8953.527344
8854.482422
8690.916992
9085.097656
8893.541016
8450.877930
9079.151367
8984.483398
8768.633789
8829.261719
8664.125977
8984.151367
8688.024414
9090.724609
9168.976562
8698.723633
9012.808594
9143.961914
8582.892578
8615.060547
9059.128906
8903.843750
9104.814453
8882.835938
9030.083984
8654.377930
8895.453125
8950.710938
8833.872070
9080.492188
9125.530273
8430.772461
8901.906250
8839.587891
8986.173828
8831.933594
8775.570312
9088.507812
8888.628906
8737.687500
9009.497070
8779.960938
8493.759766
9141.707031
8906.708984
8849.712891
9012.337891
9013.762695
8876.614258
8934.046875
8867.532227
9026.698242
8557.773438
8875.966797
8918.069336
8796.601562
8750.211914
8721.375000
8913.248047
8882.483398
8899.646484
9014.403320
8749.728516
8788.291016
9068.167969
8653.085938
9027.224609
8623.135742
9478.272461
8610.607422
9112.134766
8880.429688
8759.724609
8747.927734
8807.250000
8931.550781
8692.709961
8558.615234
9068.458008
8769.511719
8697.869141
9030.626953
8771.289062
8593.744141
9114.358398
8791.362305
8804.161133
8687.289062
8829.219727
9008.107422
8661.260742
8809.832031
8929.149414
8743.783203
8847.347656
8999.403320
8915.085938
8808.292969
8773.257812
9006.095703
8577.042969
8709.462891
8995.449219
8641.618164
8578.034180
9004.732422
8726.125000
8514.167969
8873.646484
8675.259766
9110.324219
8804.364258
9008.924805
8595.294922
8574.736328
8904.533203
8701.587891
8736.830078
8875.053711
9041.941406
8862.080078
8800.208008
8866.424805
8628.650391
8756.038086
8947.853516
8842.738281
8923.853516
8575.896484
9130.879883
8590.353516
8672.018555
8844.895508
8791.169922
8789.277344
8952.199219
8983.228516
8695.349609
9284.777344
8881.328125
8678.383789
8845.984375
8729.547852
8880.737305
8716.586914
9206.724609
8736.828125
8551.465820
8916.736328
8780.282227
8787.239258
8905.455078
8833.580078
9204.281250
8819.442383
8751.628906
9221.947266
8849.382812
8801.166016
9132.150391
8776.946289
8846.668945
8951.935547
8925.562500
8806.869141
8845.015625
9215.380859
8786.280273
8583.037109
9117.650391
8927.337891
9085.138672
9168.470703
8770.584961
9025.618164
8683.864258
8794.984375
9073.310547
8782.504883
8868.701172
8983.283203
8771.867188
8930.957031
8963.269531
8806.634766
8683.290039
8869.141602
9053.177734
8737.272461
8727.696289
9147.604492
8770.419922
8695.585938
9141.480469
8669.897461
8830.201172
8832.621094
8939.579102
8929.337891
8681.822266
9165.369141
8734.324219
8730.079102
9120.378906
9370.228516
8797.173828
8766.494141
8957.148438
8860.577148
8891.916992
9468.718750
9073.110352
8839.650391
8948.619141
8653.203125
8929.519531
8951.927734
8990.912109
8767.750000
9180.339844
8736.406250
8558.160156
9112.859375
8970.578125
8902.537109
8935.679688
9084.499023
8894.457031
8726.384766
8711.312500
8617.344727
8916.809570
8593.549805
9179.005859
9054.554688
8752.241211
8947.338867
8789.910156
8869.198242
8902.430664
8993.091797
8939.559570
8596.784180
8998.546875
8785.289062
8769.890625
9184.033203
8600.266602
9016.435547
8866.828125
8941.799805
8957.448242
9056.470703
9027.396484
8831.688477
8943.550781
9121.382812
8845.080078
8691.972656
9063.663086
8838.094727
8906.865234
8964.152344
9022.197266
8622.404297
8659.829102
9261.140625
8830.822266
8719.929688
9015.005859
8873.564453
8952.728516
8831.451172
8845.376953
8742.517578
8800.464844
8940.342773
8537.263672
8785.660156
9055.276367
8707.380859
8561.785156
9522.882812
8898.013672
8929.113281
8838.062500
9152.208984
9049.068359
8738.214844
9383.078125
9113.702148
8545.982422
8973.421875
9261.533203
8804.556641
8971.515625
8943.562500
8651.447266
8881.056641
8899.086914
9119.771484
8826.027344
8739.111328
9154.045898
8885.384766
8628.480469
9064.968750
9029.964844
8747.579102
9124.845703
9106.405273
8979.236328
9322.321289
8749.676758
9246.048828
8607.044922
9030.064453
8979.500000
8965.189453
8826.497070
9238.429688
9081.225586
8885.851562
9189.356445
9010.089844
8795.548828
9166.193359
8928.942383
8975.761719
9006.501953
9008.347656
9067.414062
8831.291992
8898.789062
9198.027344
8781.048828
9025.867188
9029.782227
8821.035156
8661.898438
9037.771484
8690.376953
8882.160156
8974.607422
8775.275391
8685.294922
8893.812500
9055.937500
9166.921875
8729.943359
8900.417969
9272.685547
8820.917969
9094.060547
9053.842773
8695.527344
8754.794922
9047.326172
8724.886719
8997.375977
8785.998047
9097.337891
8890.447266
8814.241211
8730.495117
9029.894531
8733.896484
8762.700195
9030.624023
8735.796875
8907.445312
8925.035156
9247.236328
8825.203125
9050.193359
9156.704102
8931.033203
8742.562500
9344.955078
9011.790039
8839.942383
9016.052734
8992.535156
9353.328125
9118.152344
9205.738281
8890.914062
9026.019531
8916.648438
9246.378906
8860.568359
8609.277344
8986.458984
8901.101562
8987.980469
8825.341797
9242.310547
8844.208984
8663.742188
9069.142578
8795.753906
8673.707031
9063.236328
8948.925781
8886.875977
9044.228516
8897.244141
8752.790039
9031.100586
8613.564453
8851.068359
8921.914062
8931.878906
8778.058594
8694.683594
8805.618164
9080.150391
9025.870117
8813.609375
8736.091797
8865.530273
8918.433594
8634.664062
8879.988281
8931.425781
8835.134766
9008.833984
9340.477539
8909.552734
8856.458984
9042.294922
8817.165039
8834.151367
8818.284180
8964.589844
8875.777344
8655.941406
8966.577148
8931.929688
8857.253906
9033.845703
8847.830078
8820.685547
8844.677734
8727.488281
8757.234375
8728.523438
8522.072266
9189.748047
8903.063477
8505.722656
8899.494141
8819.183594
8944.136719
8751.419922
8894.997070
9047.236328
8831.760742
9127.857422
8738.238281
8689.031250
9088.785156
9007.804688
8810.189453
9035.980469
9013.937500
8955.333984
8810.750977
8676.265625
9163.804688
8769.600586
9127.635742
9026.365234
8533.163086
9061.037109
8982.966797
8710.447266
8988.952148
8890.909180
8996.438477
8681.045898
8715.378906
9121.279297
9034.394531
8734.458984
9114.527344
8918.062500
8965.589844
8974.348633
9127.805664
9098.980469
8625.549805
8845.100586
9279.349609
8823.264648
8638.231445
9069.916016
8785.906250
8597.192383
8928.476562
8780.291016
8678.485352
9108.062500
8668.885742
8851.273438
8712.723633
9031.414062
8858.673828
8756.335938
8898.910156
8833.266602
8913.645508
8714.061523
8958.198242
8920.316406
8638.225586
8947.754883
8834.048828
8865.749023
8999.658203
9130.647461
8934.146484
8698.546875
9077.996094
8912.662109
8784.457031
8599.957031
9053.371094
8960.905273
8750.751953
9151.445312
8975.439453
8893.495117
8897.033203
8972.784180
9116.716797
8732.823242
8749.244141
8749.013672
9076.062500
8471.942383
8857.282227
9051.709961
8673.199219
8897.716797
9089.230469
8530.511719
8451.967773
8970.164062
8745.464844
8742.662109
8710.160156
9095.839844
8881.136719
8778.238281
8917.722656
8949.518555
8990.605469
8886.002930
8883.547852
8875.284180
8634.851562
9246.558594
9009.509766
8750.744141
9115.778320
8812.116211
8476.667969
9079.553711
8777.416992
8937.531250
9052.767578
8811.429688
8966.714844
8798.484375
8744.650391
9117.077148
8774.584961
8712.964844
9117.971680
8687.525391
8882.174805
8826.684570
8846.234375
8617.570312
8914.849609
8840.138672
8876.110352
8881.369141
8969.000000
9026.577148
8804.083984
9136.159180
9172.634766
8851.029297
9061.548828
8938.839844
8768.607422
8781.261719
9052.455078
8712.774414
8797.679688
8863.281250
8934.607422
8795.735352
8756.837891
9364.161133
8963.968750
8926.173828
9165.371094
8827.162109
8885.710938
8759.728516
8992.420898
8928.956055
9160.265625
8918.543945
8883.722656
8558.585938
8748.242188
8546.791016
8937.722656
9107.393555
8657.092773
9067.185547
8890.515625
8903.876953
8552.745117
9079.577148
8921.560547
8704.854492
9212.597656
8880.897461
8702.270508
8961.132812
8895.283203
9041.728516
8955.963867
8736.957031
8843.078125
8868.507812
8732.949219
8971.732422
9026.137695
8779.731445
8877.238281
8967.738281
8639.922852
8621.009766
9235.343750
8867.043945
8706.923828
9013.946289
8984.699219
8710.909180
8849.323242
9261.098633
9110.197266
8580.915039
8862.544922
9035.617188
8807.886719
8642.817383
8850.296875
9136.240234
8850.244141
8603.058594
9283.695312
8880.800781
8738.550781
9138.687500
9054.400391
8796.744141
8602.209961
9238.806641
8980.274414
8570.085938
9060.326172
8882.406250
9013.656250
9061.812500
8974.779297
8804.066406
8847.128906
8888.489258
8894.735352
9030.352539
8776.125977
8932.888672
8985.822266
8733.387695
9048.333008
9041.606445
8786.427734
8546.066406
8914.075195
8936.664062
8739.640625
9111.545898
8974.107422
9013.192383
8901.253906
8780.638672
9120.945312
8803.365234
8707.333984
9067.685547
8745.607422
8613.243164
8963.314453
8915.355469
8731.866211
9076.127930
9080.789062
8922.015625
9150.375977
8899.541016
8946.761719
8921.736328
9124.236328
8913.283203
8617.244141
8922.625000
8560.775391
9049.574219
8931.896484
9080.583984
8731.095703
8858.599609
9370.716797
8967.988281
9091.318359
8899.076172
8703.847656
8909.051758
8897.810547
8697.790039
8987.772461
8943.285156
8831.716797
8675.693359
9144.964844
```
