## Supplementary material for "Functional connectivity across the human subcortical auditory system using an autoregressive matrix-Gaussian copula graphical model approach with partial correlations": Code: roi-05_mean_ts.txt

```
8540.077148
8469.796875
9080.001953
8904.033203
8264.925781
8645.798828
8414.656250
8300.075195
8535.686523
8470.897461
8893.836914
8531.346680
8648.259766
8687.962891
8538.901367
8594.283203
8884.195312
8443.558594
8373.152344
8802.491211
8592.906250
8439.458008
8639.414062
8612.335938
8619.076172
8569.489258
8251.611328
8681.952148
8592.300781
8526.421875
8430.087891
8611.022461
8957.688477
8477.276367
8733.427734
8526.194336
8345.518555
8519.979492
8505.131836
8711.675781
8492.905273
8432.305664
8817.859375
8609.114258
8502.896484
8575.247070
8383.050781
8779.369141
8430.783203
8559.690430
8738.400391
8480.855469
8499.679688
8576.024414
8398.256836
8611.996094
8640.018555
8738.207031
8876.787109
8644.555664
8622.977539
8450.684570
8767.165039
8628.613281
8745.708984
8682.360352
8518.617188
8793.425781
8490.096680
8606.860352
8500.402344
8495.715820
8635.543945
8165.474121
8804.738281
8591.526367
8589.255859
8434.995117
8467.452148
8328.016602
8545.456055
8800.456055
8548.798828
8403.588867
8562.390625
8817.830078
8383.787109
8722.998047
8671.860352
8595.313477
8498.802734
8528.556641
8607.734375
8422.594727
8623.206055
8458.462891
8559.742188
8564.733398
8632.430664
8482.649414
8261.879883
8915.333984
8562.941406
8264.459961
8678.420898
8625.519531
8478.017578
8708.281250
8797.890625
8825.563477
8288.257812
8798.170898
8574.905273
8455.043945
8781.964844
8731.889648
8215.183594
8517.032227
8797.596680
8459.683594
8449.737305
8742.578125
8355.958984
8443.023438
8398.509766
8540.175781
8486.844727
8519.931641
8599.833008
8628.605469
8424.578125
8862.034180
8433.075195
8488.532227
8618.333008
8525.557617
8660.778320
8814.920898
8820.228516
8475.839844
8420.677734
8730.298828
8680.403320
8560.443359
8546.686523
8886.083984
8564.327148
8768.020508
8570.075195
8673.655273
8261.278320
8746.043945
8496.459961
8704.218750
8685.491211
8827.121094
8516.733398
8502.237305
8859.869141
8508.036133
8451.516602
8726.722656
8357.090820
8716.898438
8457.019531
8496.066406
8617.084961
8206.948242
8567.184570
8252.393555
8298.644531
8582.835938
8614.616211
8494.062500
8386.186523
8396.757812
8382.654297
8462.482422
8542.044922
8526.045898
8431.020508
8437.555664
8678.157227
8473.093750
8489.878906
8568.507812
8452.863281
8624.634766
8670.888672
8379.064453
8259.503906
8591.266602
8303.142578
8619.363281
8429.376953
8826.655273
8298.410156
8486.063477
8583.024414
8624.940430
8512.100586
8523.099609
8480.119141
8618.460938
8318.597656
8574.336914
8517.444336
8249.503906
8705.010742
8804.031250
8292.284180
8443.685547
8559.061523
8619.743164
8366.515625
8448.487305
8544.225586
8475.032227
8411.100586
8535.228516
8393.315430
8512.219727
8646.521484
8468.673828
8371.500000
8620.717773
9002.220703
9004.747070
8610.090820
9603.480469
8379.040039
8453.048828
8320.660156
8553.835938
8295.425781
8291.200195
8564.402344
8397.706055
8592.329102
8524.799805
8483.651367
8545.902344
8400.270508
8599.550781
8548.361328
8122.106934
8729.663086
8557.900391
8406.736328
8437.629883
8716.832031
8674.789062
8077.716797
8710.803711
8581.491211
8487.048828
8578.967773
8520.982422
8417.895508
8574.222656
8452.623047
8373.541016
8288.708984
8417.266602
8435.291016
8324.036133
8366.749023
8410.385742
8302.320312
8509.364258
8392.231445
8319.531250
8407.594727
8557.939453
8628.888672
8392.890625
8692.734375
8515.734375
8381.714844
8518.664062
8491.303711
8521.816406
8333.135742
8565.593750
8666.589844
8515.607422
8602.646484
8617.051758
8514.403320
8466.473633
8295.751953
8571.280273
8216.718750
8416.919922
8304.906250
8387.628906
8368.086914
8505.845703
8740.211914
8282.200195
8395.031250
8087.062500
8291.229492
8467.164062
8722.342773
8415.941406
8287.108398
8610.462891
8573.426758
8358.636719
8794.218750
8668.110352
8535.520508
8375.470703
8429.940430
8374.473633
8775.299805
8314.294922
8714.774414
8398.721680
8437.624023
8717.210938
8425.738281
8228.547852
8349.090820
8449.717773
8443.570312
8415.722656
8578.069336
8620.688477
8544.774414
8501.980469
8697.619141
8450.832031
8775.936523
8472.705078
8705.943359
8588.835938
8388.333984
8568.954102
8422.818359
8453.219727
8648.030273
8451.958984
8523.332031
8545.286133
8730.801758
8510.063477
8619.117188
8633.445312
8307.372070
8644.898438
8749.543945
8605.409180
8471.276367
8600.704102
8704.606445
8502.878906
8646.451172
8298.116211
8414.760742
8560.651367
8428.568359
8556.206055
8565.831055
8338.002930
8242.914062
8332.796875
8777.729492
8649.985352
8830.456055
8807.656250
8554.076172
8406.131836
8712.979492
8370.811523
8304.543945
8518.546875
8655.262695
8501.926758
8405.096680
8507.071289
8426.589844
8538.013672
8466.153320
8516.222656
8634.250977
8280.864258
8240.055664
8367.510742
8267.316406
8563.099609
8527.872070
8598.607422
8338.297852
8265.716797
8414.137695
8436.459961
8401.541992
8470.982422
8317.500000
8449.533203
8452.339844
8472.867188
8591.781250
8630.888672
8166.835938
8610.418945
8222.920898
8546.349609
8520.304688
8410.670898
8304.782227
8679.613281
8691.925781
8582.331055
8383.375000
8546.000977
8630.874023
8477.213867
8633.978516
8919.386719
8551.737305
8477.649414
8594.348633
8753.015625
8392.054688
8208.971680
8391.553711
8557.280273
8270.500977
8484.829102
8453.875977
8402.250977
8517.617188
8122.061035
8133.931152
8533.350586
8558.963867
8568.104492
8525.259766
8469.056641
8373.731445
8246.751953
8803.167969
8426.600586
8379.018555
8536.801758
8789.912109
8487.345703
8403.988281
8644.550781
8387.017578
8418.075195
8765.567383
8610.993164
8247.872070
8498.334961
8426.978516
8268.294922
8179.722168
8430.016602
8612.870117
8603.205078
8363.367188
8468.888672
8490.940430
8660.652344
8477.980469
8344.046875
8456.946289
8743.266602
8855.136719
8328.255859
8533.405273
8689.442383
8495.402344
8451.140625
8421.565430
8568.133789
8580.218750
8279.252930
8763.485352
8501.628906
8155.610352
8799.232422
8329.522461
8603.199219
8354.034180
8479.145508
8457.058594
8499.138672
8430.427734
8483.895508
8549.446289
8318.288086
8493.395508
8294.622070
8192.287109
8420.865234
8428.626953
8394.696289
8638.201172
8400.714844
8246.328125
8694.745117
8379.148438
8531.687500
8358.625000
8568.760742
8624.487305
8403.058594
8436.269531
8390.615234
8278.968750
8401.390625
8506.906250
8524.946289
8498.569336
8885.384766
8447.651367
8389.284180
8776.568359
8393.265625
7995.824707
8283.304688
8428.023438
8774.475586
8434.778320
8464.572266
8539.103516
8513.182617
8446.999023
8638.602539
8645.949219
8900.958008
8477.697266
8586.593750
8595.040039
8617.272461
8593.931641
8553.785156
8981.872070
8906.607422
8854.530273
8769.410156
8646.648438
8483.887695
8468.569336
8544.409180
8582.496094
8675.959961
8404.841797
8521.708008
8420.388672
8553.763672
8446.306641
8473.000977
8439.975586
8331.097656
8460.708008
8482.106445
8518.669922
8508.349609
8630.084961
8612.279297
8523.064453
8584.956055
8642.670898
8418.529297
8410.539062
8422.154297
8447.288086
8052.733887
8356.957031
8688.278320
8713.952148
8423.914062
8614.328125
8213.574219
8436.600586
8703.397461
8272.170898
8463.808594
8352.600586
8439.929688
8271.436523
8398.946289
8526.218750
8203.615234
8413.921875
8523.078125
8464.425781
8425.177734
8252.168945
8509.382812
8490.836914
8410.731445
8297.918945
8324.935547
8230.298828
8616.074219
8410.936523
8420.659180
8329.389648
8040.976074
8384.613281
8353.181641
7985.285156
8406.718750
9023.187500
8330.450195
8425.440430
8518.475586
8461.505859
8492.054688
8348.424805
8414.371094
8316.559570
8209.575195
8246.049805
8215.108398
8267.667969
8306.658203
8526.203125
8350.879883
8339.212891
8249.299805
8413.910156
8384.513672
8517.379883
8617.849609
8177.924316
8472.398438
8348.193359
8181.022949
8291.904297
8227.293945
8188.935547
8354.442383
8294.361328
8295.013672
8271.964844
8283.763672
8139.230469
8115.913574
8076.147949
8506.318359
8324.853516
8538.416016
8353.068359
8453.873047
8388.274414
8108.465820
8356.630859
8312.569336
8303.503906
8186.904785
8429.280273
8595.127930
8252.510742
8047.234863
8157.587891
8247.668945
8301.584961
8436.440430
8215.709961
8060.972656
8329.235352
8238.091797
8371.469727
8287.286133
8384.779297
8414.949219
8378.237305
8265.239258
8475.698242
8417.326172
8433.069336
8449.246094
7983.297363
8409.205078
8452.566406
8608.555664
8193.818359
8377.889648
8467.571289
8180.951172
8196.253906
8438.505859
8396.429688
8439.106445
8531.332031
8503.929688
8531.076172
8325.400391
8445.251953
8559.962891
8487.954102
8297.667969
8440.081055
8524.161133
8150.095703
8190.146484
8319.859375
8371.489258
8199.365234
8450.308594
8327.201172
8412.682617
8510.130859
8596.041992
8335.992188
8208.925781
8527.128906
8342.442383
8109.051758
8625.385742
8393.027344
8162.364258
8462.116211
8165.553711
8308.527344
8133.735840
8266.099609
8705.053711
8238.151367
8603.708008
8473.350586
8429.740234
8632.311523
8485.807617
8325.063477
8399.164062
8193.668945
8476.291992
8205.684570
8366.470703
8189.314941
8167.276367
8262.056641
8270.309570
8420.221680
8372.994141
8389.421875
8155.060059
8308.914062
8738.688477
8347.747070
8293.362305
8244.086914
8312.819336
8488.757812
8313.134766
8412.587891
8354.771484
8263.290039
8256.755859
8368.069336
8396.867188
8291.033203
8760.253906
8258.090820
8322.208984
8086.786621
8250.644531
8257.271484
8363.792969
8277.129883
8379.751953
8401.504883
8227.303711
8497.313477
8928.800781
8854.828125
8390.437500
8493.596680
8542.810547
8458.408203
8279.677734
8349.585938
8286.899414
8351.019531
8539.594727
8475.098633
8258.016602
8262.572266
8315.430664
8463.354492
8475.900391
8404.900391
8294.117188
8303.538086
8258.830078
8459.467773
8418.672852
8483.998047
8282.694336
8238.256836
8371.524414
8472.544922
8435.278320
8327.421875
8241.034180
8189.501465
8326.993164
8349.917969
8284.420898
7898.837891
8269.037109
8461.764648
8394.550781
8256.162109
8323.924805
8228.924805
8937.130859
8159.860840
8376.085938
9198.673828
8314.429688
8320.458984
8315.473633
8075.595215
8401.694336
8114.282227
8363.663086
8613.670898
7994.168457
8095.911133
8389.380859
8151.950684
8439.102539
8242.927734
8395.561523
8538.208984
8312.810547
8185.434082
8365.551758
8668.679688
8274.309570
8412.364258
8393.133789
8272.081055
8418.433594
8248.184570
8148.560059
8381.179688
8395.498047
8267.333008
8161.242676
8109.574219
8488.880859
8345.396484
8245.296875
8438.470703
8367.653320
8308.574219
8239.887695
8343.447266
8458.429688
8404.318359
8035.854980
8265.657227
8146.862793
8165.164551
7947.891113
8259.130859
8423.318359
8162.311035
7991.690918
8474.631836
8463.582031
8246.814453
7957.245117
8380.703125
8457.993164
7971.114746
8046.839844
8077.946777
8406.883789
8334.630859
8316.343750
8290.100586
8283.462891
8071.293457
8505.616211
8306.736328
8174.659668
8222.738281
8251.052734
8303.417969
8663.773438
8212.938477
8460.037109
8053.546875
8022.065918
8331.911133
8359.368164
8324.917969
8092.530273
```
