## Supplementary material for "Functional connectivity across the human subcortical auditory system using an autoregressive matrix-Gaussian copula graphical model approach with partial correlations": Code: roi-06_mean_ts.txt

```
8659.659180
8946.658203
8928.849609
8345.739258
8719.707031
8788.449219
8976.930664
8876.978516
8866.500000
8814.693359
8704.746094
8569.982422
8991.304688
8701.986328
8686.363281
8917.340820
8717.677734
8833.812500
8764.325195
8708.698242
8439.031250
8606.658203
8633.780273
8610.910156
8764.316406
8806.762695
8641.019531
8869.099609
8726.416016
8500.543945
8480.099609
8725.583008
8733.500977
8558.393555
8768.876953
8664.718750
8739.943359
8603.906250
8797.263672
8566.348633
8522.056641
8737.799805
8660.203125
8770.101562
8707.418945
8535.327148
8622.625000
8511.995117
8461.401367
8707.858398
8674.109375
8608.591797
8756.961914
8645.747070
8708.589844
8671.515625
8540.779297
8588.244141
8729.927734
8566.880859
8508.849609
8443.036133
8624.201172
8660.035156
8633.078125
8464.515625
8515.775391
8589.089844
8340.427734
8389.123047
8692.400391
8505.123047
8397.820312
8600.171875
8549.544922
8613.443359
8511.738281
8592.442383
8481.395508
8668.688477
8708.465820
8568.085938
8485.494141
8538.484375
8712.550781
8487.510742
8389.751953
8630.391602
8623.901367
8480.644531
8562.259766
8533.966797
8576.994141
8573.634766
8662.618164
8538.453125
8676.115234
8463.100586
8613.674805
8466.470703
8581.369141
8427.171875
8524.588867
8405.112305
8606.239258
8615.874023
8434.083008
8628.804688
8534.784180
8524.214844
8592.419922
8510.913086
8479.029297
8458.869141
8824.106445
8431.245117
8428.143555
8496.590820
8375.723633
8413.315430
8486.602539
8479.615234
8460.988281
8548.580078
8447.566406
8378.780273
8415.718750
8571.397461
8482.509766
8503.517578
8448.038086
8398.197266
8396.213867
8388.390625
8380.833984
8566.267578
8613.208984
8502.401367
8361.060547
8434.166016
8425.230469
8519.236328
8418.494141
8403.110352
8443.581055
8287.699219
8635.422852
8359.251953
8645.980469
8650.958008
8451.978516
8552.089844
8459.162109
8362.031250
8698.345703
8404.666016
8401.317383
8429.560547
8281.054688
8236.798828
8355.334961
8423.269531
8549.497070
8400.087891
8589.428711
8680.767578
8660.318359
8540.846680
8434.940430
8495.947266
8430.970703
8481.088867
8510.526367
8472.866211
8552.669922
8704.205078
8538.589844
8453.091797
8550.710938
8563.246094
8450.199219
8454.822266
8595.689453
8429.382812
8424.105469
8482.646484
8399.842773
8433.740234
8508.295898
8419.579102
8437.490234
8435.873047
8393.140625
8390.713867
8471.427734
8395.081055
8540.411133
8424.632812
8621.548828
8348.318359
8406.755859
8420.273438
8356.690430
8454.958984
8488.828125
8546.619141
8495.311523
8396.763672
8245.591797
8409.439453
8250.467773
8488.251953
8411.746094
8492.958984
8632.267578
8393.304688
8272.118164
8499.634766
8532.320312
8292.254883
8514.806641
8429.601562
8530.533203
8418.582031
8387.190430
8538.619141
8242.857422
8358.213867
8736.978516
8458.943359
8617.387695
8570.357422
8676.715820
8514.708008
8156.000000
8443.951172
8417.325195
8526.099609
8320.024414
8597.309570
8535.025391
8575.271484
8493.938477
8532.735352
8581.742188
8373.663086
8505.210938
8503.888672
8397.583984
8616.978516
8471.879883
8543.624023
8507.714844
8601.630859
8499.063477
8588.875977
8515.244141
8536.069336
8455.990234
8346.497070
8564.908203
8330.637695
8463.535156
8539.225586
8514.182617
8536.053711
8552.490234
8441.516602
8424.170898
8465.756836
8243.991211
8587.060547
8417.771484
8458.927734
8402.958984
8399.389648
8634.446289
8292.264648
8455.892578
8489.263672
8392.951172
8485.126953
8289.011719
8460.552734
8389.858398
8484.522461
8297.764648
8529.787109
8295.788086
8296.384766
8553.671875
8373.301758
8665.330078
8723.115234
8382.340820
8527.582031
8558.388672
8644.089844
8354.521484
8448.313477
8231.638672
8395.937500
8335.993164
8536.840820
8498.091797
8514.352539
8477.518555
8310.104492
8507.597656
8518.595703
8297.570312
8535.314453
8301.016602
8212.246094
8385.667969
8357.544922
8226.291016
8360.414062
8442.966797
8294.846680
8538.237305
8500.494141
8434.994141
8447.893555
8347.347656
8325.373047
8434.448242
8375.892578
8427.638672
8381.724609
8311.957031
8172.860352
8332.131836
8360.478516
8249.808594
8406.125000
8262.376953
8234.351562
8312.576172
8322.433594
8361.395508
8353.986328
8370.093750
8411.208984
8540.172852
8347.839844
8524.788086
8377.396484
8490.879883
8286.426758
8400.372070
8495.982422
8463.517578
8319.589844
8449.730469
8315.619141
8771.458008
8223.589844
8502.063477
8479.093750
8285.986328
8535.846680
8379.907227
8469.267578
8454.643555
8497.522461
8373.539062
8295.109375
8376.872070
8286.005859
8527.203125
8442.958008
8588.754883
8549.511719
8676.834961
8576.240234
8412.966797
8390.236328
8445.110352
8352.279297
8460.929688
8397.967773
8526.505859
8626.672852
8745.312500
8428.765625
8507.117188
8314.412109
8329.555664
8397.113281
8175.901855
8502.054688
8282.955078
8406.976562
8477.125000
8283.916992
8319.898438
8489.530273
8390.177734
8358.536133
8483.752930
8533.083984
8190.147949
8288.542969
8343.802734
8243.800781
8289.984375
8532.330078
8312.582031
8349.898438
8455.804688
8214.627930
8337.244141
8356.338867
8411.018555
8460.775391
8433.564453
8423.343750
8325.072266
8423.567383
8350.406250
8342.708008
8614.895508
8537.651367
8532.367188
8370.220703
8412.093750
8473.009766
8499.018555
8513.582031
8472.597656
8647.524414
8555.996094
8422.243164
8638.081055
8547.593750
8566.242188
8577.004883
8666.096680
8475.704102
8483.816406
8594.506836
8402.607422
8498.990234
8421.875977
8344.102539
8361.637695
8553.947266
8615.742188
8375.572266
8594.213867
8332.245117
8357.851562
8612.863281
8607.073242
8512.611328
8505.558594
8546.295898
8338.351562
8509.029297
8405.558594
8499.209961
8419.306641
8326.560547
8317.049805
8400.396484
8301.034180
8603.960938
8498.552734
8466.617188
8391.426758
8357.298828
8331.964844
8384.079102
8301.579102
8500.939453
8456.602539
8311.455078
8379.753906
8387.326172
8374.028320
8281.718750
8244.600586
8403.568359
8583.524414
8245.843750
8427.380859
8377.842773
8498.592773
8361.253906
8385.726562
8286.219727
8607.957031
8431.918945
8192.049805
8345.853516
8194.823242
8250.767578
8372.967773
8194.804688
8279.164062
8375.115234
8511.279297
8325.655273
8219.163086
8139.210938
8536.378906
8414.876953
8308.672852
8514.232422
8282.625000
8566.316406
8433.751953
8451.450195
8327.715820
8538.672852
8438.318359
8272.011719
8382.868164
8284.898438
8475.914062
8461.315430
8283.686523
8276.240234
8368.558594
8411.252930
8285.955078
8293.152344
8317.727539
8423.272461
8397.253906
8406.389648
8385.955078
8326.311523
8284.990234
8392.804688
8367.004883
8418.875977
8302.057617
8317.005859
8447.988281
8277.815430
8177.370605
8216.001953
8421.211914
8465.193359
8481.552734
8786.902344
8442.353516
8373.861328
8385.556641
8580.806641
8334.773438
8417.353516
8392.107422
8536.211914
8486.308594
8478.681641
8450.144531
8287.141602
8391.673828
8312.215820
8235.572266
8218.166992
8247.265625
8158.808594
8177.180176
8407.290039
8250.657227
8357.020508
8150.644531
8279.044922
8218.625000
8255.370117
8326.237305
8277.143555
8401.589844
8495.859375
8319.254883
8260.446289
8418.389648
8428.458984
8118.411133
8340.212891
8329.353516
8419.042969
8267.913086
8527.559570
8696.340820
8197.175781
8353.392578
8521.843750
8372.199219
8320.134766
8391.082031
8380.454102
8467.892578
8428.096680
8523.566406
8331.831055
8457.861328
8369.761719
8493.498047
8272.153320
8077.871582
8498.481445
8424.566406
8359.081055
8372.746094
8549.300781
8504.865234
8622.304688
8542.299805
8609.550781
8742.495117
8391.750000
8707.382812
8521.173828
8254.097656
8545.457031
8454.404297
8437.195312
8510.937500
8483.517578
8334.066406
8436.168945
8699.826172
8371.218750
8432.748047
8543.570312
8275.006836
8281.620117
8439.159180
8346.361328
8658.578125
8485.549805
8433.642578
8546.892578
8473.262695
8491.267578
8481.066406
8549.410156
8376.312500
8590.769531
8190.791016
8419.283203
8385.501953
8284.619141
8496.359375
8452.126953
8553.406250
8471.085938
8292.839844
8261.721680
8420.213867
8275.790039
8311.083984
8492.063477
8481.568359
8560.111328
8414.221680
8439.288086
8354.062500
8338.619141
8381.002930
8224.747070
8275.020508
8416.714844
8454.543945
8520.519531
8388.895508
8788.974609
8558.791016
8410.075195
8482.490234
8545.884766
8414.386719
8355.759766
8488.273438
8365.060547
8296.820312
8399.842773
8502.953125
8247.569336
8492.101562
8482.994141
8473.245117
8235.617188
8398.427734
8528.740234
8450.221680
8391.458008
8319.993164
8506.400391
8323.700195
8484.612305
8453.554688
8482.192383
8254.802734
8519.461914
8439.211914
8313.319336
8462.510742
8597.460938
8590.202148
8406.826172
8382.518555
8481.130859
8246.272461
8400.607422
8442.610352
8406.788086
8383.601562
8493.874023
8570.917969
8309.935547
8444.045898
8515.125977
8403.433594
8296.844727
8547.750000
8358.517578
8381.428711
8397.475586
8382.554688
8304.580078
8506.589844
8528.936523
8324.857422
8540.649414
8430.761719
8362.844727
8290.109375
8584.758789
8320.367188
8283.411133
8239.667969
8443.248047
8536.091797
8402.093750
8419.662109
8455.503906
8412.042969
8570.423828
8357.848633
8259.602539
8407.307617
8308.595703
8523.548828
8338.412109
8313.346680
8291.299805
8329.115234
8303.090820
8361.230469
8228.736328
8479.955078
8431.248047
8395.958984
8284.762695
8228.473633
8292.565430
8435.404297
8306.246094
8551.392578
8505.009766
8258.474609
8275.416016
8326.773438
8441.020508
8390.826172
8611.260742
8430.763672
8548.898438
8601.179688
8387.954102
8591.265625
8306.916016
8368.562500
8291.744141
8539.203125
8358.710938
8340.733398
8397.896484
8402.062500
8362.665039
8518.073242
8653.210938
8304.587891
8417.068359
8603.175781
8417.964844
8324.996094
8361.640625
8434.800781
8404.486328
8487.630859
8190.302734
8304.972656
8460.544922
8596.564453
8524.806641
8339.250977
8301.206055
8356.701172
8413.746094
8374.673828
8277.426758
8428.799805
8362.584961
8388.010742
8362.784180
8309.687500
8234.979492
8330.355469
8117.484375
8363.011719
8574.525391
8599.462891
8464.125977
8672.139648
8567.226562
8596.348633
8301.982422
8261.042969
8482.875000
8521.817383
8410.707031
8537.859375
8511.810547
8441.332031
8271.855469
8437.279297
8354.792969
8157.009766
8310.941406
8396.920898
8395.925781
8558.522461
8409.035156
8564.744141
8411.527344
8546.292969
8320.558594
8315.262695
8414.916016
8392.834961
8465.686523
8368.791016
8528.289062
8555.701172
8409.771484
8245.508789
8420.122070
8490.500000
8422.013672
8427.808594
8393.951172
8616.025391
8365.228516
8553.442383
8400.667969
8365.936523
8312.933594
8537.093750
8503.585938
8486.957031
8385.064453
8495.566406
8277.958008
8694.433594
8152.269531
8322.287109
8654.390625
8558.593750
8306.892578
8534.933594
8459.474609
8473.560547
8442.632812
8486.311523
8332.226562
8377.654297
8483.335938
8333.386719
8418.807617
8525.655273
8341.743164
8570.266602
8396.814453
8472.251953
8309.573242
8492.575195
8264.830078
8236.436523
8566.445312
8602.625000
8312.713867
8340.974609
8378.199219
```
