## Supplementary material for "Functional connectivity across the human subcortical auditory system using an autoregressive matrix-Gaussian copula graphical model approach with partial correlations": Code: roi-07_mean_ts.txt

```
10169.432617
10010.415039
10376.043945
10158.183594
10207.526367
10071.284180
10028.375977
9797.967773
9918.533203
10019.777344
10077.657227
9913.907227
10011.700195
10188.672852
10012.355469
9855.295898
9818.586914
9883.605469
9752.819336
9658.236328
9762.900391
9986.436523
9790.547852
9778.316406
9824.440430
9898.339844
9823.844727
9757.271484
9826.469727
9652.139648
9855.579102
9712.457031
9886.641602
9975.961914
10014.500977
10078.241211
9853.105469
9743.877930
9861.559570
9842.152344
9819.739258
9830.678711
9873.428711
9930.750977
9899.830078
9907.542969
9900.539062
9844.847656
9886.772461
9820.872070
9901.339844
9925.553711
9961.589844
9836.766602
9856.502930
10064.218750
9958.030273
9907.086914
10008.647461
9846.013672
9811.652344
9917.510742
9888.978516
9822.608398
9904.738281
9900.759766
9936.640625
9887.748047
9897.832031
9954.672852
9785.675781
10026.717773
9843.067383
9891.833008
9858.657227
9898.032227
9821.475586
9816.541016
9999.983398
9763.752930
9879.167969
10012.369141
9977.846680
9946.222656
10003.990234
10003.610352
9933.444336
9701.917969
9980.058594
9836.499023
9901.961914
9769.755859
9853.032227
9917.328125
9926.339844
9915.946289
9944.575195
9836.988281
9802.634766
9925.230469
9989.826172
9700.690430
10038.753906
9873.958008
9855.300781
9985.481445
9751.278320
9963.457031
9854.888672
9774.314453
9976.664062
9813.817383
9913.705078
9929.286133
9774.045898
9902.366211
9876.373047
9760.680664
9891.199219
9962.981445
9734.205078
9773.144531
9883.915039
9774.934570
9745.108398
9747.857422
9840.407227
9937.707031
9790.177734
9803.303711
9881.671875
9881.774414
9848.242188
9754.657227
9840.542969
9872.880859
9680.102539
9771.541016
9908.597656
9999.896484
9866.889648
9964.992188
9872.847656
9858.579102
9790.559570
9926.166992
9897.053711
9889.779297
9889.983398
9931.919922
9772.502930
9839.593750
9851.852539
9909.076172
9985.636719
9761.783203
9846.297852
9843.172852
9808.688477
10007.412109
9974.915039
9859.308594
9882.600586
9795.209961
9891.801758
10019.095703
10042.511719
10046.111328
9983.713867
10017.780273
9790.652344
9899.415039
10060.569336
9941.094727
10001.101562
9878.716797
9829.139648
10047.371094
9901.227539
9764.381836
9941.691406
9576.329102
9736.958984
9893.895508
9827.778320
9913.602539
9862.296875
9798.639648
9840.536133
9860.319336
9961.907227
9737.323242
9925.037109
9935.900391
9843.713867
9901.916992
10035.339844
9742.833008
10008.964844
9909.586914
9810.213867
9807.465820
9896.183594
9875.948242
9887.920898
9918.847656
9904.312500
9783.102539
9796.133789
9962.235352
9848.632812
9781.461914
9924.852539
9898.977539
9719.041016
9682.000000
9767.899414
9906.210938
9767.813477
9948.967773
9811.145508
9900.727539
9897.084961
9794.347656
9837.336914
9620.355469
10162.538086
9882.985352
10032.118164
9787.485352
10107.541016
9900.971680
9886.253906
9899.719727
9773.394531
9775.370117
9853.602539
9864.808594
9804.174805
9730.686523
9989.139648
9834.338867
9890.009766
9759.363281
9886.571289
9939.329102
9875.409180
9762.657227
9888.752930
9907.977539
9825.694336
9811.790039
9855.499023
9775.017578
9790.497070
9829.229492
9813.487305
9761.397461
9780.347656
9723.954102
9818.760742
9825.933594
9952.447266
9820.738281
9882.328125
9710.358398
9950.298828
9743.936523
9917.779297
9838.118164
9880.835938
9850.803711
9853.040039
9871.046875
9757.831055
9822.906250
9818.337891
9873.881836
9862.959961
9830.616211
9775.127930
9938.389648
9763.241211
9745.983398
9951.747070
9904.639648
9813.062500
9813.643555
10011.280273
9936.547852
9690.303711
9788.866211
9981.068359
9847.071289
9772.467773
9791.585938
9880.053711
9963.092773
9957.858398
9877.747070
9786.192383
9749.108398
9915.547852
9818.447266
9971.484375
9700.329102
9941.901367
9741.351562
9814.165039
9838.469727
9819.188477
9815.582031
9930.639648
9808.524414
9852.670898
9784.226562
9728.188477
9754.477539
9786.452148
9673.600586
9743.752930
9849.278320
9748.272461
9756.983398
9721.459961
9943.082031
9710.082031
9693.852539
9707.150391
9573.125977
9811.472656
9657.531250
9935.305664
9899.808594
9708.840820
9913.503906
9898.857422
9915.272461
9818.823242
9987.636719
9849.571289
9776.097656
9819.406250
9990.308594
9878.303711
9888.352539
9845.030273
9680.107422
9789.989258
9763.375000
9644.664062
9787.387695
9990.517578
9919.114258
9744.165039
9998.209961
9850.064453
9635.233398
9941.368164
9848.081055
9757.954102
9636.729492
9870.977539
9807.881836
9770.659180
9849.244141
9810.825195
9728.231445
10283.618164
9906.776367
9894.483398
9971.003906
10103.499023
9905.022461
9872.756836
9825.838867
9825.506836
9951.567383
9821.300781
9729.719727
9737.024414
9640.783203
9783.232422
9856.105469
9601.813477
9791.302734
9923.852539
9673.781250
9582.092773
9760.360352
9660.975586
9869.000977
9702.963867
9710.144531
9691.275391
9741.846680
9813.794922
9800.594727
9650.198242
9744.277344
9566.030273
9722.912109
9720.845703
9471.128906
9742.324219
9706.795898
9687.363281
9725.693359
9913.789062
9806.748047
9733.286133
9692.431641
9807.603516
9676.944336
9898.655273
9897.224609
9619.296875
9672.673828
9720.693359
9770.819336
9752.063477
9768.837891
9675.569336
9746.411133
9729.589844
9781.441406
9612.640625
9799.391602
9732.574219
9690.628906
9991.497070
9782.308594
9666.892578
9759.647461
9929.957031
9891.000000
9738.831055
9727.282227
9738.793945
9651.973633
9602.065430
9642.394531
9590.707031
9842.358398
9729.252930
9941.489258
9892.793945
9572.490234
9879.472656
9915.824219
9782.417969
9833.706055
9740.160156
9674.011719
9761.071289
9928.008789
9795.044922
9756.782227
9869.540039
9893.587891
9737.844727
9827.555664
9865.144531
9483.941406
9767.582031
9748.368164
9682.410156
9861.333008
9775.056641
9617.878906
9756.480469
9687.535156
9877.703125
9670.239258
9763.379883
9699.357422
9802.344727
9604.781250
9758.944336
9754.452148
9803.299805
9647.235352
9621.364258
9683.741211
9670.540039
9568.939453
9624.752930
9718.077148
9703.541016
9684.891602
9714.979492
9669.558594
9768.352539
9710.503906
9701.537109
9575.634766
9564.066406
9558.886719
9585.448242
9704.754883
9680.297852
9605.113281
9831.623047
9508.709961
9559.202148
9684.985352
9704.977539
9712.019531
9633.657227
9896.668945
9689.682617
9648.596680
9790.741211
9744.166992
9612.183594
9816.544922
9743.675781
9752.717773
9513.661133
9761.233398
9694.063477
9778.808594
9410.174805
9615.472656
9800.108398
9714.403320
9711.772461
9613.500977
9713.310547
9585.788086
9686.490234
9824.422852
9736.333008
9727.209961
9657.972656
9671.676758
9835.475586
9744.308594
9994.667969
9780.834961
9821.415039
9827.753906
10014.219727
9962.757812
9819.924805
9985.005859
10005.782227
9941.009766
9908.976562
9794.114258
9868.868164
9917.097656
9872.374023
9596.068359
9698.221680
9869.774414
9815.183594
9648.915039
9883.152344
9765.933594
9557.035156
9534.837891
9678.566406
9747.113281
9601.686523
9756.277344
9671.061523
9647.922852
9730.644531
9670.081055
9722.230469
9620.097656
9701.250977
9735.998047
9568.771484
9735.397461
9812.032227
9857.270508
9735.898438
9625.050781
9842.947266
9556.952148
9832.866211
9650.644531
9712.596680
9846.890625
9827.774414
9795.499023
9751.300781
9658.921875
9740.666016
9726.662109
9912.330078
9699.392578
9831.394531
9700.956055
9871.079102
9884.914062
9622.705078
9831.812500
9907.524414
9806.041992
9680.453125
9916.517578
9866.660156
9609.663086
9717.593750
9607.522461
9625.430664
9764.619141
9680.100586
9871.631836
9790.472656
9733.399414
9862.833984
9549.131836
9823.022461
9927.811523
9884.479492
9738.178711
9877.267578
9602.825195
9821.108398
9758.250977
9765.566406
9754.391602
9571.758789
9698.796875
9866.048828
9788.597656
9695.241211
9735.026367
9647.777344
9798.263672
9712.063477
9690.118164
9857.712891
9799.270508
9836.437500
9723.539062
9989.519531
9850.054688
9681.255859
9669.673828
9750.730469
9693.008789
9703.621094
9748.538086
9688.105469
9646.842773
9859.390625
9757.092773
9766.204102
9700.217773
9690.469727
9793.428711
9737.863281
9726.940430
9907.715820
9740.821289
9604.265625
9615.752930
9685.579102
9580.349609
9787.114258
9544.531250
9597.566406
9768.725586
9676.479492
9766.922852
9761.692383
9841.603516
9757.457031
9786.328125
9543.646484
9791.713867
9794.634766
9868.355469
9691.540039
9784.657227
9794.503906
9801.829102
9719.153320
9728.129883
9731.166992
9581.324219
9653.040039
9764.194336
9781.131836
9864.586914
9622.071289
9777.798828
9752.596680
9782.704102
9759.288086
9617.992188
9696.731445
9760.757812
9884.469727
9554.299805
9710.317383
9597.569336
9721.223633
9811.153320
9839.251953
9768.581055
9583.804688
9828.573242
9627.956055
9766.617188
9763.385742
9755.992188
9769.577148
9849.397461
9649.875977
9766.859375
9603.295898
9681.748047
9864.730469
9764.860352
9805.491211
9867.303711
9713.272461
9722.452148
9833.369141
9758.233398
9719.068359
9708.120117
9845.815430
9790.634766
9665.090820
9870.316406
9844.692383
9757.898438
9700.255859
9903.168945
9825.508789
9612.430664
9749.881836
9746.436523
9709.907227
9923.306641
9619.308594
9731.734375
9733.211914
9734.230469
9718.975586
9655.809570
9728.591797
9765.579102
9748.646484
9846.352539
9708.728516
9611.726562
9642.897461
9856.373047
9771.225586
9692.570312
9824.519531
9792.274414
9801.683594
9802.552734
9770.736328
9855.391602
9730.404297
9896.881836
9699.274414
9701.933594
9576.524414
9755.300781
9615.248047
9660.746094
9776.527344
10167.260742
9905.872070
9591.821289
9789.937500
9866.525391
9726.433594
9627.340820
9882.083984
9623.109375
9758.077148
9857.261719
9778.214844
9692.693359
9582.838867
9668.802734
9835.411133
9652.209961
9721.998047
9617.725586
9760.012695
9552.931641
9738.806641
9708.573242
9457.791016
9725.405273
9742.743164
9918.168945
9672.002930
9694.680664
9625.015625
9648.006836
9654.071289
9575.515625
9613.785156
9646.608398
9623.704102
9508.972656
9599.165039
9723.334961
9620.256836
9629.280273
9852.530273
10025.405273
9833.506836
9796.717773
9971.409180
9805.117188
9953.733398
9703.230469
9802.477539
9813.175781
9685.298828
9651.422852
9791.405273
9778.269531
9859.146484
9642.468750
9711.025391
9716.435547
9691.539062
9800.355469
9577.585938
9540.624023
9619.360352
9736.649414
9738.346680
9731.530273
9805.146484
9673.121094
9738.549805
9650.222656
9599.199219
9665.708984
9597.753906
9632.199219
9695.957031
9782.873047
9689.352539
9783.952148
9562.360352
9699.215820
9617.436523
9687.161133
9685.701172
9717.628906
9770.837891
9706.699219
9548.793945
9678.068359
9815.469727
9787.791992
9490.283203
9689.959961
9763.433594
9614.558594
9702.172852
9652.736328
9571.375977
9742.019531
9790.041992
9701.838867
9828.946289
9863.761719
9635.770508
9564.871094
9991.474609
9761.128906
9917.457031
9744.855469
9753.674805
9855.959961
9670.840820
9867.906250
9897.392578
9661.550781
9795.469727
9767.263672
9706.891602
9830.658203
9830.034180
9692.072266
9837.641602
9840.917969
9766.868164
9740.888672
9726.363281
9868.133789
```
