## Supplementary material for "Functional connectivity across the human subcortical auditory system using an autoregressive matrix-Gaussian copula graphical model approach with partial correlations": Code: roi-08_mean_ts.txt

```
10808.393555
10200.979492
10782.159180
10523.704102
10530.237305
10251.362305
10170.327148
10221.547852
10181.478516
10134.851562
10208.010742
10151.139648
10287.441406
10137.448242
10224.587891
10125.860352
10138.066406
10072.867188
10233.045898
10046.770508
10172.522461
10193.405273
10272.011719
10214.497070
10132.658203
10137.279297
10052.668945
10164.031250
10226.503906
10110.204102
10086.438477
10283.487305
10122.210938
10032.472656
10119.534180
10366.731445
10227.529297
10085.272461
10225.531250
10148.739258
10185.743164
10232.702148
10236.880859
10135.791992
10146.278320
10136.136719
10234.165039
10152.714844
10147.333008
10206.717773
10197.143555
10287.503906
10189.397461
10179.416016
10244.360352
10072.094727
10217.329102
10334.156250
10249.087891
10206.150391
10221.404297
10232.950195
10235.082031
10071.738281
10205.102539
10283.014648
10072.706055
10294.659180
10181.644531
10174.721680
10232.397461
10243.943359
10190.123047
10207.565430
10162.837891
10119.291016
10173.231445
10098.434570
10146.422852
10127.204102
10178.740234
10137.877930
10192.464844
10108.909180
10205.683594
10144.196289
10282.939453
10278.465820
10261.354492
10258.948242
10216.748047
10213.812500
10220.566406
10311.728516
10323.912109
10240.264648
10264.302734
10202.384766
10128.724609
10158.679688
10229.333984
10293.946289
10201.415039
10303.709961
10126.189453
10219.962891
10098.789062
10282.012695
10259.907227
10244.698242
10199.168945
10272.073242
10235.825195
10221.554688
10312.165039
10125.481445
10177.596680
10249.483398
10130.214844
10227.280273
10135.756836
10237.737305
10111.596680
10146.812500
10088.746094
10079.451172
10140.611328
10183.534180
10162.638672
10241.670898
10215.624023
10255.841797
10248.418945
10134.857422
10259.935547
10167.221680
10191.365234
10206.024414
10201.397461
10121.414062
10294.392578
10105.511719
10179.939453
10128.366211
10156.145508
10166.722656
10321.891602
10094.500000
10329.835938
10230.025391
10135.481445
10276.522461
10255.404297
9954.434570
10230.293945
10206.915039
10153.490234
10262.726562
10225.105469
10210.125000
10097.778320
10256.216797
10252.965820
10157.400391
10306.333008
10152.485352
10121.438477
10328.275391
10109.637695
10187.789062
10105.089844
10283.320312
10091.626953
10212.733398
10084.333008
10141.666992
10042.220703
10162.534180
10167.704102
9979.818359
10111.831055
10115.725586
10098.194336
10077.905273
10094.163086
10119.915039
10152.732422
10388.385742
10264.944336
10184.739258
10086.906250
10291.976562
10068.272461
10171.062500
10288.170898
10197.821289
10147.248047
10081.873047
10168.178711
10111.596680
10034.694336
10252.535156
10096.022461
10110.563477
10170.582031
10292.133789
10234.224609
10099.597656
10230.333008
10187.000977
10194.147461
10101.506836
10234.024414
10129.883789
10187.746094
10161.419922
10095.470703
10135.351562
10135.923828
10075.803711
10177.169922
10168.314453
10196.331055
10021.441406
10191.889648
10100.790039
10721.138672
10061.205078
10191.496094
10260.750000
10245.430664
10167.031250
10139.294922
10061.309570
10135.367188
10060.729492
9987.092773
10200.738281
10098.916992
10092.944336
10100.372070
10205.593750
10180.909180
10059.428711
10101.717773
10111.509766
10173.266602
10115.949219
10075.753906
10104.412109
10097.287109
10182.791992
10059.570312
10220.904297
10022.052734
10184.372070
10198.501953
10105.107422
10226.712891
10203.457031
10193.444336
10231.605469
10165.785156
10201.975586
10239.383789
10132.152344
10175.387695
10046.493164
10129.631836
10142.485352
10240.378906
10101.777344
10027.842773
10152.013672
10076.678711
10208.913086
10221.587891
10057.760742
10181.198242
10174.909180
10210.106445
10055.264648
10238.724609
10220.833984
10046.966797
10307.105469
10218.940430
10239.344727
10024.131836
10075.373047
10292.335938
10045.247070
10214.930664
10181.020508
10218.650391
10142.375000
10242.657227
10205.159180
10119.017578
10182.613281
10113.018555
10079.471680
10098.842773
10131.136719
10117.212891
10111.679688
10143.695312
10067.530273
9847.678711
10172.251953
10072.464844
10070.408203
10106.517578
10145.424805
10007.570312
10147.292969
10145.919922
10103.895508
10184.929688
10120.490234
10160.191406
10094.166016
10202.816406
10188.856445
10353.992188
10138.030273
10054.373047
10156.929688
10167.210938
10052.694336
10176.318359
10238.782227
10114.662109
10205.487305
10223.262695
10116.244141
10187.458984
10149.375000
10143.482422
10012.313477
10301.632812
10174.514648
10163.593750
10113.183594
10155.077148
10119.664062
10073.045898
10087.614258
10175.778320
10074.535156
9997.940430
10202.916016
10093.219727
10141.510742
10124.695312
10044.000000
10147.114258
10149.156250
10279.590820
10113.626953
10029.102539
10249.936523
10098.274414
10174.437500
10203.892578
10138.333984
10138.099609
10033.958008
10654.720703
10041.089844
10017.498047
10297.311523
10213.784180
10102.883789
10053.175781
10083.725586
9930.763672
10124.179688
9982.433594
10057.470703
10183.519531
10100.528320
10098.426758
10104.632812
10137.935547
10064.459961
10158.718750
9958.375977
10096.434570
10050.992188
9984.806641
10172.047852
10041.299805
10070.599609
10099.917969
10061.243164
10078.633789
10080.365234
10104.637695
10076.334961
10113.989258
10258.736328
10003.951172
10128.667969
10185.508789
10159.032227
10190.931641
10178.333008
10074.075195
10138.669922
10014.825195
10126.854492
9996.074219
9993.500000
10131.167969
10125.818359
10155.955078
10120.108398
10012.279297
10038.066406
10134.613281
9994.502930
9977.090820
10068.305664
10147.482422
10084.683594
10080.763672
10189.111328
10037.528320
10275.008789
10237.119141
10125.935547
10183.827148
10143.518555
10153.133789
10170.045898
10203.894531
10287.013672
10202.865234
10113.242188
10377.641602
10055.487305
10105.541992
10160.365234
10147.540039
10218.500977
10093.216797
10271.267578
10124.809570
10100.158203
10217.020508
10214.198242
10201.260742
10201.257812
10128.886719
10220.625000
10299.656250
10170.802734
10151.415039
10180.147461
10181.294922
10264.708008
10275.138672
10123.983398
10139.980469
10281.514648
10185.152344
10360.407227
10182.048828
10211.280273
10186.252930
10214.416992
10041.666016
10185.887695
10146.728516
10221.333008
10026.250000
10124.676758
10106.563477
10185.924805
10055.778320
10290.654297
10147.646484
10165.612305
10226.397461
10102.978516
10102.264648
10202.210938
10241.383789
10201.769531
10160.284180
10187.583984
10127.617188
10147.236328
10147.224609
10229.891602
10107.008789
10168.618164
10158.268555
10015.337891
10235.153320
10233.675781
10173.893555
10316.196289
10216.766602
10119.160156
10131.643555
10077.380859
10079.862305
10106.833008
10097.257812
10123.271484
10201.501953
10130.292969
10255.056641
10097.763672
10068.087891
10085.250000
10197.354492
10138.428711
10137.149414
10048.305664
10164.543945
10073.069336
10103.121094
10120.833008
10138.304688
10184.741211
10214.029297
10255.126953
10269.214844
10258.393555
10303.747070
10222.056641
10309.487305
10321.835938
10521.818359
10256.834961
10255.186523
10177.872070
10238.746094
10227.931641
10668.633789
10369.571289
10069.349609
10266.194336
10220.808594
10296.549805
10218.965820
10201.830078
10284.329102
10191.565430
10105.844727
10207.407227
10014.282227
10049.167969
10122.732422
10200.784180
10233.431641
10034.271484
10216.733398
10116.706055
10002.906250
10112.316406
10113.377930
10079.700195
10208.950195
10032.159180
9953.805664
9991.214844
10036.113281
10130.267578
10011.337891
9992.257812
10085.385742
10090.086914
10152.916016
10178.388672
10133.764648
10086.740234
10118.326172
10218.237305
9958.468750
10072.428711
10174.181641
10046.818359
10169.565430
10118.582031
10093.509766
10087.090820
10217.184570
10122.367188
10095.119141
10215.127930
10076.382812
10040.074219
10163.541992
9974.753906
10181.461914
10162.311523
10044.916016
10109.936523
10001.875977
9983.832031
10112.966797
10091.240234
10130.566406
10129.477539
9962.327148
10155.398438
9985.818359
10119.204102
10101.320312
10069.027344
10048.025391
9998.068359
10211.061523
10031.041016
9988.808594
10250.805664
10124.873047
9956.695312
10025.507812
10085.304688
9952.670898
10104.778320
10146.697266
10126.059570
9950.293945
10173.976562
10115.155273
10036.243164
10288.554688
10172.968750
10047.833984
10144.160156
10016.314453
10170.178711
10056.521484
10281.167969
10108.847656
10021.517578
9934.912109
10156.760742
10033.837891
10025.166992
10189.353516
9989.207031
9947.166992
10035.496094
10034.306641
10109.581055
10061.210938
10038.068359
10166.998047
9945.601562
9943.916016
10097.602539
10053.833984
10134.435547
10004.869141
10167.094727
9985.000000
10198.608398
10085.224609
9878.333984
10083.249023
10024.903320
10155.481445
10115.125977
10202.683594
9989.376953
10169.550781
9929.791016
10141.043945
10037.295898
10052.058594
10114.420898
10106.688477
10053.593750
10298.198242
10148.490234
10185.174805
9918.633789
10065.293945
10128.075195
10020.099609
10211.549805
10233.881836
10058.818359
10121.450195
10133.547852
10101.656250
10064.250000
10055.187500
10050.425781
9932.582031
10048.053711
10012.821289
10039.336914
10127.891602
10006.025391
9999.152344
10098.503906
9977.283203
9948.694336
10187.016602
10050.147461
9943.077148
10125.592773
10086.444336
9998.031250
10113.456055
10158.288086
10053.065430
10052.900391
10002.035156
10061.510742
10142.819336
10100.043945
10193.660156
10227.340820
10153.468750
10192.181641
10160.662109
10066.603516
10240.039062
10198.812500
10129.843750
10051.306641
10143.477539
10099.062500
10198.449219
10124.584961
10192.374023
10031.358398
9999.110352
10222.534180
10017.197266
10169.698242
10090.228516
10029.592773
10181.635742
10119.083984
10046.740234
10076.372070
10209.312500
10084.138672
10112.285156
10144.751953
10095.149414
10210.386719
9988.519531
9976.398438
10023.099609
10046.194336
9997.196289
10088.498047
9994.208984
10178.285156
10074.966797
9887.790039
10056.272461
10004.289062
10105.424805
10047.868164
9993.258789
10141.750977
9924.350586
10059.601562
10020.178711
10127.250977
10011.153320
10322.500000
10042.226562
10031.720703
10061.797852
10118.542969
10101.060547
9956.910156
10007.607422
10037.076172
10094.558594
9920.344727
10109.073242
10121.277344
10011.235352
10047.608398
9984.767578
10183.490234
10041.531250
9968.155273
10041.843750
10031.013672
9941.958984
10061.164062
10170.912109
10057.141602
10083.466797
10136.731445
9983.418945
10169.920898
10130.253906
10177.743164
10029.291992
10184.207031
10194.353516
10274.719727
10319.528320
10117.700195
10279.477539
10283.656250
10213.865234
10262.391602
10367.249023
10249.790039
9904.977539
10043.923828
10286.811523
10081.424805
10244.423828
10253.200195
10113.517578
9962.062500
10013.882812
10177.544922
9947.516602
10207.991211
10143.939453
10303.577148
10183.762695
10071.315430
10295.230469
10132.496094
9982.960938
10225.938477
10046.272461
10035.373047
10169.191406
10132.993164
10041.396484
10061.454102
10114.908203
10019.899414
10094.269531
10023.789062
10148.731445
10163.175781
10141.395508
10200.409180
10328.991211
10101.537109
10090.243164
10073.545898
10242.999023
10164.502930
10186.354492
10235.480469
10148.179688
10091.906250
10173.517578
10167.003906
10116.271484
10175.160156
10232.410156
10162.093750
10071.258789
10244.650391
10143.743164
10111.610352
10302.142578
10056.867188
9962.238281
10166.502930
10150.659180
10247.117188
10168.867188
10248.876953
10147.648438
10150.760742
10230.141602
10178.550781
10267.935547
10217.813477
10249.312500
10183.014648
10184.725586
10194.533203
10033.874023
10083.220703
10184.791016
9985.512695
10246.717773
9989.931641
10094.747070
10134.304688
10085.107422
10052.778320
9920.761719
10266.714844
```
