## Supplementary material for "Functional connectivity across the human subcortical auditory system using an autoregressive matrix-Gaussian copula graphical model approach with partial correlations": Code: roi-09_mean_ts.txt

```
11008.762695
10721.783203
11057.086914
10948.253906
10959.793945
10726.092773
10617.034180
10561.779297
10682.373047
10538.041992
10774.013672
10622.555664
10721.573242
10554.437500
10638.119141
10695.200195
10408.952148
10524.143555
10614.724609
10699.733398
10565.200195
10583.118164
10691.908203
10738.361328
10719.551758
10620.731445
10545.181641
10647.056641
10567.910156
10617.331055
10623.264648
10833.163086
10593.215820
10642.603516
10779.627930
10633.073242
10756.789062
10726.759766
10609.900391
10604.706055
10732.797852
10669.282227
10747.329102
10775.040039
10715.229492
10637.792969
10698.483398
10539.820312
10679.679688
10837.176758
10693.237305
10578.218750
10677.430664
10736.217773
10671.715820
10631.866211
10684.905273
10853.156250
10636.871094
10628.166992
10727.956055
10698.302734
10763.778320
10707.940430
10614.280273
10743.008789
10775.185547
10542.415039
10700.534180
10707.770508
10621.877930
10638.594727
10686.584961
10719.114258
10635.767578
10634.743164
10638.251953
10536.330078
10696.447266
10677.146484
10640.810547
10646.361328
10821.674805
10715.347656
10749.361328
10477.630859
10658.009766
10616.769531
10697.288086
10741.773438
10700.757812
10625.816406
10720.584961
10695.070312
10715.096680
10652.217773
10771.071289
10634.586914
10654.439453
10646.313477
10613.681641
10769.684570
10687.993164
10608.833984
10663.709961
10614.853516
10639.205078
10670.125977
10692.237305
10700.809570
10651.075195
10714.481445
10676.344727
10577.150391
10779.325195
10618.049805
10595.560547
10667.990234
10579.656250
10652.461914
10743.155273
10687.249023
10731.107422
10639.008789
10608.499023
10569.753906
10693.805664
10642.861328
10663.922852
10698.667969
10642.029297
10625.396484
10735.368164
10546.035156
10615.606445
10768.089844
10684.711914
10705.048828
10630.576172
10790.240234
10524.201172
10626.510742
10639.152344
10623.466797
10625.845703
10559.438477
10742.475586
10546.856445
10584.633789
10714.633789
10610.918945
10640.224609
10630.083008
10646.289062
10719.985352
10555.294922
10727.510742
10665.646484
10655.779297
10700.824219
10697.930664
10601.694336
10666.164062
10687.137695
10790.711914
10600.288086
10886.263672
10695.221680
10537.575195
10592.470703
10552.900391
10561.513672
10644.166016
10696.895508
10489.832031
10671.133789
10604.184570
10591.135742
10625.708008
10514.831055
10651.579102
10549.854492
10568.907227
10606.946289
10592.792969
10631.225586
10685.499023
10786.944336
10607.349609
10711.923828
10615.659180
10619.454102
10593.438477
10615.425781
10590.220703
10525.398438
10738.530273
10619.488281
10608.123047
10710.744141
10555.485352
10617.706055
10428.071289
10565.699219
10569.941406
10690.414062
10723.172852
10556.270508
10617.274414
10614.163086
10614.404297
10484.263672
10714.122070
10630.424805
10673.041016
10653.881836
10466.597656
10748.909180
10727.369141
10490.681641
10624.114258
10576.511719
10652.332031
10647.375000
10623.938477
10451.444336
10985.104492
10624.069336
10436.885742
10735.195312
10708.418945
10659.224609
10764.323242
10521.077148
10522.074219
10506.374023
10398.541992
10685.134766
10660.281250
10618.551758
10521.261719
10653.471680
10473.097656
10460.066406
10590.802734
10440.736328
10548.380859
10703.672852
10673.130859
10513.525391
10483.042969
10725.016602
10718.325195
10559.237305
10543.604492
10619.613281
10665.197266
10627.856445
10660.683594
10661.820312
10538.906250
10714.436523
10548.143555
10702.034180
10629.375977
10691.791016
10567.427734
10607.158203
10715.190430
10615.486328
10419.407227
10571.298828
10594.063477
10598.525391
10639.908203
10585.816406
10610.751953
10541.118164
10606.360352
10610.201172
10606.478516
10454.068359
10727.212891
10579.633789
10528.535156
10552.500000
10624.606445
10464.826172
10618.155273
10681.428711
10620.664062
10585.205078
10674.510742
10640.483398
10570.357422
10521.392578
10617.398438
10431.627930
10556.141602
10561.550781
10477.019531
10509.480469
10433.049805
10512.240234
10564.778320
10581.044922
10566.079102
10504.126953
10420.225586
10474.001953
10484.063477
10566.118164
10738.291992
10608.425781
10555.414062
10559.785156
10579.968750
10514.437500
10462.251953
10576.080078
10623.510742
10489.176758
10655.748047
10646.445312
10702.079102
10636.702148
10604.330078
10573.686523
10538.983398
10461.988281
10690.891602
10533.790039
10600.125000
10653.793945
10541.528320
10587.743164
10539.138672
10586.069336
10581.350586
10575.916992
10630.096680
10586.208008
10399.517578
10526.458984
10684.798828
10532.280273
10590.740234
10714.352539
10586.312500
10589.732422
10572.778320
10538.716797
10486.853516
10436.950195
10583.584961
10438.882812
10631.491211
10614.309570
10634.710938
10583.190430
10435.510742
10474.690430
10473.205078
10586.293945
10758.376953
10563.835938
10605.326172
10547.936523
10743.842773
10541.513672
10506.740234
10601.110352
10665.208008
10633.559570
10355.693359
10585.916992
10593.965820
10468.090820
10477.076172
10634.139648
10695.689453
10435.914062
10753.181641
10539.841797
10566.092773
10449.222656
10490.339844
10595.657227
10474.690430
10513.052734
10515.205078
10585.727539
10565.621094
10576.773438
10603.302734
10607.126953
10582.435547
10611.931641
10509.886719
10493.252930
10575.425781
10595.534180
10679.706055
10508.011719
10433.841797
10512.601562
10666.085938
10532.621094
10483.491211
10522.503906
10415.180664
10435.341797
10632.132812
10446.601562
10560.257812
10517.389648
10433.278320
10502.956055
10511.094727
10570.964844
10568.897461
10429.422852
10562.012695
10595.351562
10509.074219
10512.301758
10561.690430
10576.331055
10499.166016
10617.079102
10604.318359
10423.958008
10528.871094
10671.740234
10492.013672
10585.704102
10579.049805
10611.512695
10698.221680
10479.521484
10654.090820
10604.657227
10561.926758
10538.092773
10623.181641
10610.812500
10603.978516
10534.371094
10646.364258
10642.829102
10609.907227
10538.248047
10616.045898
10613.949219
10590.892578
10516.475586
10588.103516
10601.405273
10603.014648
10507.144531
10534.877930
10576.236328
10681.424805
10565.741211
10576.647461
10643.174805
10569.980469
10617.100586
10513.427734
10545.285156
10611.577148
10516.968750
10495.501953
10707.929688
10577.181641
10460.773438
10617.922852
10497.420898
10551.275391
10534.306641
10500.419922
10629.790039
10655.925781
10529.500000
10587.287109
10518.263672
10430.063477
10604.414062
10667.150391
10565.441406
10625.695312
10650.482422
10597.363281
10593.074219
10555.032227
10646.207031
10581.377930
10646.471680
10533.022461
10592.528320
10621.314453
10645.461914
10530.810547
10648.186523
10494.752930
10379.675781
10596.529297
10554.548828
10636.940430
10485.006836
10506.554688
10388.792969
10589.721680
10577.096680
10513.237305
10539.852539
10475.122070
10476.269531
10599.638672
10585.961914
10581.938477
10605.091797
10605.083984
10515.527344
10591.982422
10606.164062
10572.402344
10604.528320
10630.460938
10611.343750
10566.284180
10508.513672
10512.386719
10510.656250
10557.277344
10719.063477
10685.248047
10574.596680
10569.447266
10510.433594
10521.665039
10485.668945
10814.126953
10570.268555
10528.059570
10594.001953
10572.610352
10584.230469
10571.347656
10529.720703
10625.346680
10533.207031
10498.352539
10587.762695
10384.518555
10661.179688
10571.093750
10588.465820
10437.122070
10400.476562
10477.743164
10493.392578
10430.368164
10658.962891
10549.437500
10388.299805
10444.980469
10371.586914
10313.168945
10314.136719
10468.659180
10556.039062
10388.357422
10486.458008
10581.041992
10445.023438
10565.419922
10490.541992
10404.492188
10490.437500
10490.570312
10369.252930
10344.662109
10581.229492
10486.544922
10535.497070
10594.425781
10568.226562
10556.607422
10631.324219
10535.441406
10547.233398
10399.829102
10496.110352
10420.830078
10459.980469
10482.731445
10621.301758
10564.461914
10573.696289
10587.815430
10478.064453
10468.560547
10351.172852
10516.396484
10660.021484
10423.027344
10501.949219
10509.389648
10604.893555
10554.351562
10614.398438
10635.502930
10477.724609
10610.377930
10584.924805
10655.337891
10569.998047
10546.702148
10667.954102
10641.305664
10595.458984
10566.835938
10625.327148
10497.532227
10706.237305
10422.185547
10522.471680
10486.816406
10347.083984
10453.308594
10622.458008
10538.684570
10535.697266
10441.868164
10726.032227
10491.892578
10493.835938
10547.191406
10565.358398
10474.037109
10524.318359
10427.200195
10504.529297
10529.145508
10425.908203
10481.143555
10279.195312
10437.207031
10558.596680
10610.480469
10477.725586
10529.900391
10472.660156
10551.802734
10541.329102
10526.974609
10480.605469
10596.460938
10545.775391
10493.049805
10515.701172
10462.266602
10556.349609
10535.849609
10512.636719
10530.275391
10613.123047
10376.804688
10527.001953
10585.157227
10398.375977
10517.262695
10501.181641
10459.208008
10497.919922
10592.451172
10524.357422
10492.283203
10477.435547
10580.108398
10549.319336
10487.967773
10421.625000
10531.541992
10401.729492
10482.810547
10573.023438
10535.266602
10457.667969
10476.264648
10483.372070
10523.513672
10549.142578
10376.499023
10440.024414
10373.388672
10435.649414
10452.628906
10409.391602
10528.449219
10572.898438
10490.166016
10556.537109
10517.235352
10513.876953
10589.554688
10623.701172
10405.674805
10542.364258
10584.583984
10414.585938
10616.927734
10550.013672
10359.533203
10540.427734
10542.308594
10414.237305
10600.375977
10640.403320
10527.728516
10625.878906
10594.636719
10614.750977
10536.933594
10451.643555
10501.064453
10473.318359
10542.179688
10484.563477
10478.852539
10434.856445
10476.360352
10575.694336
10405.751953
10582.644531
10516.268555
10529.318359
10401.969727
10557.302734
10567.353516
10592.123047
10540.485352
10501.837891
10356.086914
10530.047852
10446.779297
10504.285156
10489.592773
10585.857422
10521.694336
10524.212891
10483.798828
10468.645508
10558.530273
10411.997070
10517.095703
10401.534180
10385.106445
10360.308594
10418.881836
10325.306641
10441.721680
10552.487305
10418.189453
10541.929688
10497.047852
10577.927734
10322.300781
10460.725586
10597.086914
10455.592773
10569.395508
10517.094727
10465.806641
10624.502930
10581.378906
10444.084961
10530.547852
10495.021484
10463.212891
10596.647461
10498.707031
10523.908203
10466.820312
10573.585938
10388.886719
10375.777344
10605.889648
10403.982422
10439.574219
10327.193359
10577.709961
10481.845703
10331.195312
10521.475586
10638.606445
10381.297852
10430.666992
10583.789062
10406.685547
10485.149414
10521.346680
10496.148438
10434.750000
10559.737305
10592.779297
10471.469727
10523.417969
10380.686523
10515.896484
10555.168945
10470.235352
10487.318359
10725.447266
10395.987305
10313.301758
10450.320312
10805.694336
10559.566406
10644.102539
10665.758789
10417.516602
10509.125000
10565.851562
10593.476562
10485.208008
10624.448242
10643.128906
10596.486328
10543.839844
10455.686523
10532.292969
10547.020508
10508.468750
10533.537109
10491.159180
10430.457031
10630.918945
10582.147461
10333.236328
10627.710938
10569.737305
10378.418945
10543.580078
10539.777344
10507.412109
10487.613281
10506.712891
10526.773438
10531.676758
10500.645508
10521.681641
10571.835938
10504.639648
10392.369141
10584.380859
10480.851562
10665.035156
10470.498047
10529.596680
10490.472656
10523.076172
10568.420898
10514.903320
10594.631836
10649.684570
10479.290039
10544.907227
10445.920898
10557.126953
10501.872070
10525.904297
10568.041016
10438.143555
10592.164062
10651.148438
10464.448242
10511.981445
10567.268555
10544.393555
10499.788086
10552.096680
10517.623047
10545.778320
10573.303711
10493.531250
10388.125977
10467.230469
10491.801758
10531.966797
10507.771484
10553.743164
10458.965820
10427.560547
10611.541016
10268.847656
10376.569336
10328.821289
10433.878906
```
