## Supplementary material for "Functional connectivity across the human subcortical auditory system using an autoregressive matrix-Gaussian copula graphical model approach with partial correlations": Code: roi-10_mean_ts.txt

```
10012.883789
9554.930664
9658.827148
10108.538086
9925.020508
9707.124023
9620.171875
9781.544922
9507.121094
9680.908203
9485.949219
9789.811523
9495.695312
9784.269531
9590.727539
9554.350586
9527.786133
9410.392578
9339.408203
9449.163086
9363.300781
9443.402344
9617.044922
9538.993164
9509.651367
9493.683594
9699.787109
9530.788086
9353.443359
9496.938477
9467.895508
9462.391602
9483.120117
9641.448242
9673.109375
9638.317383
9510.454102
9608.269531
9516.665039
9636.831055
9637.740234
9448.953125
9563.908203
9669.709961
9636.007812
9606.000977
9544.867188
9630.905273
9655.188477
9554.837891
9606.170898
9566.760742
9756.314453
9548.024414
9400.361328
9711.827148
9761.661133
9582.667969
9461.558594
9597.865234
9686.189453
9602.925781
9697.863281
9639.646484
9594.641602
9829.092773
9504.167969
9515.057617
9681.040039
9582.762695
9767.449219
9617.232422
9555.360352
9715.250977
9642.416992
9615.242188
9496.296875
9445.775391
9764.120117
9851.839844
9754.898438
9485.349609
9536.213867
9701.411133
9655.675781
9609.881836
9748.095703
9597.173828
9658.572266
9688.098633
9712.438477
9518.576172
9624.181641
9801.695312
9584.260742
9671.936523
9664.710938
9668.772461
9646.021484
9550.917969
9695.416992
9674.941406
9515.475586
9696.519531
9430.322266
9572.373047
9706.211914
9538.291016
9576.103516
9788.154297
9701.609375
9669.730469
9740.993164
9603.007812
9638.375977
9703.291992
9594.843750
9775.972656
9522.371094
9549.424805
9667.205078
9517.748047
9709.838867
9846.512695
9569.503906
9745.317383
9687.317383
9837.289062
9636.532227
9765.412109
9646.110352
9390.756836
9664.247070
9674.296875
9666.868164
9629.323242
9828.709961
9720.060547
9702.867188
9593.045898
9525.198242
9779.588867
9619.419922
9730.157227
9639.788086
9424.367188
9674.493164
9860.680664
9466.651367
9792.373047
9626.196289
9705.676758
9554.006836
9771.147461
9606.332031
9610.263672
9582.954102
9592.026367
9626.713867
9816.599609
9744.733398
9658.300781
9581.564453
9669.155273
9530.584961
9663.568359
9647.352539
9632.269531
9699.757812
9574.803711
9698.122070
9658.770508
9620.087891
9703.647461
9688.291992
9566.685547
9701.663086
9818.178711
9610.465820
9719.805664
9630.764648
9659.758789
9467.511719
9585.036133
9472.576172
9735.599609
9740.327148
9592.429688
9422.647461
9599.914062
9583.292969
9511.302734
9671.958008
9513.063477
9548.216797
9719.688477
9468.472656
9503.157227
9400.622070
9486.338867
9673.444336
9638.589844
9636.348633
9647.285156
9681.417969
9684.466797
9590.005859
9702.988281
9512.254883
9706.915039
9638.330078
9526.598633
9520.850586
9709.919922
9575.712891
9738.045898
9633.866211
9682.983398
9648.408203
9615.807617
9622.292969
9808.758789
9645.146484
9788.092773
9644.789062
9803.858398
9860.045898
10157.781250
9523.167969
9610.901367
9832.327148
9814.888672
9754.711914
9688.123047
9540.713867
9510.642578
9636.381836
9478.052734
9699.710938
9659.432617
9680.397461
9649.225586
9467.750000
9487.209961
9586.269531
9579.652344
9596.624023
9492.094727
9554.577148
9483.535156
9600.863281
9879.892578
9691.936523
9815.751953
9736.399414
9540.020508
9560.939453
9642.837891
9676.925781
9675.004883
9560.262695
9567.495117
9660.723633
9670.979492
9534.027344
9511.169922
9475.993164
9551.929688
9589.050781
9783.236328
9582.250977
9758.681641
9870.806641
9610.509766
9720.581055
9856.201172
9757.236328
9921.520508
9709.266602
9567.013672
9579.178711
9814.819336
9677.698242
9638.871094
9797.437500
9668.251953
9792.757812
9821.810547
9749.244141
9687.348633
9695.155273
9650.641602
9638.016602
9679.796875
9781.820312
9685.410156
9610.165039
9602.430664
9739.272461
9724.902344
9491.069336
9380.173828
9820.355469
9547.094727
9626.176758
9613.297852
9552.648438
9611.442383
9546.058594
9786.008789
9651.705078
9534.688477
9601.851562
9777.413086
9632.997070
9748.154297
9785.494141
9624.723633
9721.472656
9673.251953
9583.728516
9677.979492
9785.831055
9792.364258
9681.594727
9640.604492
9684.727539
9700.642578
9589.635742
9838.701172
9860.592773
9745.512695
9507.005859
9728.581055
9762.188477
9707.111328
9786.754883
9686.563477
9648.128906
9587.803711
9671.554688
9693.849609
9762.549805
9626.736328
9605.660156
9741.375977
9598.999023
9657.042969
9556.169922
9684.993164
9577.439453
9707.681641
9777.638672
9569.361328
9627.880859
9785.468750
9544.141602
9854.994141
9858.324219
9791.873047
9815.299805
9848.698242
9735.959961
9786.236328
9793.794922
9935.537109
9744.008789
9933.280273
10076.443359
10144.991211
9719.208008
10123.314453
9602.385742
9849.408203
9792.001953
9786.692383
9706.112305
9670.125977
9587.381836
9579.024414
9624.256836
9787.761719
9642.665039
9735.699219
9598.457031
9804.607422
9649.767578
9791.043945
9564.836914
9559.352539
9705.444336
9683.133789
9642.509766
9644.442383
9801.011719
9733.949219
9587.736328
9772.056641
9678.374023
9662.651367
9499.774414
9584.315430
9562.260742
9646.399414
9659.175781
9732.275391
9657.446289
9770.957031
9621.807617
9603.272461
9531.569336
9522.417969
9887.568359
9703.250977
9743.413086
9626.058594
9685.592773
9761.207031
9723.055664
9717.713867
9714.336914
9735.866211
9738.464844
9760.522461
9659.010742
9823.636719
9771.187500
9631.650391
9798.666992
9694.378906
9632.111328
9443.547852
9570.966797
9729.837891
9492.244141
9927.943359
9754.887695
9871.249023
9806.118164
9801.907227
9605.668945
9884.946289
9893.762695
9725.487305
9669.387695
9689.973633
9963.855469
9733.977539
9690.307617
9851.817383
9725.923828
9588.740234
9643.644531
9591.008789
9750.982422
9929.452148
9468.888672
9642.777344
9779.819336
9814.712891
9784.418945
9785.066406
9733.500977
9774.623047
9782.169922
9856.150391
9920.081055
9763.013672
9846.692383
9657.361328
9656.922852
9677.875000
9608.055664
9757.496094
9618.726562
9675.552734
9815.040039
9641.958984
9632.048828
9584.029297
9787.897461
9580.040039
9715.842773
9891.974609
9670.092773
9694.608398
9741.363281
9933.614258
9775.743164
9872.772461
9886.297852
9659.315430
9681.508789
9768.769531
9743.467773
9847.818359
9844.779297
9773.900391
9821.474609
9678.863281
9665.387695
9686.735352
9837.212891
9787.008789
9632.532227
9775.582031
9850.683594
9684.966797
9735.706055
9686.179688
9838.702148
9758.864258
9899.464844
9879.985352
9727.843750
9733.138672
9772.392578
9747.545898
9696.295898
9653.208008
9721.376953
9755.647461
9639.959961
9681.614258
9759.706055
9715.044922
9680.898438
9672.784180
9845.887695
9631.282227
9610.539062
9800.468750
9662.381836
9691.889648
9636.270508
9574.202148
9686.523438
9862.583008
9760.755859
9762.369141
9856.976562
9659.542969
9957.483398
10236.333008
10040.564453
9679.401367
9969.787109
9891.668945
9599.416992
9674.433594
9672.515625
9632.723633
9756.056641
9656.351562
9740.097656
9622.280273
9798.027344
9702.079102
9683.427734
9596.303711
9613.230469
9557.307617
9689.748047
9561.498047
9623.841797
9724.016602
9599.607422
9622.530273
9470.395508
9532.707031
9729.027344
9660.280273
9377.963867
9299.003906
9561.730469
9551.543945
9505.189453
9672.570312
9720.919922
9483.471680
9581.748047
9585.222656
9507.990234
9668.248047
9660.974609
9790.333008
9680.823242
9578.594727
9645.491211
9748.579102
9591.378906
9769.281250
9729.920898
9789.205078
9637.891602
9635.881836
9552.633789
9649.334961
9462.086914
9494.048828
9647.739258
9505.576172
9499.583984
9657.086914
9770.832031
9568.077148
9611.290039
9745.838867
9621.562500
9507.393555
9656.085938
9555.791992
9642.577148
9634.479492
9524.180664
9597.746094
9608.993164
9598.505859
9682.739258
9477.903320
9572.463867
9643.389648
9455.727539
9678.441406
9557.375977
9648.103516
9524.658203
9563.208008
9607.595703
9625.642578
9513.511719
9856.237305
9370.834961
9561.841797
9629.158203
9646.532227
9584.556641
9726.543945
9612.943359
9588.905273
9710.648438
9570.913086
9647.556641
9475.641602
9622.897461
9528.527344
9410.635742
9642.278320
9673.413086
9709.139648
9609.471680
9668.416992
9739.048828
9606.520508
9444.355469
9632.943359
9840.939453
9633.019531
9468.816406
9566.833984
9581.183594
9785.262695
9739.320312
9608.116211
9546.986328
9560.839844
9342.227539
9465.324219
9498.886719
9615.896484
9670.118164
9515.394531
9844.061523
9637.008789
9735.976562
9434.717773
9560.854492
9429.104492
9473.657227
9743.264648
9582.229492
9569.925781
9781.768555
9737.906250
9719.014648
9590.386719
9658.780273
9642.563477
9558.126953
9529.628906
9677.906250
9509.312500
9403.699219
9693.071289
9757.073242
9550.992188
9522.066406
9475.286133
9731.450195
9657.321289
9564.034180
9640.676758
9646.620117
9663.875000
9521.303711
9606.792969
9526.248047
9746.824219
9555.820312
9460.363281
9497.688477
9600.218750
9575.142578
9639.277344
9655.297852
9440.152344
9647.115234
9580.507812
9608.538086
9640.164062
9474.522461
9489.955078
9752.243164
9484.042969
9542.389648
9781.851562
9475.540039
9486.839844
9545.813477
9603.709961
9657.663086
9652.135742
9539.550781
9674.019531
9634.170898
9716.724609
9650.253906
9667.433594
9575.360352
9748.382812
9653.460938
9673.891602
9601.135742
9645.518555
9498.241211
9578.395508
9563.716797
9607.797852
9516.913086
9729.400391
9617.368164
9708.926758
9536.318359
9811.738281
9589.297852
9536.048828
9593.067383
9521.678711
9700.452148
9610.246094
9536.633789
9704.901367
9592.541016
9538.777344
9409.257812
9695.241211
9692.235352
9566.653320
9516.466797
9596.443359
9737.093750
9611.101562
9881.577148
9369.772461
9734.241211
9485.331055
9627.277344
9595.624023
9618.166992
9446.616211
9421.832031
9564.782227
9575.085938
9476.069336
9597.693359
9589.123047
9670.136719
9634.383789
9533.797852
9450.959961
9654.854492
9708.479492
9579.725586
9569.949219
9612.602539
9580.411133
9390.735352
9576.614258
9570.933594
9568.962891
9490.633789
9515.787109
9674.250977
9491.435547
9639.125000
9514.045898
9469.565430
9449.786133
9639.524414
9648.223633
9487.735352
9504.957031
9614.159180
9509.272461
9899.539062
10125.431641
10048.392578
9674.749023
9724.851562
9923.481445
9825.280273
9522.261719
9818.944336
9552.838867
9562.539062
9483.974609
9570.873047
9615.681641
9670.408203
9696.767578
9610.511719
9654.675781
9426.355469
9552.485352
9514.401367
9608.130859
9474.633789
9580.493164
9583.544922
9619.864258
9713.374023
9630.568359
9523.423828
9503.841797
9361.176758
9430.206055
9585.966797
9624.944336
9874.116211
9701.721680
9619.929688
9570.152344
9737.176758
9656.230469
9718.331055
9641.094727
9441.017578
9702.214844
9636.013672
9594.791992
9530.176758
9552.995117
9505.189453
9714.356445
9633.402344
9501.315430
9488.565430
9547.206055
9462.524414
9583.543945
9442.699219
9542.074219
9518.475586
9465.770508
9651.702148
9682.114258
9639.554688
9520.765625
9400.471680
9698.309570
9501.708984
9667.294922
9622.748047
9619.397461
9605.988281
9493.245117
9587.992188
9582.480469
9564.542969
9561.937500
9529.438477
9662.709961
9490.861328
9416.113281
9641.950195
9553.566406
9623.930664
9458.832031
9813.168945
9482.333008
```
