## Supplementary material for "Functional connectivity across the human subcortical auditory system using an autoregressive matrix-Gaussian copula graphical model approach with partial correlations": Code: roi-11_mean_ts.txt

```
10543.181641
10318.600586
10097.083008
10754.526367
10444.559570
10330.778320
10228.750000
10234.568359
10050.319336
10169.471680
10168.238281
10430.234375
10370.427734
10403.129883
10471.783203
10206.254883
10251.733398
10282.379883
9991.457031
10239.086914
10245.258789
10259.004883
10262.013672
10402.603516
10328.083008
10259.373047
10269.592773
10435.397461
10184.389648
10300.389648
10389.915039
10252.878906
10375.280273
10186.974609
10394.880859
10364.930664
10262.512695
10416.177734
10241.874023
10305.902344
10464.674805
10287.318359
10277.874023
10334.307617
10125.179688
10441.834961
10211.609375
10118.603516
10345.971680
10148.372070
10254.091797
10185.667969
10315.176758
10267.746094
10254.688477
10331.208008
10304.831055
10275.413086
10376.819336
10440.958984
10277.965820
10367.872070
10352.143555
10309.927734
10322.326172
10411.341797
10296.917969
10224.920898
10555.210938
10252.842773
10381.635742
10407.582031
10218.629883
10326.211914
10427.940430
10418.401367
10262.964844
10116.308594
10391.955078
10415.801758
10287.486328
10216.596680
10223.526367
10598.712891
10203.259766
10407.590820
10341.944336
10250.526367
10450.022461
10411.561523
10324.792969
10393.595703
10342.296875
10401.336914
10460.410156
10497.224609
10329.687500
10341.514648
10277.851562
10290.813477
10257.638672
10285.620117
10345.153320
10393.763672
10370.833008
10431.721680
10242.184570
10353.716797
10232.416992
10405.460938
10467.336914
10223.678711
10406.240234
10518.632812
10294.133789
10492.415039
10489.970703
10280.958008
10341.077148
10250.926758
10328.836914
10194.294922
10336.084961
10338.157227
10254.580078
10259.385742
10237.009766
10124.286133
10383.018555
10236.484375
10298.173828
10380.266602
10425.584961
10243.439453
10330.982422
10276.325195
10489.676758
10233.834961
10523.407227
10376.241211
10268.620117
10389.335938
10515.481445
10275.268555
10243.530273
10163.796875
10379.241211
10456.337891
10291.464844
10326.291016
10469.822266
10220.488281
10356.324219
10355.436523
10167.501953
10296.375000
10445.106445
10228.787109
10472.488281
10350.734375
10462.426758
10262.508789
10263.448242
10399.300781
10272.815430
10395.329102
10352.785156
10263.316406
10254.196289
10360.740234
10171.284180
10310.052734
10397.166992
10486.018555
10185.542969
10389.986328
10506.257812
10210.232422
10463.296875
10450.024414
10272.317383
10225.305664
10220.392578
10365.273438
10201.333008
10281.242188
10466.900391
10371.952148
10445.347656
10250.004883
10296.544922
10356.519531
10318.575195
10363.702148
10384.352539
10334.311523
10136.605469
10110.553711
10293.664062
10404.644531
10294.924805
10247.638672
10324.150391
10195.503906
10245.350586
10287.467773
10382.793945
10196.437500
10147.179688
10214.253906
10241.455078
10287.936523
10105.875977
10458.389648
10211.385742
10269.565430
10306.489258
10331.043945
10327.042969
10405.596680
10399.740234
10272.317383
10155.269531
10295.284180
10256.544922
10151.623047
10565.817383
10427.570312
9874.306641
9947.534180
10369.516602
10329.165039
10040.184570
10098.568359
10127.485352
10141.975586
10045.719727
10190.051758
10202.532227
9921.405273
10221.187500
10351.291992
10084.517578
9992.910156
10234.740234
10129.688477
10055.684570
10140.875000
10274.616211
10160.386719
10224.178711
10249.159180
10251.684570
10151.540039
10044.677734
10205.115234
10165.183594
10157.298828
10210.632812
10089.152344
10220.528320
10378.066406
10387.439453
10246.070312
10334.003906
10347.732422
10081.207031
10297.493164
10269.472656
10284.637695
10246.676758
10078.011719
10145.547852
10115.999023
10129.194336
10177.371094
10199.664062
10286.866211
10405.883789
10226.961914
10228.413086
10216.975586
10191.339844
10033.684570
10179.298828
10249.937500
10163.188477
10141.356445
10324.350586
10178.458984
10027.703125
10239.645508
10299.964844
10167.765625
10270.391602
10279.246094
10219.295898
10166.130859
10238.002930
10151.451172
10196.169922
10443.844727
10117.262695
10128.395508
10338.989258
10166.595703
10086.408203
9931.443359
10101.971680
10000.519531
10106.512695
10244.525391
10252.349609
9960.560547
10229.776367
10258.562500
10146.699219
9979.793945
10094.983398
10142.662109
9984.750000
10074.002930
10193.728516
10260.143555
10160.187500
10320.492188
10381.269531
10202.679688
10152.812500
10272.607422
10078.516602
10134.542969
10188.054688
10363.775391
10143.745117
10199.126953
10332.266602
10207.921875
10132.229492
10175.036133
10284.160156
10141.751953
10005.913086
10121.112305
10248.624023
10130.437500
9994.502930
10217.075195
10144.144531
10316.305664
10310.338867
9964.945312
10287.939453
10191.248047
10180.896484
10251.360352
10133.910156
10274.785156
10199.245117
10261.333984
10359.133789
10192.638672
10297.863281
10255.587891
10284.964844
10391.661133
10225.039062
10308.447266
10619.708008
10401.131836
10269.220703
10376.712891
10270.139648
10264.283203
10259.025391
10230.588867
10004.796875
10062.911133
10182.580078
10285.153320
10135.340820
10191.663086
10027.060547
10175.081055
10051.159180
10181.059570
10271.720703
10028.676758
9913.842773
10139.943359
10175.921875
9890.892578
9952.145508
10222.945312
10153.009766
10101.883789
10217.002930
9987.785156
10105.668945
10227.925781
10112.021484
10252.387695
10190.101562
10000.102539
9973.066406
10149.141602
10111.850586
10146.951172
10129.378906
10124.231445
10077.978516
10218.768555
10166.127930
10162.694336
10288.403320
10199.110352
10147.517578
10171.117188
10200.119141
10128.639648
10118.329102
10289.147461
10175.220703
10148.207031
10271.631836
10192.958984
10129.537109
10178.394531
10189.640625
10278.715820
10125.922852
9966.472656
10134.184570
10168.603516
10250.726562
10400.661133
10371.828125
10294.396484
10196.897461
10243.394531
10207.185547
10246.650391
10214.149414
10049.658203
10361.714844
10275.405273
10279.040039
10059.234375
10318.435547
10383.250977
10165.095703
10121.418945
10348.555664
10161.357422
10219.206055
10291.833008
10263.947266
10287.703125
10321.919922
10246.797852
10219.345703
10173.982422
10251.840820
10129.372070
10255.567383
10280.594727
10374.705078
10175.485352
10601.700195
10344.536133
10309.687500
10296.416016
10333.726562
10333.980469
9969.990234
10212.728516
10290.684570
10146.438477
10236.075195
10239.769531
10217.856445
10227.416016
10367.125000
10325.211914
10118.113281
10118.898438
10340.635742
10274.099609
10288.590820
10126.981445
10260.599609
10357.486328
10243.825195
10400.317383
10172.033203
10373.129883
10281.524414
10372.358398
10260.418945
10205.327148
10381.088867
10315.757812
10374.703125
10249.443359
10120.691406
10382.782227
10321.262695
10324.007812
10285.558594
10338.306641
10264.353516
10304.394531
10267.751953
10415.114258
10333.620117
10221.702148
10217.687500
10264.772461
10190.169922
10215.514648
10268.882812
10434.974609
10263.976562
10265.985352
10464.466797
10404.953125
10247.768555
10404.691406
10310.837891
10287.752930
10271.666992
10322.750977
10276.890625
10333.726562
10275.659180
10419.584961
10408.688477
10403.236328
10383.717773
10457.266602
10296.372070
10322.437500
10698.390625
10478.648438
10443.499023
10215.276367
10489.855469
10382.181641
10290.089844
10252.081055
10227.005859
10296.268555
10320.592773
10197.100586
10155.811523
10286.709961
10348.284180
10120.189453
10279.133789
10250.122070
10234.489258
10064.352539
10307.667969
10245.255859
10161.956055
10306.048828
10355.344727
10001.566406
10210.823242
10026.773438
10255.215820
10125.739258
10155.065430
10207.513672
10006.928711
10214.115234
10177.232422
10257.094727
10180.686523
10177.742188
10209.492188
10196.072266
10263.233398
10196.677734
10383.979492
10364.994141
10315.708008
10314.113281
10305.529297
10186.604492
10469.815430
10134.056641
10221.918945
10173.608398
10253.768555
10186.790039
10255.860352
10205.990234
10107.801758
10277.627930
10220.236328
10195.208008
10297.036133
10073.304688
10304.059570
10196.879883
10139.340820
10112.789062
10148.207031
10082.083984
10183.858398
10230.083008
10196.582031
10166.171875
10287.651367
10345.478516
10119.788086
10234.202148
10235.846680
10114.639648
10165.041992
10269.611328
10354.857422
10278.942383
10281.953125
10266.817383
10068.900391
10317.292969
10239.667969
10205.786133
10162.668945
10165.210938
10120.881836
10134.844727
10324.412109
10182.306641
10180.096680
10168.110352
10161.547852
10011.413086
10210.614258
10200.137695
10380.023438
10226.838867
10161.916016
10309.015625
10195.341797
10172.978516
10076.101562
10203.970703
10154.140625
10120.008789
10229.210938
10356.375000
10280.147461
10238.338867
10371.997070
10322.580078
10154.914062
10349.250977
10140.535156
10275.580078
10146.230469
10289.141602
10103.677734
10219.753906
10401.655273
10207.316406
10334.951172
10235.045898
10150.069336
10152.452148
10266.887695
10313.328125
10062.423828
10242.373047
10412.688477
10272.192383
10287.980469
10160.810547
10314.035156
10275.130859
10320.324219
10362.203125
10324.841797
10165.446289
10318.488281
10256.484375
10172.793945
10194.967773
10255.498047
10186.739258
10049.981445
10188.617188
10221.007812
10191.304688
10233.071289
10276.706055
10399.591797
10314.595703
10356.322266
10509.303711
10320.239258
10171.626953
10259.970703
10251.458008
10116.823242
10372.977539
10315.619141
10139.326172
10336.574219
10333.821289
10316.568359
10300.115234
10325.747070
10499.886719
10287.293945
10303.828125
10358.116211
10315.068359
10210.539062
10480.680664
10275.486328
10243.265625
10283.497070
10235.490234
10222.748047
10259.466797
10340.706055
10273.542969
10169.364258
10269.800781
10327.359375
10200.459961
10368.498047
10430.873047
10234.119141
10023.057617
10244.757812
10220.356445
10254.397461
10408.162109
10346.013672
10173.804688
10202.694336
10387.904297
10201.657227
10285.663086
10359.874023
10384.355469
10195.452148
10244.674805
10477.073242
10291.833008
10254.603516
10348.672852
10258.646484
10276.350586
10304.631836
10293.285156
10213.375000
10307.599609
10379.838867
10274.095703
10324.460938
10375.280273
10453.113281
10288.555664
10089.428711
10216.789062
10431.795898
10192.016602
10274.644531
10036.397461
10536.115234
10401.977539
10332.592773
10398.154297
10279.144531
10103.801758
10150.960938
10263.672852
10153.152344
9990.090820
10312.509766
10251.774414
10228.520508
10205.665039
10334.085938
10134.060547
10202.625000
10224.506836
10198.568359
10056.634766
10246.193359
10379.930664
10058.096680
10260.089844
10412.707031
10144.825195
10360.921875
10317.875000
10136.521484
10206.733398
10198.813477
10295.082031
10402.260742
10194.830078
10435.619141
10369.905273
10135.498047
10401.739258
10298.538086
10091.767578
10245.535156
10615.678711
10303.716797
10287.320312
10123.443359
10295.077148
10369.219727
10209.514648
10245.642578
10338.303711
10475.858398
10178.764648
10215.939453
10359.632812
10256.668945
10331.822266
10173.956055
10333.151367
10109.350586
10051.798828
10260.871094
10236.635742
10149.458984
10321.982422
10242.340820
10266.181641
10188.769531
10384.926758
10176.909180
10280.754883
10123.408203
10198.738281
10069.496094
10076.640625
10279.817383
10148.487305
10153.174805
10136.773438
10144.779297
10047.325195
10257.086914
10368.452148
10133.830078
10208.712891
10395.044922
10309.501953
10176.079102
10225.413086
10568.917969
10171.808594
10220.910156
10203.612305
10329.988281
10176.986328
10273.219727
10411.125000
10047.974609
10085.542969
10415.669922
10294.313477
10309.134766
10386.212891
10370.458984
10272.569336
10202.779297
10397.411133
10229.675781
10199.721680
10269.938477
10215.801758
10172.295898
10439.732422
10270.858398
10290.065430
10273.529297
10246.894531
10115.936523
10185.288086
10284.478516
10061.797852
10237.805664
10046.960938
10254.866211
10231.047852
10253.396484
10012.958008
```
