## Supplementary material for "Functional connectivity across the human subcortical auditory system using an autoregressive matrix-Gaussian copula graphical model approach with partial correlations": Code: roi-12_mean_ts.txt

```
11880.112305
11930.266602
11885.750977
11729.015625
11716.476562
11841.649414
11807.686523
11641.056641
11602.320312
11655.056641
11771.179688
11753.411133
11914.159180
11939.808594
11841.499023
11777.481445
11771.816406
11691.282227
11656.813477
11728.395508
11690.186523
11682.335938
11725.560547
11756.566406
11716.083984
11844.955078
11907.810547
11792.052734
11742.532227
11706.535156
11705.009766
11775.795898
11855.891602
11901.390625
11876.583008
11874.187500
11858.624023
11720.894531
11650.372070
11632.965820
11675.207031
11649.228516
11692.616211
11649.386719
11611.614258
11597.904297
11560.378906
11531.897461
11641.339844
11656.638672
11633.056641
11665.685547
11660.701172
11688.405273
11759.765625
11797.720703
11743.156250
11721.095703
11777.512695
11790.463867
11730.640625
11749.970703
11716.913086
11657.988281
11670.160156
11653.473633
11634.948242
11724.569336
11797.273438
11750.428711
11691.343750
11643.400391
11632.358398
11683.280273
11799.020508
11871.185547
11832.036133
11845.793945
11824.170898
11712.853516
11673.632812
11772.175781
11732.153320
11640.324219
11689.286133
11726.262695
11713.245117
11729.988281
11739.929688
11731.038086
11680.576172
11693.375000
11783.641602
11813.167969
11799.298828
11855.639648
11802.211914
11745.242188
11732.521484
11703.519531
11647.726562
11708.596680
11750.943359
11745.807617
11693.661133
11734.753906
11698.691406
11726.640625
11733.321289
11672.451172
11615.437500
11679.750977
11703.293945
11674.385742
11690.307617
11750.195312
11761.689453
11857.814453
11914.916992
11855.425781
11732.523438
11660.305664
11612.927734
11613.788086
11639.354492
11611.140625
11674.268555
11673.379883
11673.035156
11684.203125
11699.166992
11697.750977
11736.303711
11719.856445
11848.313477
11905.522461
11866.479492
11833.032227
11833.230469
11813.089844
11808.637695
11861.875000
11821.041992
11701.827148
11693.852539
11789.404297
11809.179688
11716.787109
11713.375000
11657.305664
11661.080078
11658.966797
11716.451172
11655.791992
11655.936523
11737.189453
11723.860352
11674.010742
11720.875000
11694.809570
11605.003906
11643.439453
11744.756836
11765.363281
11851.916992
11846.792969
11830.276367
11860.644531
11870.901367
11879.761719
11798.484375
11817.481445
11882.212891
11865.096680
11864.258789
11908.433594
11901.404297
11829.031250
11889.024414
11891.661133
11867.541016
11831.429688
11814.844727
11736.996094
11678.168945
11711.320312
11713.875000
11665.165039
11650.922852
11599.584961
11554.275391
11648.633789
11677.985352
11602.483398
11602.172852
11731.083984
11743.166016
11709.458984
11680.090820
11684.276367
11679.946289
11750.581055
11766.377930
11714.236328
11676.555664
11726.924805
11719.045898
11658.368164
11679.613281
11691.465820
11622.953125
11658.557617
11798.739258
11803.544922
11767.846680
11744.183594
11682.776367
11709.772461
11750.865234
11832.387695
11788.425781
11755.290039
11755.035156
11781.895508
11739.715820
11772.927734
11654.535156
11718.454102
11955.818359
11928.809570
11971.630859
11893.365234
11841.679688
11833.208008
11724.103516
11658.751953
11722.202148
11807.068359
11793.550781
11793.159180
11860.080078
11831.377930
11824.119141
11855.081055
11825.696289
11726.362305
11745.879883
11765.763672
11785.273438
11788.122070
11836.216797
11773.543945
11725.748047
11758.192383
11790.056641
11774.406250
11787.943359
11802.211914
11774.482422
11766.569336
11851.718750
11818.826172
11728.769531
11748.363281
11736.375000
11682.279297
11726.681641
11732.102539
11705.288086
11687.644531
11721.885742
11713.455078
11684.633789
11726.567383
11715.928711
11726.371094
11810.993164
11883.173828
11780.504883
11636.433594
11703.536133
11697.924805
11588.375000
11605.085938
11703.768555
11734.909180
11656.098633
11673.214844
11614.984375
11593.038086
11612.551758
11652.323242
11733.745117
11763.036133
11832.512695
11852.190430
11895.928711
11890.204102
11830.246094
11753.096680
11773.708008
11817.847656
11797.080078
11795.160156
11791.995117
11634.437500
11692.281250
11738.667969
11769.122070
11741.114258
11778.797852
11760.141602
11700.503906
11706.989258
11821.719727
11826.262695
11831.318359
11819.051758
11806.195312
11691.071289
11654.456055
11760.514648
11780.214844
11702.779297
11754.673828
11888.517578
11858.368164
11767.536133
11820.346680
11790.524414
11735.298828
11719.143555
11705.421875
11665.622070
11580.804688
11672.072266
11771.981445
11746.601562
11735.343750
11706.583984
11736.826172
11787.838867
11879.916992
11940.389648
11856.071289
11865.596680
11887.492188
11813.869141
11778.640625
11771.431641
11691.297852
11606.202148
11608.565430
11575.913086
11540.882812
11588.845703
11720.704102
11734.472656
11734.066406
11717.945312
11630.366211
11577.391602
11659.030273
11742.476562
11741.416016
11826.913086
11861.821289
11793.551758
11702.476562
11711.494141
11896.032227
11802.240234
11977.880859
12030.780273
12145.182617
12108.099609
11930.147461
11934.875000
11882.721680
11828.119141
11879.927734
11985.393555
12029.106445
11997.729492
12058.024414
12043.683594
11888.604492
11832.956055
11826.361328
11917.285156
11835.655273
11877.673828
11975.067383
11893.994141
11744.644531
11673.446289
11589.890625
11522.856445
11551.728516
11569.565430
11593.526367
11609.571289
11585.554688
11604.302734
11628.029297
11553.851562
11498.838867
11573.648438
11631.380859
11711.372070
11722.473633
11581.090820
11569.663086
11582.249023
11711.014648
11710.937500
11663.037109
11676.661133
11684.728516
11711.528320
11779.303711
11888.214844
11909.171875
11916.571289
11918.060547
11845.997070
11770.578125
11764.202148
11745.196289
11720.608398
11801.096680
11810.666992
11670.032227
11678.318359
11791.993164
11749.727539
11647.726562
11693.620117
11671.779297
11618.827148
11716.698242
11816.763672
11846.544922
11844.198242
11902.181641
11905.994141
11837.347656
11889.480469
11914.327148
11824.113281
11760.608398
11747.951172
11692.999023
11627.641602
11738.651367
11747.456055
11724.184570
11781.449219
11776.349609
11710.647461
11673.896484
11671.894531
11662.189453
11592.162109
11702.622070
11796.487305
11784.231445
11718.575195
11738.901367
11637.833984
11576.871094
11670.609375
11693.613281
11691.311523
11717.469727
11863.422852
11839.708984
11748.551758
11810.745117
11830.131836
11740.436523
11756.111328
11775.949219
11752.262695
11750.053711
11797.270508
11793.099609
11803.219727
11862.144531
11879.483398
11845.616211
11839.128906
11838.723633
11793.283203
11764.866211
11850.798828
11733.144531
11647.136719
11663.743164
11698.889648
11682.487305
11664.546875
11696.382812
11649.583984
11585.241211
11706.861328
11741.726562
11672.543945
11637.484375
11712.220703
11719.881836
11621.557617
11642.253906
11614.698242
11609.771484
11715.955078
11867.902344
11848.590820
11768.925781
11731.122070
11673.496094
11668.565430
11676.166016
11763.333008
11732.720703
11658.158203
11722.988281
11695.339844
11597.821289
11637.319336
11696.416992
11656.346680
11599.416992
11647.361328
11721.956055
11656.981445
11678.751953
11679.088867
11584.383789
11575.837891
11689.446289
11795.323242
11713.341797
11716.108398
11949.604492
12018.972656
11945.968750
11991.375977
11989.813477
11847.991211
11835.566406
11869.649414
11813.346680
11825.702148
11945.456055
12072.824219
11974.237305
11899.457031
11910.234375
11838.188477
11700.287109
11709.865234
11639.018555
11647.414062
11657.093750
11635.154297
11543.234375
11482.503906
11507.708008
11500.290039
11440.500977
11416.500000
11569.969727
11561.051758
11530.262695
11572.214844
11607.148438
11568.192383
11591.281250
11587.035156
11556.050781
11538.625977
11604.701172
11640.813477
11704.723633
11840.318359
11874.942383
11841.018555
11868.375977
11916.906250
11845.261719
11859.032227
11940.490234
11923.273438
11825.298828
11854.203125
11914.388672
11876.032227
11926.363281
12012.017578
11995.561523
11887.664062
11860.004883
11927.824219
11920.523438
11887.912109
11893.331055
11894.711914
11845.721680
11880.993164
11907.148438
11816.291016
11729.289062
11723.141602
11872.855469
11858.943359
11908.224609
11998.700195
11880.760742
11791.072266
11809.948242
11682.178711
11623.821289
11667.709961
11660.249023
11666.522461
11708.734375
11791.916992
11786.793945
11761.487305
11759.711914
11665.592773
11646.393555
11659.281250
11618.898438
11535.666992
11574.652344
11607.189453
11620.257812
11704.623047
11842.729492
11810.693359
11748.754883
11731.785156
11710.134766
11670.715820
11676.715820
11727.203125
11842.981445
11847.532227
11849.843750
11878.662109
11841.478516
11767.774414
11786.047852
11825.128906
11766.829102
11734.557617
11831.178711
11737.262695
11657.951172
11748.835938
11725.541992
11606.000000
11599.648438
11594.808594
11597.291992
11644.949219
11772.456055
11746.383789
11719.298828
11799.727539
11777.418945
11688.637695
11686.108398
11705.351562
11676.518555
11628.155273
11670.273438
11701.533203
11712.821289
11618.393555
11736.615234
11811.821289
11731.700195
11711.137695
11729.537109
11652.597656
11628.700195
11659.330078
11717.208984
11706.520508
11792.706055
11869.130859
11837.332031
11873.436523
11898.739258
11864.524414
11735.231445
11693.833008
11743.150391
11689.312500
11665.677734
11726.482422
11786.397461
11815.964844
11837.284180
11876.490234
11754.548828
11658.469727
11720.923828
11763.934570
11711.832031
11690.561523
11726.942383
11707.332031
11678.160156
11757.008789
11776.543945
11677.566406
11643.335938
11684.975586
11633.271484
11635.983398
11711.108398
11730.919922
11646.201172
11732.435547
11765.868164
11679.682617
11657.461914
11814.801758
11857.001953
11812.484375
11849.019531
11782.219727
11704.866211
11737.002930
11756.769531
11743.030273
11785.970703
11860.090820
11762.785156
11680.982422
11645.517578
11616.411133
11636.394531
11712.908203
11756.169922
11756.092773
11733.541016
11741.966797
11684.237305
11623.262695
11687.538086
11715.967773
11700.876953
11781.481445
11832.615234
11803.421875
11812.607422
11817.077148
11809.661133
11848.766602
11941.996094
11973.169922
11901.458984
11768.068359
11861.236328
11883.868164
11837.440430
11835.170898
11933.161133
11920.349609
11859.266602
11919.937500
12007.066406
12022.872070
11944.443359
11890.178711
12000.425781
11987.102539
11978.729492
12048.796875
11998.157227
11850.125000
11761.175781
11695.449219
11546.614258
11579.302734
11680.510742
11653.942383
11599.402344
11733.333008
11690.045898
11627.176758
11547.681641
11605.622070
11607.600586
11533.312500
11584.089844
11609.686523
11609.911133
11642.068359
11707.695312
11690.425781
11599.284180
11666.245117
11631.948242
11568.667969
11578.723633
11722.742188
11758.141602
11641.304688
11595.757812
11623.973633
11774.326172
11904.791016
12001.520508
12003.920898
11920.592773
11812.568359
11774.720703
11750.581055
11663.183594
11693.363281
11852.733398
11824.753906
11832.276367
11888.005859
11878.195312
11784.269531
11685.473633
11653.236328
11565.751953
11559.326172
11699.346680
11722.696289
11633.333008
11589.184570
11625.872070
11550.712891
11545.153320
11634.404297
11711.227539
11753.569336
11791.159180
11973.768555
11894.265625
11800.340820
11749.967773
11734.666992
11606.818359
11637.541992
11696.523438
11663.411133
11573.288086
11612.687500
11666.167969
11653.125000
11650.156250
11752.796875
11773.307617
11696.664062
11746.743164
11808.669922
11798.260742
11777.796875
11719.688477
11596.365234
11632.695312
11688.400391
11705.349609
11708.966797
11756.103516
11772.179688
11755.714844
11830.247070
11893.600586
11832.400391
11888.761719
11919.389648
11890.413086
11854.569336
11843.996094
11783.221680
11751.740234
11788.724609
11763.307617
11711.359375
11684.396484
11634.240234
11574.019531
11601.682617
11602.254883
11635.965820
11695.723633
11671.718750
11698.215820
11784.411133
```
