## Supplementary material for "Functional connectivity across the human subcortical auditory system using an autoregressive matrix-Gaussian copula graphical model approach with partial correlations": Code: roi-13_mean_ts.txt

```
10512.181641
10424.171875
10435.701172
10418.930664
10378.334961
10337.312500
10347.021484
10343.197266
10279.920898
10278.023438
10334.519531
10392.055664
10427.045898
10456.553711
10498.805664
10435.593750
10394.134766
10416.454102
10411.895508
10373.795898
10376.136719
10434.978516
10368.061523
10380.111328
10430.459961
10421.884766
10409.061523
10431.417969
10407.345703
10362.153320
10353.063477
10353.896484
10311.404297
10351.567383
10421.265625
10392.258789
10407.376953
10430.367188
10365.236328
10332.505859
10391.680664
10388.026367
10380.079102
10429.584961
10392.376953
10363.936523
10390.543945
10364.607422
10323.881836
10358.612305
10381.266602
10347.563477
10369.164062
10385.831055
10346.391602
10348.869141
10411.461914
10379.492188
10358.377930
10396.214844
10373.170898
10328.291992
10397.682617
10407.233398
10380.252930
10404.941406
10410.493164
10359.671875
10364.882812
10388.844727
10351.686523
10360.333984
10392.004883
10401.559570
10362.098633
10383.156250
10408.598633
10366.708008
10387.757812
10453.480469
10433.755859
10422.907227
10455.489258
10457.005859
10403.713867
10398.000000
10448.951172
10390.702148
10364.230469
10380.644531
10402.599609
10355.997070
10378.869141
10452.453125
10419.094727
10408.388672
10436.308594
10399.338867
10324.159180
10318.917969
10344.625977
10311.016602
10338.764648
10420.219727
10367.594727
10385.157227
10437.584961
10383.401367
10349.821289
10374.630859
10376.484375
10351.192383
10384.468750
10451.117188
10430.794922
10401.943359
10418.829102
10397.003906
10334.194336
10357.591797
10354.569336
10293.416016
10323.098633
10346.554688
10298.659180
10335.697266
10366.029297
10308.753906
10304.336914
10357.466797
10357.015625
10356.884766
10398.873047
10387.978516
10313.790039
10330.729492
10378.926758
10355.156250
10375.779297
10409.828125
10396.208984
10360.165039
10370.491211
10384.653320
10341.877930
10333.203125
10371.484375
10400.573242
10354.574219
10361.475586
10388.666016
10330.818359
10299.625977
10350.951172
10347.039062
10325.041992
10366.900391
10377.407227
10346.990234
10364.030273
10369.057617
10299.656250
10293.960938
10348.295898
10367.328125
10355.655273
10402.750977
10387.939453
10324.721680
10331.613281
10354.678711
10326.687500
10318.114258
10380.856445
10373.148438
10350.865234
10378.295898
10367.479492
10336.442383
10341.105469
10376.840820
10328.607422
10348.183594
10426.278320
10369.187500
10368.812500
10429.699219
10377.009766
10323.934570
10348.110352
10360.012695
10322.017578
10315.728516
10362.536133
10317.791992
10307.454102
10364.260742
10335.356445
10301.058594
10326.359375
10355.772461
10294.487305
10308.064453
10375.439453
10367.645508
10350.795898
10366.374023
10368.627930
10339.931641
10342.478516
10377.073242
10352.708008
10357.905273
10383.773438
10356.337891
10306.221680
10310.681641
10341.195312
10323.538086
10310.361328
10366.021484
10366.086914
10318.392578
10351.435547
10344.675781
10299.581055
10350.167969
10289.601562
10306.886719
10328.288086
10359.252930
10410.910156
10367.019531
10344.142578
10353.213867
10314.849609
10275.694336
10325.786133
10402.937500
10382.554688
10401.811523
10440.855469
10387.264648
10352.294922
10335.367188
10344.057617
10305.636719
10305.389648
10353.509766
10313.691406
10311.146484
10344.765625
10335.397461
10265.908203
10283.391602
10336.125977
10317.809570
10320.578125
10373.516602
10351.432617
10316.138672
10376.126953
10338.699219
10307.275391
10307.461914
10309.746094
10287.580078
10317.085938
10358.391602
10315.089844
10284.252930
10304.792969
10287.638672
10251.004883
10273.592773
10316.265625
10298.032227
10302.914062
10366.612305
10338.047852
10292.443359
10307.350586
10332.780273
10285.079102
10288.041992
10337.339844
10320.965820
10307.664062
10336.284180
10353.802734
10355.892578
10342.184570
10374.435547
10331.384766
10342.019531
10365.041016
10321.118164
10300.121094
10324.694336
10320.391602
10288.779297
10322.226562
10366.155273
10344.260742
10356.481445
10376.191406
10332.307617
10319.317383
10350.514648
10353.967773
10324.325195
10355.522461
10395.706055
10380.137695
10373.422852
10400.834961
10404.212891
10376.996094
10393.378906
10414.057617
10374.492188
10348.568359
10387.463867
10409.842773
10348.595703
10324.091797
10359.593750
10348.604492
10316.306641
10335.270508
10339.620117
10302.464844
10306.344727
10362.557617
10334.194336
10341.754883
10377.369141
10372.983398
10360.846680
10364.291992
10401.740234
10379.171875
10380.129883
10428.170898
10401.447266
10349.095703
10362.327148
10392.774414
10360.812500
10354.708984
10379.656250
10327.058594
10289.382812
10296.041992
10311.202148
10301.697266
10323.984375
10372.712891
10345.934570
10347.066406
10390.938477
10367.835938
10358.562500
10386.084961
10384.481445
10339.501953
10319.920898
10328.578125
10311.358398
10236.022461
10275.971680
10232.558594
10254.952148
10234.653320
10243.583984
10278.365234
10272.040039
10236.370117
10256.519531
10305.572266
10291.762695
10296.357422
10358.688477
10359.106445
10310.913086
10300.916992
10272.422852
10253.955078
10191.453125
10226.915039
10300.059570
10297.559570
10297.688477
10363.862305
10376.408203
10352.165039
10355.533203
10350.823242
10338.698242
10340.007812
10330.306641
10313.456055
10328.480469
10307.301758
10279.893555
10330.034180
10319.468750
10302.733398
10321.391602
10351.907227
10340.297852
10313.775391
10334.737305
10293.197266
10272.029297
10292.291016
10294.670898
10274.958008
10300.567383
10332.609375
10320.559570
10308.173828
10346.078125
10332.531250
10322.612305
10367.627930
10389.460938
10362.978516
10369.966797
10389.174805
10397.662109
10380.584961
10411.402344
10373.015625
10364.884766
10360.198242
10319.844727
10290.872070
10312.024414
10352.910156
10304.573242
10309.801758
10338.222656
10298.327148
10252.631836
10262.000000
10299.357422
10289.962891
10316.716797
10370.571289
10331.413086
10314.413086
10356.524414
10345.853516
10323.074219
10373.527344
10367.229492
10337.645508
10346.354492
10383.530273
10350.734375
10315.843750
10346.673828
10339.464844
10276.864258
10289.355469
10309.187500
10262.705078
10272.309570
10310.413086
10314.729492
10312.680664
10325.869141
10368.667969
10327.949219
10326.485352
10351.551758
10325.365234
10262.485352
10297.987305
10343.538086
10293.465820
10277.512695
10305.202148
10304.180664
10289.008789
10311.832031
10344.423828
10326.159180
10332.555664
10368.291016
10342.304688
10336.432617
10383.163086
10351.074219
10320.334961
10347.169922
10345.447266
10304.528320
10314.245117
10351.455078
10327.948242
10315.991211
10348.059570
10321.249023
10304.773438
10327.080078
10346.259766
10302.247070
10287.674805
10322.547852
10293.093750
10261.061523
10288.864258
10283.958984
10243.092773
10238.284180
10296.360352
10283.737305
10258.964844
10272.126953
10269.602539
10231.320312
10226.924805
10292.410156
10301.044922
10281.257812
10303.505859
10315.791016
10257.848633
10266.999023
10302.814453
10287.263672
10286.316406
10323.690430
10338.126953
10322.097656
10324.179688
10318.191406
10266.228516
10246.801758
10259.665039
10292.952148
10211.971680
10201.454102
10303.717773
10312.597656
10309.967773
10329.970703
10340.309570
10296.691406
10258.239258
10251.507812
10252.145508
10275.642578
10347.208984
10401.616211
10349.000977
10319.169922
10339.009766
10308.139648
10274.731445
10281.374023
10329.673828
10308.007812
10312.812500
10351.090820
10344.477539
10326.813477
10318.251953
10319.200195
10287.513672
10277.736328
10333.469727
10333.296875
10342.055664
10383.965820
10393.640625
10368.224609
10355.919922
10369.341797
10353.002930
10358.475586
10381.451172
10337.063477
10325.065430
10343.853516
10315.857422
10266.702148
10268.551758
10286.455078
10241.055664
10249.273438
10286.337891
10239.800781
10211.925781
10253.863281
10284.895508
10251.910156
10247.399414
10273.927734
10263.803711
10229.033203
10221.882812
10263.663086
10259.691406
10238.120117
10260.039062
10293.629883
10247.153320
10243.925781
10263.862305
10238.606445
10216.484375
10255.248047
10333.661133
10289.679688
10283.534180
10328.635742
10303.683594
10280.791992
10318.197266
10299.188477
10275.340820
10287.177734
10309.633789
10278.497070
10282.250977
10315.735352
10283.397461
10255.863281
10296.817383
10286.718750
10271.537109
10293.757812
10292.541992
10280.530273
10279.770508
10293.947266
10289.155273
10256.102539
10282.274414
10268.837891
10243.476562
10250.017578
10254.153320
10223.587891
10194.963867
10241.074219
10315.142578
10286.358398
10293.594727
10323.281250
10331.130859
10303.896484
10301.012695
10351.409180
10333.580078
10331.226562
10358.621094
10329.439453
10306.313477
10275.998047
10297.616211
10275.480469
10292.211914
10316.227539
10305.868164
10300.191406
10319.909180
10339.211914
10291.076172
10305.413086
10315.958984
10286.787109
10283.737305
10312.855469
10308.448242
10276.938477
10287.279297
10297.492188
10285.018555
10286.004883
10294.887695
10295.565430
10249.048828
10248.709961
10272.036133
10258.231445
10264.801758
10272.301758
10329.670898
10301.450195
10276.984375
10304.511719
10280.831055
10269.200195
10299.042969
10322.941406
10294.026367
10297.335938
10346.671875
10328.987305
10318.038086
10336.820312
10350.238281
10327.327148
10322.734375
10350.708984
10328.968750
10319.544922
10319.072266
10338.503906
10310.013672
10289.321289
10308.134766
10291.278320
10264.172852
10315.400391
10323.158203
10302.161133
10296.798828
10330.637695
10274.310547
10243.109375
10283.312500
10274.869141
10293.020508
10308.019531
10346.431641
10310.494141
10297.133789
10319.045898
10284.338867
10267.153320
10272.314453
10298.902344
10273.827148
10280.804688
10289.409180
10252.627930
10250.612305
10279.971680
10279.211914
10274.478516
10313.605469
10308.889648
10297.719727
10306.183594
10334.515625
10287.085938
10272.220703
10312.752930
10289.760742
10270.583008
10295.530273
10304.059570
10298.860352
10326.196289
10338.924805
10311.501953
10266.042969
10280.234375
10263.016602
10233.916992
10241.516602
10228.479492
10198.603516
10199.613281
10235.596680
10282.763672
10235.278320
10229.486328
10234.366211
10209.565430
10222.997070
10189.061523
10183.788086
10193.117188
10164.353516
10165.565430
10250.290039
10251.689453
10268.092773
10303.142578
10326.526367
10274.489258
10297.034180
10320.281250
10271.681641
10278.298828
10310.144531
10318.813477
10318.683594
10309.689453
10338.154297
10298.540039
10280.057617
10318.316406
10331.853516
10305.476562
10336.894531
10375.195312
10339.922852
10337.950195
10378.595703
10384.468750
10359.898438
10362.658203
10380.032227
10325.395508
10302.462891
10318.351562
10313.265625
10335.891602
10326.291016
10327.525391
10349.134766
10366.930664
10361.534180
10354.275391
10289.622070
10240.405273
10241.551758
10245.230469
10220.927734
10255.297852
10325.293945
10340.952148
10305.019531
10298.021484
10281.951172
10210.222656
10202.625000
10234.296875
10237.125977
10244.646484
10274.255859
10341.416992
10322.905273
10309.434570
10340.733398
10304.139648
10277.272461
10288.361328
10322.390625
10302.671875
10277.693359
10324.503906
10321.119141
10308.299805
10320.988281
10351.314453
10318.250000
10301.873047
10313.037109
10302.494141
10277.340820
10293.751953
10317.853516
10266.861328
10247.355469
10288.475586
10333.200195
10331.163086
10353.848633
10361.402344
10341.711914
10302.377930
10316.541016
10293.311523
10286.899414
10326.366211
10320.601562
10300.099609
10327.181641
10310.065430
10252.169922
10223.466797
10240.725586
10208.537109
10213.562500
10268.825195
10278.408203
10263.595703
10298.898438
10279.488281
10254.898438
10274.849609
10243.737305
10233.802734
10291.914062
10241.625977
10255.790039
10298.787109
10308.178711
10301.677734
10312.788086
10328.234375
10298.385742
```
