## Supplementary material for "Functional connectivity across the human subcortical auditory system using an autoregressive matrix-Gaussian copula graphical model approach with partial correlations": Code: roi-14_mean_ts.txt

```
11496.197266
11543.317383
11578.819336
11458.885742
11471.745117
11526.938477
11566.428711
11446.283203
11322.582031
11371.583008
11464.212891
11496.423828
11583.780273
11666.000977
11653.553711
11504.217773
11438.305664
11419.126953
11363.966797
11341.633789
11388.597656
11384.935547
11396.676758
11410.428711
11450.618164
11496.683594
11605.185547
11533.457031
11450.470703
11416.196289
11428.323242
11447.272461
11518.760742
11647.933594
11638.356445
11607.524414
11598.292969
11516.181641
11389.281250
11413.522461
11401.765625
11317.147461
11359.466797
11354.757812
11307.975586
11300.443359
11226.911133
11226.211914
11279.417969
11331.946289
11322.431641
11321.820312
11344.517578
11375.141602
11422.592773
11469.589844
11443.854492
11383.417969
11490.060547
11504.254883
11443.207031
11423.551758
11437.493164
11346.822266
11324.496094
11339.571289
11274.751953
11356.310547
11460.848633
11435.403320
11346.312500
11352.850586
11333.306641
11369.877930
11461.091797
11545.699219
11534.971680
11499.859375
11511.735352
11452.916016
11365.789062
11413.427734
11430.564453
11361.166992
11359.888672
11440.625000
11478.420898
11471.347656
11424.969727
11431.869141
11355.553711
11314.436523
11405.287109
11452.358398
11409.491211
11451.958984
11450.588867
11415.646484
11388.453125
11372.039062
11340.099609
11347.692383
11439.385742
11465.125000
11398.076172
11463.189453
11460.714844
11419.350586
11473.184570
11379.333008
11341.029297
11357.740234
11408.554688
11413.556641
11348.974609
11458.119141
11530.732422
11508.145508
11551.271484
11551.129883
11427.730469
11358.991211
11355.483398
11312.618164
11305.076172
11323.362305
11355.425781
11357.250977
11373.177734
11382.252930
11375.728516
11388.222656
11432.683594
11412.879883
11453.104492
11566.351562
11527.833008
11500.235352
11503.214844
11528.853516
11545.122070
11495.866211
11492.070312
11401.800781
11311.340820
11394.695312
11453.304688
11393.677734
11321.758789
11321.550781
11323.629883
11321.110352
11372.562500
11324.552734
11311.471680
11359.865234
11387.862305
11356.798828
11336.814453
11362.291016
11304.317383
11270.186523
11429.828125
11435.572266
11494.928711
11505.874023
11571.810547
11554.611328
11528.040039
11562.804688
11515.294922
11444.347656
11563.177734
11585.822266
11510.879883
11623.066406
11577.938477
11543.573242
11536.964844
11557.299805
11542.045898
11455.025391
11457.733398
11456.290039
11346.477539
11399.071289
11400.901367
11351.939453
11332.310547
11308.498047
11251.980469
11274.487305
11330.207031
11312.068359
11294.849609
11402.011719
11470.330078
11382.094727
11336.296875
11382.498047
11381.387695
11410.617188
11453.037109
11455.558594
11372.043945
11393.056641
11412.410156
11375.331055
11366.827148
11405.757812
11337.124023
11319.262695
11443.125000
11522.501953
11466.337891
11463.370117
11449.693359
11488.059570
11429.414062
11486.114258
11480.070312
11412.484375
11451.978516
11452.264648
11422.370117
11420.772461
11388.099609
11368.940430
11530.015625
11586.330078
11686.182617
11573.159180
11499.347656
11496.513672
11440.134766
11356.678711
11365.665039
11500.648438
11438.659180
11445.829102
11502.081055
11506.719727
11494.091797
11513.250000
11496.103516
11442.973633
11384.318359
11462.055664
11512.794922
11451.843750
11478.356445
11482.618164
11428.719727
11427.186523
11443.323242
11416.059570
11444.336914
11463.626953
11477.458984
11455.777344
11472.728516
11452.665039
11399.711914
11396.533203
11415.847656
11381.049805
11373.068359
11393.323242
11435.784180
11370.103516
11385.780273
11438.142578
11316.317383
11358.075195
11378.848633
11407.638672
11478.692383
11562.882812
11485.466797
11352.025391
11327.750000
11362.060547
11288.317383
11285.636719
11376.964844
11375.252930
11295.564453
11297.413086
11345.472656
11289.631836
11297.498047
11307.614258
11342.572266
11355.510742
11488.592773
11492.769531
11520.683594
11564.740234
11519.989258
11445.517578
11423.754883
11495.936523
11458.711914
11440.133789
11443.692383
11379.548828
11394.744141
11412.683594
11458.984375
11450.407227
11436.828125
11453.625000
11416.341797
11345.471680
11470.833984
11526.286133
11524.462891
11512.593750
11500.475586
11408.036133
11353.893555
11397.430664
11458.217773
11361.257812
11402.723633
11551.608398
11508.114258
11440.960938
11437.910156
11490.230469
11433.041992
11388.859375
11420.458984
11369.779297
11293.916016
11381.296875
11454.749023
11423.046875
11400.209961
11361.175781
11404.699219
11436.943359
11509.644531
11517.046875
11475.813477
11446.558594
11494.499023
11452.278320
11435.924805
11388.863281
11316.822266
11228.266602
11240.115234
11275.285156
11236.940430
11220.070312
11372.468750
11392.745117
11352.262695
11355.624023
11280.964844
11271.236328
11265.804688
11375.507812
11405.136719
11466.428711
11550.276367
11486.609375
11455.887695
11441.458984
11595.927734
11537.576172
11669.307617
11687.533203
11770.652344
11781.782227
11581.779297
11566.160156
11573.264648
11506.105469
11521.106445
11592.599609
11695.008789
11690.647461
11744.300781
11703.892578
11635.304688
11536.855469
11507.809570
11562.058594
11504.165039
11492.727539
11576.588867
11511.840820
11389.500977
11317.501953
11260.300781
11199.174805
11206.116211
11179.161133
11191.647461
11238.599609
11254.695312
11224.352539
11246.791992
11187.305664
11113.849609
11165.767578
11302.601562
11342.152344
11326.240234
11252.732422
11247.568359
11252.147461
11385.676758
11443.211914
11364.212891
11379.588867
11422.727539
11410.195312
11488.621094
11545.071289
11649.125000
11547.583984
11570.291992
11559.139648
11435.622070
11430.471680
11416.101562
11396.152344
11410.678711
11384.231445
11293.155273
11320.209961
11414.521484
11462.096680
11333.040039
11360.817383
11352.550781
11335.301758
11351.220703
11465.864258
11510.528320
11515.401367
11579.476562
11605.760742
11526.739258
11482.563477
11576.918945
11488.169922
11409.232422
11449.255859
11390.634766
11308.830078
11391.025391
11420.443359
11369.370117
11365.051758
11447.672852
11408.747070
11326.797852
11374.104492
11352.598633
11263.452148
11341.045898
11454.722656
11420.000000
11382.663086
11400.194336
11361.207031
11272.453125
11266.356445
11343.030273
11342.491211
11382.001953
11534.541992
11555.217773
11450.919922
11432.029297
11492.266602
11414.795898
11390.250977
11420.287109
11446.788086
11391.758789
11446.621094
11440.613281
11395.088867
11446.494141
11500.191406
11474.286133
11417.101562
11483.612305
11441.629883
11397.202148
11440.671875
11398.534180
11274.935547
11286.121094
11308.166992
11284.251953
11295.542969
11349.642578
11347.225586
11286.572266
11357.420898
11426.785156
11332.848633
11241.110352
11346.712891
11389.056641
11307.655273
11309.128906
11322.480469
11283.083984
11317.808594
11471.477539
11529.130859
11442.133789
11386.351562
11418.400391
11374.719727
11340.205078
11397.270508
11367.579102
11294.367188
11360.458984
11319.721680
11279.651367
11263.115234
11328.827148
11280.964844
11214.077148
11288.688477
11375.975586
11323.576172
11316.480469
11334.430664
11260.339844
11219.522461
11342.109375
11467.660156
11428.128906
11414.072266
11603.573242
11727.779297
11642.212891
11636.197266
11647.941406
11556.255859
11487.860352
11519.704102
11503.224609
11477.749023
11571.376953
11735.267578
11639.063477
11520.940430
11580.008789
11547.462891
11413.334961
11348.160156
11353.768555
11325.229492
11324.928711
11298.375977
11256.488281
11206.442383
11203.757812
11203.517578
11184.104492
11155.598633
11213.875977
11261.445312
11250.908203
11274.373047
11301.454102
11291.745117
11259.934570
11290.320312
11261.093750
11237.433594
11303.733398
11385.275391
11382.770508
11512.503906
11574.443359
11563.762695
11602.664062
11632.940430
11581.024414
11566.842773
11648.194336
11655.488281
11565.352539
11560.865234
11617.416992
11573.798828
11588.845703
11707.246094
11690.016602
11602.160156
11538.756836
11616.573242
11635.157227
11553.909180
11499.060547
11576.847656
11549.949219
11559.768555
11564.155273
11463.234375
11385.730469
11335.443359
11514.501953
11527.733398
11569.018555
11613.538086
11528.692383
11432.808594
11468.751953
11400.190430
11338.435547
11343.040039
11353.714844
11327.015625
11306.770508
11386.763672
11416.994141
11373.760742
11403.658203
11296.294922
11214.492188
11273.227539
11250.373047
11196.695312
11223.704102
11282.309570
11296.029297
11348.055664
11456.933594
11495.812500
11457.684570
11446.187500
11433.200195
11429.943359
11371.370117
11376.797852
11508.914062
11564.894531
11509.085938
11586.053711
11539.154297
11452.445312
11437.103516
11497.689453
11432.166992
11401.812500
11449.757812
11450.004883
11378.613281
11406.355469
11453.337891
11348.583984
11317.265625
11332.361328
11314.529297
11318.822266
11403.413086
11403.699219
11357.910156
11378.678711
11450.353516
11363.585938
11315.583984
11388.473633
11377.180664
11300.623047
11309.702148
11342.013672
11398.601562
11327.224609
11380.375977
11490.231445
11403.430664
11373.076172
11383.745117
11372.302734
11295.933594
11315.562500
11398.727539
11393.365234
11422.745117
11499.418945
11544.171875
11551.632812
11577.780273
11574.084961
11408.506836
11337.291016
11376.462891
11376.239258
11294.392578
11391.122070
11497.209961
11482.774414
11483.548828
11542.794922
11449.777344
11340.814453
11316.215820
11400.901367
11332.579102
11305.808594
11322.447266
11337.316406
11303.159180
11387.572266
11431.243164
11297.500977
11260.774414
11323.442383
11313.026367
11295.546875
11380.489258
11436.151367
11383.975586
11373.568359
11433.388672
11402.616211
11326.582031
11417.075195
11554.443359
11507.000977
11483.820312
11464.476562
11389.463867
11337.875977
11375.131836
11376.142578
11398.579102
11471.457031
11418.227539
11274.778320
11241.277344
11277.043945
11274.974609
11320.790039
11417.518555
11419.457031
11374.974609
11368.986328
11352.079102
11268.507812
11310.533203
11365.533203
11351.024414
11389.331055
11481.151367
11504.533203
11460.692383
11451.320312
11498.277344
11486.916016
11545.107422
11620.628906
11573.641602
11465.757812
11477.834961
11547.211914
11502.376953
11470.762695
11521.573242
11590.935547
11490.838867
11544.721680
11606.121094
11652.654297
11618.272461
11512.790039
11591.976562
11614.748047
11602.456055
11669.098633
11654.564453
11515.653320
11417.443359
11358.711914
11220.045898
11238.807617
11326.418945
11298.478516
11279.903320
11340.923828
11313.822266
11246.248047
11167.888672
11292.722656
11340.959961
11311.440430
11289.049805
11339.842773
11333.543945
11324.916016
11397.112305
11445.140625
11327.046875
11328.629883
11347.500977
11280.960938
11270.425781
11413.873047
11434.683594
11322.201172
11273.463867
11322.064453
11450.795898
11526.251953
11674.617188
11669.914062
11617.212891
11460.353516
11433.913086
11431.868164
11322.662109
11318.376953
11470.116211
11484.931641
11464.938477
11508.398438
11576.822266
11454.505859
11337.857422
11333.626953
11259.438477
11214.021484
11361.502930
11395.250977
11304.084961
11266.139648
11328.325195
11282.023438
11221.309570
11264.161133
11383.553711
11398.334961
11411.175781
11575.812500
11524.739258
11379.372070
11390.237305
11359.733398
11241.995117
11253.752930
11334.201172
11322.009766
11251.447266
11251.553711
11294.824219
11271.819336
11235.858398
11378.940430
11430.722656
11361.502930
11405.958008
11480.460938
11431.583008
11412.226562
11381.491211
11253.824219
11247.568359
11314.916016
11327.954102
11348.582031
11384.101562
11426.581055
11389.866211
11430.140625
11545.135742
11493.578125
11522.894531
11548.462891
11561.750000
11520.681641
11498.554688
11450.713867
11415.923828
11469.275391
11431.090820
11343.879883
11357.245117
11274.135742
11197.104492
11230.256836
11256.049805
11255.206055
11298.752930
11342.642578
11354.498047
11406.775391
```
