## Supplementary material for "Functional connectivity across the human subcortical auditory system using an autoregressive matrix-Gaussian copula graphical model approach with partial correlations": Code: roi-15_mean_ts.txt

```
11032.092773
10897.481445
10926.242188
10909.958008
10850.661133
10766.130859
10795.732422
10842.155273
10760.317383
10745.450195
10791.086914
10843.992188
10827.826172
10839.496094
10883.136719
10813.889648
10750.861328
10781.119141
10787.124023
10719.053711
10731.536133
10810.702148
10747.209961
10743.199219
10822.509766
10788.010742
10766.013672
10816.647461
10791.334961
10732.617188
10752.723633
10773.726562
10722.626953
10753.701172
10835.854492
10776.589844
10778.460938
10823.690430
10730.961914
10681.383789
10769.161133
10760.072266
10735.514648
10805.394531
10787.950195
10732.563477
10786.763672
10775.777344
10730.632812
10777.862305
10793.138672
10722.583984
10738.135742
10769.225586
10714.284180
10692.497070
10776.709961
10750.942383
10711.326172
10773.250000
10767.741211
10703.450195
10776.692383
10811.375000
10754.543945
10789.870117
10820.935547
10754.282227
10741.953125
10791.977539
10733.539062
10714.610352
10771.198242
10784.941406
10734.454102
10771.225586
10796.330078
10761.174805
10748.800781
10837.444336
10823.720703
10780.707031
10829.268555
10855.318359
10808.969727
10802.541992
10877.551758
10820.658203
10776.236328
10796.685547
10811.824219
10771.799805
10770.517578
10864.022461
10818.458984
10757.041992
10795.227539
10773.650391
10710.619141
10717.174805
10759.378906
10714.855469
10713.091797
10802.007812
10760.738281
10755.815430
10835.741211
10794.378906
10733.001953
10764.802734
10753.316406
10696.517578
10689.423828
10771.729492
10729.361328
10707.559570
10765.423828
10734.793945
10648.377930
10691.248047
10706.667969
10654.155273
10708.335938
10724.460938
10662.226562
10702.001953
10752.685547
10710.652344
10693.312500
10745.672852
10724.402344
10661.352539
10693.359375
10683.587891
10623.910156
10647.143555
10713.811523
10659.777344
10636.298828
10678.262695
10671.254883
10651.921875
10676.330078
10698.351562
10679.886719
10646.507812
10718.485352
10779.080078
10750.552734
10742.714844
10799.029297
10755.187500
10708.560547
10759.627930
10766.466797
10734.566406
10792.613281
10806.440430
10753.347656
10756.664062
10789.409180
10716.281250
10686.125977
10737.702148
10736.176758
10708.419922
10757.818359
10746.997070
10678.396484
10679.715820
10717.196289
10688.856445
10665.459961
10756.206055
10746.116211
10700.361328
10725.251953
10751.023438
10696.477539
10703.917969
10765.571289
10715.247070
10702.853516
10798.639648
10737.925781
10710.768555
10768.462891
10728.075195
10652.945312
10684.740234
10728.687500
10672.594727
10673.401367
10747.110352
10709.247070
10675.269531
10752.797852
10723.969727
10650.542969
10672.445312
10705.730469
10654.970703
10652.254883
10736.655273
10731.215820
10700.618164
10723.295898
10752.048828
10709.044922
10697.500977
10742.575195
10733.346680
10701.172852
10722.636719
10714.543945
10626.819336
10600.355469
10666.891602
10632.932617
10597.077148
10672.286133
10693.065430
10623.649414
10670.487305
10697.452148
10634.626953
10671.154297
10669.761719
10641.524414
10669.834961
10708.118164
10770.721680
10723.208984
10673.931641
10703.673828
10692.882812
10635.031250
10685.214844
10753.195312
10735.477539
10704.725586
10752.943359
10744.335938
10689.703125
10697.810547
10752.194336
10702.650391
10685.653320
10759.905273
10724.670898
10697.638672
10722.792969
10725.170898
10646.649414
10656.096680
10733.939453
10694.784180
10682.318359
10739.041016
10737.033203
10682.002930
10751.569336
10749.848633
10674.460938
10670.809570
10699.540039
10662.534180
10660.173828
10723.749023
10671.875000
10616.608398
10652.234375
10644.686523
10594.615234
10626.375977
10699.495117
10692.345703
10672.834961
10734.588867
10701.232422
10624.394531
10642.612305
10680.475586
10617.941406
10618.517578
10671.769531
10673.182617
10624.905273
10639.305664
10662.228516
10650.321289
10636.938477
10692.590820
10634.417969
10634.225586
10695.481445
10654.704102
10607.379883
10628.464844
10650.486328
10600.659180
10632.919922
10697.159180
10645.930664
10641.433594
10695.876953
10646.992188
10610.237305
10645.245117
10677.354492
10645.622070
10645.597656
10719.428711
10691.318359
10637.231445
10668.637695
10677.383789
10638.082031
10633.336914
10690.365234
10684.065430
10625.511719
10642.061523
10701.579102
10671.848633
10629.082031
10677.983398
10677.698242
10605.583008
10626.503906
10655.701172
10592.418945
10576.192383
10659.230469
10653.057617
10638.758789
10681.703125
10690.581055
10642.087891
10633.002930
10694.798828
10674.483398
10662.276367
10712.175781
10725.312500
10661.998047
10659.085938
10711.200195
10670.412109
10640.472656
10694.828125
10677.739258
10609.918945
10628.872070
10659.347656
10628.887695
10610.702148
10690.327148
10654.843750
10635.524414
10675.660156
10679.057617
10598.424805
10626.281250
10655.704102
10616.048828
10633.205078
10693.372070
10673.375000
10595.548828
10624.770508
10583.263672
10590.426758
10628.793945
10581.507812
10616.524414
10629.035156
10544.202148
10548.594727
10627.859375
10611.363281
10583.261719
10639.677734
10703.884766
10666.906250
10632.497070
10608.723633
10610.603516
10545.291992
10519.880859
10599.996094
10613.524414
10566.697266
10635.465820
10683.888672
10637.569336
10623.207031
10669.913086
10643.376953
10673.884766
10658.649414
10617.310547
10665.633789
10630.355469
10571.499023
10616.997070
10626.833008
10588.796875
10609.146484
10655.156250
10609.749023
10619.187500
10660.485352
10631.947266
10596.330078
10622.666016
10639.047852
10598.384766
10617.340820
10667.091797
10631.438477
10595.231445
10637.499023
10656.065430
10606.467773
10647.257812
10705.797852
10666.911133
10647.754883
10687.941406
10693.646484
10648.109375
10708.951172
10703.706055
10655.480469
10688.649414
10665.409180
10616.323242
10637.793945
10689.607422
10640.281250
10612.853516
10633.578125
10638.760742
10572.825195
10601.488281
10670.121094
10631.911133
10632.547852
10708.916016
10668.425781
10626.410156
10688.462891
10674.111328
10626.319336
10664.568359
10698.847656
10632.990234
10638.879883
10687.958008
10660.391602
10605.212891
10645.255859
10654.684570
10577.399414
10564.995117
10610.762695
10579.662109
10561.446289
10603.986328
10641.106445
10620.558594
10641.847656
10689.242188
10642.035156
10603.166016
10625.873047
10628.529297
10548.945312
10570.723633
10641.210938
10592.919922
10569.118164
10605.768555
10624.123047
10586.341797
10596.916016
10649.984375
10601.495117
10581.219727
10650.809570
10636.287109
10630.884766
10682.184570
10671.847656
10619.289062
10648.857422
10669.494141
10627.450195
10646.460938
10704.638672
10675.201172
10631.244141
10646.651367
10633.300781
10559.799805
10574.724609
10615.006836
10596.511719
10571.546875
10620.281250
10622.246094
10564.657227
10578.515625
10611.926758
10584.807617
10550.691406
10605.971680
10613.315430
10550.804688
10551.898438
10571.023438
10544.018555
10534.720703
10592.484375
10631.741211
10588.703125
10603.069336
10649.129883
10582.544922
10559.765625
10602.455078
10602.401367
10566.802734
10603.017578
10635.288086
10604.404297
10585.626953
10609.227539
10570.603516
10519.100586
10548.769531
10597.454102
10538.744141
10489.235352
10572.234375
10620.234375
10574.706055
10593.373047
10627.996094
10589.726562
10536.459961
10571.146484
10593.275391
10579.372070
10633.109375
10696.638672
10639.467773
10572.476562
10590.000000
10595.912109
10534.626953
10541.912109
10616.139648
10583.816406
10564.958984
10589.688477
10607.947266
10567.147461
10548.325195
10589.847656
10560.126953
10515.656250
10567.083984
10602.343750
10578.490234
10630.611328
10675.097656
10619.864258
10577.971680
10617.088867
10583.963867
10563.927734
10630.253906
10631.041016
10594.906250
10635.718750
10653.705078
10599.936523
10614.939453
10641.997070
10575.990234
10544.602539
10594.491211
10593.662109
10557.505859
10581.453125
10626.899414
10591.799805
10553.672852
10566.391602
10586.147461
10547.935547
10534.103516
10587.359375
10615.647461
10553.297852
10576.156250
10632.921875
10601.267578
10578.081055
10597.658203
10595.423828
10546.780273
10555.440430
10641.469727
10615.405273
10589.861328
10648.308594
10618.825195
10574.731445
10600.762695
10624.840820
10566.032227
10570.001953
10620.377930
10582.380859
10550.273438
10589.669922
10583.308594
10535.571289
10595.733398
10605.431641
10560.388672
10575.701172
10587.223633
10551.569336
10549.274414
10591.168945
10576.430664
10536.570312
10576.077148
10590.707031
10516.517578
10520.273438
10544.198242
10552.122070
10500.340820
10523.176758
10613.389648
10584.141602
10565.676758
10610.583984
10634.623047
10573.565430
10565.287109
10625.895508
10588.400391
10576.345703
10622.391602
10614.277344
10559.254883
10540.475586
10585.490234
10562.633789
10558.983398
10603.914062
10623.911133
10596.161133
10630.833008
10658.710938
10591.876953
10580.559570
10619.739258
10576.945312
10560.052734
10597.178711
10621.362305
10564.980469
10560.863281
10592.541992
10622.478516
10599.930664
10603.989258
10648.515625
10604.670898
10574.562500
10610.505859
10613.431641
10594.254883
10593.833008
10663.112305
10647.565430
10597.450195
10616.894531
10606.541992
10551.407227
10550.144531
10607.795898
10565.156250
10575.153320
10640.595703
10642.256836
10607.041016
10608.292969
10645.536133
10605.731445
10591.882812
10639.727539
10641.690430
10600.176758
10590.875977
10632.291016
10589.857422
10568.751953
10609.227539
10622.834961
10573.955078
10618.689453
10651.974609
10594.190430
10556.229492
10602.806641
10556.836914
10518.048828
10579.664062
10585.858398
10575.081055
10577.266602
10634.256836
10595.095703
10539.288086
10556.027344
10542.779297
10514.024414
10527.602539
10585.774414
10565.448242
10557.280273
10610.263672
10580.481445
10541.832031
10580.725586
10565.306641
10537.896484
10577.378906
10606.525391
10558.284180
10566.463867
10619.089844
10558.485352
10495.035156
10540.534180
10540.228516
10492.475586
10531.267578
10565.580078
10542.636719
10532.566406
10545.231445
10514.319336
10478.638672
10509.197266
10539.024414
10492.611328
10492.511719
10520.740234
10534.266602
10504.970703
10531.215820
10599.769531
10586.162109
10565.461914
10587.109375
10586.551758
10586.394531
10541.346680
10501.529297
10524.113281
10494.349609
10462.619141
10545.057617
10577.632812
10545.891602
10593.939453
10642.421875
10560.714844
10548.491211
10601.478516
10573.244141
10549.000977
10604.251953
10634.999023
10582.147461
10562.708008
10624.625000
10591.605469
10549.793945
10590.114258
10629.310547
10582.597656
10591.441406
10653.620117
10616.916016
10570.918945
10611.769531
10624.658203
10577.945312
10586.381836
10653.818359
10612.771484
10576.664062
10593.109375
10625.066406
10610.362305
10596.001953
10623.884766
10631.541992
10633.288086
10635.500977
10645.095703
10606.440430
10531.337891
10525.762695
10554.054688
10514.679688
10519.049805
10597.487305
10617.255859
10561.417969
10550.872070
10562.844727
10482.816406
10465.511719
10519.319336
10545.559570
10529.484375
10536.653320
10628.430664
10594.586914
10564.523438
10595.526367
10591.057617
10549.041016
10549.434570
10609.057617
10585.291992
10553.565430
10592.500977
10613.809570
10564.113281
10571.638672
10626.665039
10577.091797
10565.490234
10609.421875
10629.486328
10582.693359
10576.525391
10615.290039
10582.711914
10556.079102
10606.493164
10644.536133
10598.335938
10603.083984
10627.138672
10582.493164
10545.017578
10578.123047
10546.867188
10519.215820
10581.391602
10605.731445
10567.913086
10600.946289
10621.144531
10548.231445
10518.010742
10541.406250
10524.358398
10501.830078
10557.369141
10586.521484
10527.683594
10585.905273
10568.295898
10502.861328
10522.947266
10485.866211
10483.996094
10545.416016
10505.905273
10482.316406
10532.145508
10549.841797
10511.795898
10527.624023
10586.105469
10547.052734
```
