## Supplementary material for "Functional connectivity across the human subcortical auditory system using an autoregressive matrix-Gaussian copula graphical model approach with partial correlations": Code: roi-00_mean_ts.txt

```
10320.816406
10219.548828
10169.141602
10166.140625
10139.575195
10112.734375
10113.633789
10124.565430
10098.395508
10105.310547
10116.541016
10097.806641
10089.742188
10098.413086
10096.375000
10074.508789
10055.671875
10080.980469
10069.170898
10049.761719
10068.942383
10074.366211
10090.870117
10110.633789
10108.221680
10083.291016
10092.658203
10095.412109
10125.192383
10121.323242
10128.402344
10139.144531
10109.220703
10079.101562
10086.387695
10088.766602
10087.041992
10046.324219
10062.581055
10124.198242
10133.193359
10087.661133
10093.520508
10087.112305
10074.201172
10059.761719
10056.912109
10061.146484
10064.126953
10105.610352
10126.915039
10104.091797
10107.432617
10127.910156
10117.510742
10054.288086
10059.548828
10069.505859
10015.273438
10023.493164
10064.797852
10058.392578
10025.486328
10048.241211
10057.252930
10054.273438
10059.366211
10103.622070
10071.441406
10066.420898
10077.952148
10083.211914
10033.958008
10039.947266
10046.773438
10030.083008
10030.087891
10054.624023
10044.326172
10047.732422
10034.976562
10040.792969
10018.131836
10003.479492
10060.704102
10149.284180
10003.877930
10039.907227
10058.615234
10084.611328
10035.177734
10009.658203
10040.797852
10066.303711
10034.132812
10041.510742
10065.319336
10087.926758
10043.565430
9995.968750
10006.059570
10010.074219
10008.189453
10017.485352
10049.112305
10070.350586
10070.799805
10079.060547
10050.037109
10038.685547
10043.095703
10082.487305
10031.554688
10028.861328
10042.731445
10034.578125
10017.231445
10040.576172
10068.101562
10033.068359
9997.211914
10037.952148
10065.076172
10070.428711
10081.452148
10080.681641
10040.516602
10000.012695
10008.361328
10010.580078
9994.967773
10010.683594
10052.413086
10026.920898
10007.799805
10005.786133
10031.957031
9988.929688
10026.940430
10040.946289
9996.169922
9978.878906
9971.023438
9987.510742
10023.499023
10032.125000
10015.756836
9987.675781
9962.728516
9953.684570
9960.671875
10005.595703
10002.306641
10000.529297
9967.366211
9981.734375
10011.318359
10000.316406
10039.885742
10031.723633
10032.643555
10019.796875
10003.394531
10001.337891
9995.021484
9972.202148
9984.499023
9990.192383
10015.789062
10073.717773
10086.875000
10056.869141
10059.909180
10066.521484
10062.694336
10029.057617
10042.466797
10054.875000
10044.031250
10038.667969
10047.403320
10025.728516
9993.471680
9993.840820
9973.551758
9969.573242
10020.719727
10003.671875
9993.172852
9977.287109
9935.314453
9954.633789
9940.918945
9954.970703
9931.585938
9931.788086
9929.738281
9954.148438
10001.695312
10018.865234
10035.610352
10027.163086
9998.514648
10022.868164
9975.609375
9971.099609
10004.327148
10013.753906
9977.158203
9976.000000
10009.917969
9996.848633
9991.277344
10019.416992
10003.463867
9990.778320
10046.377930
10030.823242
9998.131836
10033.833008
10067.992188
10057.358398
10039.697266
10031.586914
10018.910156
10019.466797
10039.567383
10031.400391
10021.644531
10010.587891
10015.875000
9996.356445
10002.765625
9977.061523
9959.211914
9958.713867
9989.991211
9995.084961
9988.688477
9973.774414
9995.572266
9984.151367
9991.495117
9995.309570
9989.080078
9989.447266
10000.344727
10010.969727
9985.063477
9985.053711
9999.503906
9977.587891
9963.336914
9983.151367
10015.969727
9993.739258
10022.975586
10072.873047
10066.186523
10012.923828
10004.383789
10006.571289
9981.753906
9964.543945
9994.571289
10020.933594
10004.670898
10008.514648
10024.928711
10017.065430
9986.835938
9982.956055
9969.805664
9984.210938
9999.187500
9957.782227
9956.036133
9987.125977
10005.178711
9968.666992
9943.362305
9960.195312
9963.874023
9969.859375
9975.592773
10015.298828
10023.796875
10061.717773
10047.279297
10039.325195
9973.750000
9963.583008
9967.844727
9980.866211
9997.323242
10008.800781
10042.203125
10059.341797
10052.712891
10031.618164
10011.161133
9976.944336
9901.384766
9908.141602
9977.934570
10040.180664
10076.405273
10060.008789
10021.136719
10028.455078
10019.243164
9967.201172
9978.940430
9991.593750
9995.492188
9991.171875
9976.319336
10001.663086
10003.828125
10010.127930
10031.775391
10017.169922
9958.960938
9890.219727
9892.857422
9915.168945
9892.220703
9904.652344
9911.129883
9932.498047
9924.898438
9931.538086
9973.954102
9976.236328
9952.430664
9948.955078
9970.333984
9935.613281
9937.472656
9954.179688
9959.087891
9985.001953
9984.826172
9979.327148
9958.901367
9947.886719
9944.421875
9932.855469
9958.722656
9986.529297
10011.526367
9962.863281
9947.023438
9972.435547
9965.209961
9947.072266
9968.026367
9977.645508
9928.135742
9940.091797
9927.935547
9934.043945
9947.440430
9965.546875
9941.040039
9921.843750
9946.133789
9955.276367
9955.707031
9963.969727
9987.763672
9973.330078
9951.059570
9973.165039
10045.760742
9963.452148
9869.376953
9879.016602
9922.113281
9917.029297
9960.136719
9969.291992
9955.099609
9914.832031
9923.621094
9947.209961
9989.063477
9973.395508
9988.609375
9980.770508
9933.918945
9930.379883
9930.277344
9951.282227
9932.579102
9943.380859
9929.368164
9942.562500
9959.533203
9977.383789
9972.181641
9982.922852
9989.284180
9969.360352
9958.859375
9951.296875
9964.387695
9956.048828
9970.077148
9996.324219
9978.149414
9953.312500
9969.349609
9977.691406
9956.020508
9986.052734
10004.827148
10010.041992
9964.383789
9969.093750
9965.571289
9918.718750
9903.026367
9928.541016
9964.419922
9963.198242
9956.933594
9960.173828
9941.084961
9930.199219
9948.296875
9968.254883
9978.218750
9961.536133
9974.718750
9966.934570
9959.332031
9969.821289
9980.092773
9942.566406
9935.248047
9957.018555
9981.545898
9988.583008
9991.603516
10022.198242
10025.364258
9995.169922
9982.168945
10026.300781
10014.975586
9986.597656
9988.299805
10040.819336
10045.746094
10036.882812
10009.771484
10030.572266
10041.109375
10003.592773
10002.634766
10018.206055
10006.298828
9954.691406
9994.649414
10031.585938
10061.664062
10021.383789
9987.608398
9997.171875
10011.150391
9991.083008
9976.951172
10007.761719
10046.901367
10022.461914
9993.411133
10028.791992
10040.949219
10007.938477
9989.110352
9995.444336
9964.193359
9932.338867
9974.159180
10021.288086
9992.672852
9976.100586
9993.783203
9986.966797
9961.164062
9979.874023
10013.194336
10018.887695
10043.427734
10056.930664
10039.292969
10009.399414
9979.350586
9992.753906
9995.489258
9968.488281
9976.789062
10005.334961
10024.824219
10031.384766
10030.240234
10027.845703
10010.700195
9994.514648
10007.760742
10032.882812
10031.483398
10052.260742
10030.141602
9999.993164
10009.648438
10037.368164
10038.000000
10047.806641
10038.826172
10012.225586
9984.373047
9949.578125
9950.447266
9969.723633
9959.325195
9974.949219
10012.102539
10027.438477
10003.979492
10024.490234
10004.629883
9978.263672
9976.542969
9987.966797
9984.769531
9984.375977
10026.795898
9995.209961
9963.340820
9972.275391
9986.541016
9980.589844
10007.239258
10043.597656
10035.693359
10010.192383
10023.951172
10032.954102
10009.177734
10010.647461
10026.705078
10021.868164
10005.241211
9995.940430
10015.950195
10046.428711
10013.385742
10000.533203
10012.248047
10021.715820
10035.346680
10031.938477
10002.749023
10001.720703
10016.017578
10013.985352
10022.743164
10035.209961
10032.220703
10012.403320
9997.947266
10040.356445
10034.986328
9982.614258
9981.179688
10013.325195
10054.000000
10046.571289
10072.362305
10071.730469
10030.010742
10033.478516
10053.479492
10047.171875
10013.479492
10023.551758
10041.333984
10043.512695
10045.114258
10059.626953
10039.940430
10026.814453
10015.063477
10020.324219
10007.291992
10010.544922
10033.810547
10006.060547
10005.609375
10037.485352
10033.379883
10029.844727
10024.681641
10043.403320
10056.899414
10050.298828
10082.210938
10086.114258
10007.524414
9988.941406
9993.019531
10034.342773
10067.403320
10094.550781
10108.255859
10061.470703
10024.546875
10030.787109
10040.919922
10017.850586
10023.743164
10055.918945
10057.583008
10039.426758
10042.845703
10052.440430
10019.541992
10037.604492
10041.901367
10037.349609
10021.363281
10062.598633
10072.024414
10048.514648
10050.553711
10052.308594
10019.162109
9991.409180
10021.776367
10039.046875
10055.059570
10073.703125
10062.713867
10014.834961
9997.356445
10006.812500
10019.352539
10000.995117
10029.622070
10040.888672
10037.388672
10041.893555
10038.346680
10032.323242
10036.583984
10046.365234
10052.532227
10040.625977
10029.829102
10034.123047
10045.639648
10078.549805
10080.374023
10060.435547
10005.158203
10013.848633
10039.977539
10067.847656
10080.248047
10058.606445
10043.056641
10001.658203
9972.688477
9984.279297
10021.068359
10025.659180
10009.791016
10051.359375
10030.791016
10034.780273
10058.957031
10033.278320
10022.437500
10052.567383
10062.615234
10022.581055
10028.081055
10038.775391
10020.920898
10024.561523
10065.170898
10072.620117
10042.171875
10029.237305
10032.270508
10021.301758
10059.829102
10072.766602
10058.402344
10036.048828
10038.620117
10044.375000
10034.958008
10062.498047
10070.330078
10105.294922
10099.403320
10067.643555
10032.523438
10039.246094
10045.874023
10055.464844
10051.435547
10042.500977
10044.027344
10038.659180
10070.367188
9927.123047
9885.715820
9918.960938
9934.734375
9957.658203
9975.113281
9982.052734
9946.392578
9939.767578
9931.566406
9946.515625
9949.854492
9963.389648
9979.900391
9984.611328
9928.765625
9990.947266
10045.204102
10037.203125
9957.245117
9865.594727
9789.173828
9903.318359
9966.612305
10000.125000
10048.989258
10049.165039
9876.657227
9798.044922
9873.812500
9952.224609
9983.590820
9999.960938
9987.636719
10000.520508
10038.103516
10027.821289
9974.580078
9969.042969
9973.125977
9954.052734
9980.332031
10004.595703
10004.752930
9989.958984
9967.465820
9907.397461
9897.170898
9908.057617
9903.515625
9882.005859
9924.514648
9962.278320
9926.393555
9889.603516
9883.105469
9905.439453
9931.233398
9959.403320
9961.728516
9938.799805
9946.905273
9920.733398
9905.665039
9901.544922
9894.026367
9898.898438
9906.220703
9916.401367
9912.048828
9937.003906
9952.905273
9952.623047
9939.884766
9911.396484
9932.172852
9965.235352
9961.666016
9954.596680
9952.792969
9935.692383
9932.436523
9938.192383
9915.600586
9906.575195
9882.598633
9882.878906
9920.243164
9910.956055
9941.625977
9958.268555
9935.281250
9933.991211
9949.270508
9965.949219
9982.159180
10010.320312
10001.218750
9947.180664
9926.105469
9921.072266
9929.153320
9960.845703
9966.972656
9964.879883
9914.077148
9900.045898
9920.505859
9950.199219
9953.939453
9928.490234
9910.576172
9891.460938
9869.953125
9845.600586
9846.017578
9847.523438
9870.861328
9881.724609
9907.300781
9887.511719
9904.622070
9903.322266
9901.375977
9881.801758
9883.753906
9888.929688
9911.731445
9925.841797
9944.657227
9942.388672
9935.151367
9946.783203
9925.599609
9907.722656
9912.193359
9941.743164
9954.795898
9950.014648
9946.820312
9957.701172
9978.624023
9973.433594
9977.965820
10002.386719
9992.864258
9979.997070
9975.055664
9979.589844
10021.435547
10014.296875
9986.610352
9986.357422
9988.391602
9958.492188
9948.607422
9961.977539
9914.418945
9938.288086
9958.888672
9978.801758
9897.219727
9870.593750
9897.256836
9909.416992
9887.092773
9888.590820
9955.185547
9953.979492
9917.983398
9911.485352
9913.389648
9926.118164
9922.320312
9963.710938
9978.482422
9985.850586
9990.958984
9962.708984
9967.371094
9958.761719
```
