## Supplementary material for "Functional connectivity across the human subcortical auditory system using an autoregressive matrix-Gaussian copula graphical model approach with partial correlations": Code: roi-01_mean_ts.txt

```
10932.535156
10833.038086
10698.156250
10634.891602
10619.426758
10503.547852
10530.477539
10635.084961
10589.507812
10535.140625
10551.973633
10562.120117
10555.479492
10516.988281
10552.508789
10538.880859
10468.531250
10553.003906
10554.763672
10547.114258
10549.075195
10609.306641
10523.834961
10526.790039
10613.188477
10547.838867
10483.582031
10543.476562
10601.861328
10611.044922
10543.683594
10581.255859
10558.474609
10469.435547
10498.345703
10561.158203
10543.701172
10487.130859
10462.799805
10572.859375
10614.108398
10563.867188
10525.752930
10550.113281
10592.551758
10533.320312
10501.968750
10560.266602
10484.985352
10450.336914
10577.185547
10581.310547
10461.598633
10571.763672
10537.705078
10536.571289
10543.284180
10569.670898
10586.643555
10524.494141
10626.934570
10637.279297
10539.588867
10529.951172
10556.897461
10581.491211
10493.532227
10627.850586
10574.775391
10532.807617
10541.244141
10617.236328
10587.457031
10500.006836
10593.803711
10535.743164
10460.444336
10479.245117
10522.865234
10461.838867
10419.462891
10501.233398
10467.605469
10441.877930
10457.119141
10558.656250
10591.271484
10636.605469
10552.323242
10574.859375
10465.656250
10377.009766
10409.872070
10469.884766
10451.186523
10455.625977
10498.824219
10517.933594
10526.555664
10436.298828
10458.514648
10480.731445
10486.215820
10450.905273
10555.236328
10514.718750
10462.606445
10450.893555
10422.689453
10367.586914
10353.270508
10491.300781
10501.074219
10408.701172
10413.217773
10426.395508
10477.505859
10439.875977
10506.069336
10522.359375
10417.803711
10422.284180
10432.354492
10501.268555
10434.229492
10492.750977
10422.986328
10363.340820
10293.270508
10438.332031
10348.438477
10263.014648
10423.184570
10494.326172
10404.661133
10332.843750
10416.726562
10429.379883
10415.187500
10476.343750
10475.610352
10390.639648
10372.514648
10486.378906
10509.588867
10477.333008
10465.317383
10419.365234
10336.717773
10396.673828
10345.690430
10354.359375
10329.297852
10358.924805
10397.392578
10308.790039
10358.183594
10442.196289
10422.421875
10314.097656
10371.817383
10319.522461
10337.303711
10366.928711
10389.830078
10319.018555
10327.539062
10341.595703
10345.541992
10350.281250
10399.838867
10429.895508
10383.393555
10359.586914
10407.134766
10364.421875
10349.978516
10452.020508
10413.139648
10343.345703
10401.122070
10425.984375
10311.940430
10333.791992
10384.119141
10327.416016
10386.868164
10388.648438
10357.767578
10440.335938
10421.459961
10434.009766
10365.594727
10348.539062
10320.289062
10254.409180
10311.721680
10386.071289
10350.147461
10361.667969
10440.911133
10446.138672
10337.185547
10413.416016
10289.599609
10309.647461
10314.967773
10390.205078
10307.891602
10209.263672
10345.943359
10308.906250
10254.791016
10386.415039
10396.938477
10263.583008
10345.501953
10400.650391
10395.145508
10313.972656
10428.774414
10392.705078
10272.737305
10375.977539
10383.624023
10336.740234
10319.937500
10302.073242
10331.595703
10272.311523
10245.008789
10315.527344
10255.907227
10318.750977
10377.525391
10318.370117
10242.534180
10302.643555
10263.873047
10240.587891
10306.305664
10305.353516
10231.726562
10271.958008
10283.252930
10307.516602
10251.535156
10277.301758
10284.075195
10245.694336
10305.118164
10293.223633
10172.788086
10150.419922
10274.683594
10244.464844
10193.710938
10289.420898
10330.717773
10323.540039
10206.367188
10203.400391
10246.118164
10295.745117
10294.755859
10407.405273
10373.645508
10255.741211
10282.999023
10287.765625
10209.798828
10215.093750
10280.700195
10276.319336
10208.468750
10298.466797
10323.088867
10220.249023
10289.003906
10263.074219
10280.982422
10243.640625
10292.983398
10284.324219
10215.154297
10330.650391
10362.893555
10399.766602
10291.286133
10338.247070
10258.881836
10246.416992
10213.172852
10274.609375
10310.958008
10274.963867
10345.618164
10403.096680
10404.529297
10245.979492
10321.080078
10299.752930
10085.336914
10154.272461
10326.885742
10323.237305
10306.353516
10289.154297
10235.450195
10238.700195
10265.754883
10232.313477
10170.655273
10239.773438
10260.656250
10322.197266
10181.211914
10231.295898
10296.107422
10282.911133
10203.059570
10330.554688
10353.349609
10208.358398
10154.752930
10213.613281
10213.013672
10154.209961
10225.201172
10233.240234
10177.595703
10109.150391
10216.531250
10262.468750
10169.531250
10204.955078
10252.593750
10297.536133
10224.707031
10259.639648
10315.275391
10255.385742
10220.742188
10337.534180
10327.169922
10296.354492
10308.411133
10229.408203
10113.241211
10261.018555
10287.338867
10204.735352
10187.266602
10256.999023
10195.132812
10094.386719
10153.490234
10258.169922
10165.607422
10231.297852
10249.917969
10225.900391
10182.055664
10169.820312
10150.074219
10114.289062
10145.934570
10163.679688
10190.166992
10149.838867
10268.770508
10262.845703
10177.771484
10175.115234
10240.654297
10170.290039
10196.090820
10297.231445
10401.796875
10462.875977
10311.347656
10240.792969
10195.440430
10195.687500
10165.275391
10228.478516
10336.372070
10218.309570
10209.580078
10236.132812
10278.064453
10140.159180
10223.613281
10279.877930
10223.918945
10162.323242
10214.560547
10216.592773
10169.038086
10273.444336
10279.638672
10186.777344
10191.907227
10258.075195
10225.136719
10197.338867
10245.527344
10236.574219
10227.128906
10238.323242
10240.894531
10162.471680
10212.173828
10267.840820
10270.665039
10219.311523
10297.203125
10298.399414
10179.662109
10203.847656
10218.212891
10221.094727
10191.941406
10206.186523
10275.529297
10212.528320
10164.194336
10238.599609
10231.891602
10128.372070
10213.966797
10215.000000
10161.513672
10184.296875
10260.685547
10297.333008
10226.406250
10267.880859
10256.163086
10286.115234
10173.937500
10320.779297
10360.112305
10359.659180
10258.577148
10333.284180
10341.750977
10237.507812
10190.468750
10274.779297
10248.929688
10219.017578
10256.031250
10298.807617
10324.263672
10251.338867
10179.593750
10338.734375
10321.835938
10220.639648
10215.000977
10260.860352
10207.360352
10155.179688
10139.301758
10175.456055
10226.779297
10164.023438
10086.461914
10137.786133
10174.180664
10189.207031
10156.083008
10248.220703
10272.875977
10261.264648
10179.727539
10269.699219
10282.667969
10234.086914
10185.768555
10227.513672
10178.799805
10099.323242
10154.046875
10270.689453
10267.234375
10160.947266
10199.934570
10231.776367
10140.261719
10159.990234
10213.014648
10253.912109
10261.352539
10198.286133
10259.467773
10294.247070
10247.832031
10355.500977
10322.200195
10274.554688
10230.504883
10270.125000
10294.947266
10229.250000
10186.394531
10208.237305
10220.626953
10134.781250
10240.870117
10255.478516
10260.397461
10286.354492
10248.558594
10190.111328
10185.665039
10290.074219
10323.892578
10290.320312
10284.690430
10249.269531
10237.219727
10138.817383
10126.319336
10229.211914
10252.969727
10184.194336
10366.304688
10321.134766
10173.058594
10260.772461
10198.150391
10163.092773
10141.136719
10246.240234
10139.652344
10217.719727
10286.423828
10222.696289
10169.407227
10177.233398
10165.540039
10209.819336
10225.046875
10253.247070
10212.091797
10203.296875
10150.316406
10232.408203
10263.212891
10236.573242
10257.728516
10252.200195
10199.479492
10168.711914
10225.644531
10291.994141
10238.843750
10229.690430
10250.673828
10273.070312
10237.992188
10233.909180
10272.294922
10210.231445
10272.608398
10314.166016
10200.550781
10166.259766
10178.156250
10124.455078
10108.325195
10245.211914
10225.240234
10194.479492
10128.791016
10241.620117
10297.784180
10146.004883
10192.423828
10267.413086
10209.802734
10128.442383
10235.673828
10224.232422
10176.199219
10161.021484
10220.732422
10188.539062
10148.602539
10266.909180
10239.264648
10171.569336
10151.136719
10151.657227
10106.097656
10105.693359
10173.597656
10164.188477
10160.847656
10180.402344
10192.100586
10167.843750
10048.759766
10098.356445
10165.538086
10166.113281
10152.617188
10203.336914
10210.928711
10122.273438
10067.776367
10199.326172
10245.435547
10192.555664
10306.224609
10227.012695
10123.023438
10111.779297
10171.645508
10190.759766
10173.475586
10314.197266
10272.592773
10214.975586
10226.906250
10262.084961
10185.325195
10155.217773
10236.603516
10177.159180
10145.078125
10207.011719
10214.276367
10093.207031
10104.382812
10159.713867
10122.832031
10073.525391
10145.316406
10143.444336
10077.475586
10115.267578
10268.600586
10217.330078
10160.818359
10149.361328
10180.656250
10142.143555
10196.065430
10251.886719
10197.025391
10127.636719
10190.706055
10202.172852
10119.550781
10197.200195
10225.830078
10242.032227
10157.437500
10136.910156
10184.370117
10200.786133
10260.613281
10255.602539
10154.426758
10145.764648
10184.165039
10207.788086
10178.605469
10202.261719
10165.968750
10158.687500
10084.180664
10156.541016
10230.483398
10189.344727
10242.611328
10318.111328
10206.406250
10200.845703
10250.425781
10206.555664
10125.955078
10259.416992
10252.294922
10193.242188
10230.797852
10243.737305
10222.963867
10202.500000
10274.126953
10232.619141
10138.372070
10195.610352
10213.689453
10155.265625
10209.524414
10210.213867
10180.441406
10163.796875
10194.164062
10169.474609
10057.477539
10125.170898
10238.691406
10176.636719
10183.864258
10180.645508
10208.192383
10149.869141
10146.797852
10131.110352
10157.416016
10151.769531
10217.032227
10158.014648
10014.789062
10069.514648
10187.370117
10260.218750
10349.845703
10397.822266
10281.925781
10167.002930
10224.356445
10123.669922
10070.443359
10253.525391
10117.377930
10053.004883
10133.755859
10215.389648
10132.332031
10179.056641
10325.560547
10168.942383
10130.228516
10113.120117
10034.484375
10194.495117
10202.826172
10214.583984
10327.723633
10178.384766
10131.177734
10061.314453
10161.359375
10111.435547
10176.369141
10327.326172
10161.685547
10169.397461
10228.171875
10179.968750
10152.292969
10204.500977
10205.757812
10071.541016
10188.516602
10271.214844
10121.450195
10143.055664
10165.615234
10076.203125
10046.476562
10138.833984
10173.804688
10123.651367
10104.196289
10082.011719
10176.620117
10055.724609
10013.606445
10087.293945
10128.574219
10047.457031
10093.852539
10170.897461
10109.846680
10081.798828
10060.871094
10103.351562
10025.919922
10083.041016
10175.615234
10091.080078
10143.490234
10202.282227
10111.077148
10088.402344
10182.411133
10034.340820
10058.628906
10095.773438
10185.032227
10068.510742
10104.270508
10152.385742
10068.441406
10017.956055
10084.129883
10169.027344
10060.240234
10105.459961
10140.932617
10123.558594
10113.277344
10154.251953
10168.117188
10146.970703
10104.763672
10167.509766
10169.881836
10105.893555
10158.415039
10230.560547
10147.131836
10110.089844
10119.745117
10074.394531
10034.315430
10142.593750
10165.507812
10086.090820
10047.340820
10035.174805
10091.738281
10028.254883
9995.269531
10119.207031
10061.560547
9988.572266
9912.683594
10012.907227
10000.379883
10097.031250
10182.379883
10070.723633
10034.717773
10144.157227
10112.037109
10011.953125
10072.600586
10120.857422
10076.659180
10026.656250
10196.154297
10237.613281
10149.492188
10247.828125
10237.016602
10052.034180
10097.479492
10127.626953
10120.588867
10148.060547
10145.125000
10223.250977
10149.052734
10129.972656
10201.101562
10156.301758
10132.359375
10191.263672
10187.111328
10086.029297
10180.858398
10198.823242
10102.696289
10074.146484
10154.279297
10074.500000
10072.441406
10087.360352
10092.765625
10072.126953
10148.360352
10111.837891
10163.597656
10073.288086
10008.257812
10079.676758
10116.875000
10037.731445
10118.531250
10192.220703
10112.619141
10064.921875
10126.049805
10147.549805
10173.998047
10029.511719
10174.166016
10117.362305
10105.511719
10043.608398
10082.575195
10094.854492
```
