## Supplementary material for "Functional connectivity across the human subcortical auditory system using an autoregressive matrix-Gaussian copula graphical model approach with partial correlations": Code: roi-02_mean_ts.txt

```
11254.324219
11153.257812
11106.807617
11104.116211
11070.357422
11080.291992
11071.681641
11045.729492
11025.657227
11021.991211
11030.793945
11011.619141
11001.701172
10991.153320
10972.014648
10983.097656
10999.130859
11003.478516
11006.555664
11020.997070
11015.068359
11015.600586
11036.443359
11048.487305
11052.752930
11015.433594
11052.477539
11057.159180
11079.270508
11082.710938
11095.927734
11106.795898
11014.955078
10976.909180
11009.243164
11029.122070
11019.845703
10993.889648
11024.255859
11128.539062
11106.771484
11036.639648
11035.872070
11026.200195
11007.084961
11004.381836
10988.026367
10967.036133
10980.963867
11018.330078
11045.764648
11023.994141
11010.422852
11054.989258
11034.704102
10994.408203
11008.377930
10983.433594
10977.313477
11005.412109
11030.479492
10997.841797
10965.951172
10991.675781
10988.706055
10969.200195
10987.486328
11005.476562
10967.522461
11001.537109
11026.203125
11002.255859
10960.114258
10995.839844
10991.382812
10946.541016
10975.145508
10971.000000
10964.385742
10973.819336
10998.418945
11001.221680
10984.616211
11027.885742
11099.218750
11089.529297
10980.906250
11039.017578
11085.386719
11082.002930
10995.367188
10947.875977
10974.751953
11011.857422
10960.991211
10987.722656
11027.716797
11032.538086
10973.943359
10988.912109
10979.930664
10974.913086
10961.626953
10968.554688
10997.328125
10988.606445
11023.776367
11018.503906
11015.637695
10973.661133
11006.344727
11039.069336
11005.348633
11002.294922
10988.061523
10976.061523
10953.705078
10997.925781
11017.497070
10983.704102
10968.875000
10998.790039
11017.669922
11017.911133
11039.798828
11037.852539
10970.201172
10961.758789
10971.382812
10968.273438
10962.357422
11007.268555
11024.166016
11013.504883
10986.345703
10995.449219
11008.744141
10961.734375
10992.982422
11029.313477
10966.928711
10980.930664
10986.638672
11014.423828
11031.186523
11067.855469
11037.808594
10981.341797
10983.940430
10966.592773
10957.436523
11007.208984
11009.161133
10975.554688
10943.188477
10938.976562
10969.645508
10973.581055
11005.319336
11036.327148
11019.109375
11000.483398
11026.903320
11002.972656
10971.542969
10976.384766
10974.224609
10986.766602
11005.777344
11039.154297
11046.077148
11027.460938
11023.362305
11005.925781
10998.858398
10991.426758
11031.748047
11021.421875
11016.821289
11033.743164
11011.920898
11020.110352
10999.841797
10971.958008
10975.012695
10979.321289
11003.816406
11030.610352
11026.570312
11071.278320
10984.629883
10961.399414
10973.509766
10958.060547
10914.990234
10912.202148
10910.820312
10937.760742
11000.104492
11019.896484
11037.333008
11034.657227
11050.708984
11072.909180
11005.044922
10981.196289
11000.155273
11011.449219
10988.502930
10973.543945
10997.204102
11004.344727
11024.301758
11024.094727
10995.079102
10991.488281
11023.733398
11030.024414
10999.911133
11038.590820
11066.043945
11029.547852
11027.925781
11032.726562
11004.712891
11018.249023
11029.569336
11014.002930
10986.086914
10985.898438
11015.725586
10998.890625
11020.982422
11021.140625
10947.086914
10940.268555
10971.828125
10975.969727
10959.958008
10959.409180
10981.281250
10960.361328
10966.661133
10962.362305
10981.951172
10973.180664
11000.316406
11013.385742
10972.408203
10956.391602
10980.889648
10973.122070
10954.590820
10983.619141
11007.578125
10996.416016
11037.485352
11077.212891
11075.369141
11019.687500
10997.597656
11026.791992
10977.483398
10955.162109
10982.519531
11006.938477
10972.083984
10978.731445
10973.973633
10971.113281
10976.798828
10978.634766
10959.518555
10978.014648
10987.764648
10962.961914
10955.291992
10978.409180
10983.759766
10941.370117
10945.591797
10971.115234
10969.888672
10948.219727
10968.426758
11010.493164
11010.685547
11056.423828
11053.238281
11030.724609
10960.045898
10962.963867
10985.186523
10976.290039
10978.019531
11019.741211
11088.040039
11063.720703
11024.468750
11037.232422
11003.582031
10966.720703
10880.125000
10879.925781
10977.177734
11044.218750
11095.323242
11044.171875
10997.880859
10995.093750
10990.511719
10954.592773
10971.199219
10980.509766
10995.708008
11012.021484
11002.124023
11012.471680
10973.918945
10971.134766
11028.149414
11048.641602
11012.541016
10976.390625
10955.091797
10937.993164
10932.900391
10945.311523
10944.368164
10952.433594
10960.409180
10979.274414
11029.661133
10980.223633
10939.108398
10941.503906
10962.859375
10943.105469
10958.704102
10974.838867
10989.967773
10995.315430
11025.115234
10996.653320
10982.460938
10992.837891
10999.365234
10953.157227
10962.821289
10984.430664
10987.597656
10946.233398
10998.011719
10984.711914
10965.637695
10980.306641
10966.850586
10962.425781
10938.534180
10928.706055
10907.250977
10920.716797
10945.452148
10941.821289
10926.336914
10931.275391
10966.544922
10953.153320
10948.390625
10966.609375
10996.592773
10955.339844
10945.501953
11011.783203
11057.222656
10939.939453
10950.517578
10984.364258
11030.990234
11007.278320
10970.627930
10984.969727
10945.123047
10920.046875
10964.697266
10987.031250
10983.625000
11002.093750
10980.443359
10967.838867
10946.843750
10941.582031
10949.600586
10953.842773
10971.047852
10968.454102
10944.854492
10950.702148
10988.283203
11013.642578
11001.341797
11009.181641
10987.108398
10990.981445
10923.456055
10939.053711
10959.598633
10938.299805
10972.726562
10983.185547
10967.110352
10953.760742
10983.122070
10992.504883
10935.373047
10962.933594
11010.655273
10997.980469
10978.431641
10972.281250
10999.665039
10938.901367
10939.857422
10960.321289
10972.948242
10937.869141
10969.823242
10969.017578
10938.309570
10920.599609
10974.539062
10957.579102
10969.908203
11006.779297
11017.712891
10983.514648
10990.756836
11011.285156
10990.476562
10950.091797
10966.456055
11009.679688
10964.926758
10961.555664
10993.959961
10988.223633
10969.665039
10980.558594
10992.966797
11013.571289
10991.790039
10971.840820
10988.251953
11031.712891
11001.507812
10967.967773
11017.792969
11049.829102
11034.427734
10988.015625
11023.057617
11055.623047
10981.250000
10925.998047
10989.634766
11042.533203
11041.216797
10983.201172
10981.514648
11003.962891
10982.130859
10976.457031
10989.140625
11025.862305
11030.858398
11034.624023
11030.443359
11063.253906
11057.748047
11033.655273
11051.113281
11022.075195
10966.692383
10964.709961
10998.916992
11036.203125
11008.177734
10997.916016
11022.111328
11000.697266
10952.786133
10993.921875
11040.043945
11033.531250
11084.356445
11084.684570
11063.861328
11041.413086
11033.678711
11043.240234
11030.375977
10989.432617
10990.876953
10996.913086
11009.930664
11030.739258
11017.945312
11022.144531
10983.416016
10987.817383
10984.043945
11027.946289
11076.353516
11073.835938
11036.763672
10974.520508
11029.238281
11054.788086
11033.390625
11093.214844
11092.142578
11056.821289
10973.897461
10967.136719
10957.206055
10937.465820
10973.575195
10982.474609
11004.622070
11006.746094
11024.393555
10979.106445
10978.011719
10972.121094
10980.647461
10958.870117
10973.060547
11019.071289
11030.304688
10974.712891
10953.278320
10971.726562
10961.069336
10954.436523
10973.212891
11050.298828
11031.123047
10989.453125
11006.969727
11054.060547
10995.043945
11016.345703
11041.095703
11041.734375
11005.471680
10999.458008
11034.030273
11029.410156
11010.542969
10993.278320
11020.715820
11014.357422
11003.716797
11033.189453
11019.392578
11022.483398
11046.056641
11034.720703
11040.995117
11024.933594
11018.171875
11009.462891
11045.767578
11079.991211
11024.273438
11004.132812
11047.770508
11053.286133
11033.908203
11057.969727
11094.507812
11078.580078
11047.886719
11054.698242
11077.264648
11041.037109
11040.821289
11054.237305
11023.347656
11013.817383
11035.935547
11045.834961
11015.400391
10983.171875
10998.650391
10950.098633
10943.748047
10959.550781
10994.008789
10984.372070
10981.349609
10990.243164
10996.140625
10988.263672
10994.661133
11015.691406
11016.930664
10995.748047
11029.580078
11021.003906
10917.119141
10924.570312
10940.510742
10988.339844
11001.063477
11038.962891
11058.556641
11008.068359
10958.764648
10966.977539
10955.720703
10956.732422
11004.745117
11051.648438
11046.861328
11018.508789
11020.324219
10971.685547
10995.619141
10993.276367
10977.090820
10988.159180
10980.447266
11005.382812
10990.769531
10977.377930
10987.957031
10953.212891
10941.642578
10940.896484
10948.442383
10948.626953
10964.004883
11000.841797
10984.533203
10932.385742
10941.032227
10967.552734
10934.828125
10951.739258
10987.074219
10993.707031
10979.109375
11010.866211
11018.073242
10972.791016
10957.544922
10988.128906
10998.291992
10948.464844
10941.643555
10984.391602
10977.762695
10992.317383
11028.188477
10989.547852
10922.245117
10940.132812
10989.783203
11023.774414
11022.707031
11021.494141
10969.990234
10927.937500
10927.793945
10895.894531
10921.856445
10966.880859
10992.935547
11000.817383
10985.295898
10991.278320
10958.075195
10944.600586
10966.408203
11018.289062
11030.622070
11000.115234
11014.080078
10954.454102
10961.401367
11005.899414
10993.616211
10979.676758
10955.807617
10961.628906
10956.946289
10966.888672
11006.152344
10983.904297
10963.757812
10990.495117
10982.995117
10971.984375
10987.985352
11037.868164
11003.927734
11012.159180
11020.391602
10997.184570
10971.297852
10957.257812
10972.405273
10987.059570
10998.457031
10994.967773
10968.587891
10953.415039
10990.957031
10895.295898
10934.123047
10965.622070
11007.875977
10998.804688
11021.688477
10975.080078
10932.719727
10943.250977
10959.718750
10935.648438
10956.072266
10994.984375
10965.129883
10923.795898
10905.580078
11023.500977
11020.630859
10966.099609
10911.021484
10869.134766
10873.274414
10900.327148
10967.726562
11057.124023
11028.125977
10961.270508
10924.338867
10886.398438
10863.151367
10934.375977
10971.038086
10983.077148
10969.964844
10970.278320
10948.364258
10966.887695
10974.429688
10947.789062
10931.808594
10941.633789
10955.027344
11002.373047
10994.352539
10971.426758
10931.920898
10948.256836
10947.401367
10943.695312
10884.391602
10871.937500
10934.156250
10963.929688
10922.350586
10887.487305
10872.587891
10910.493164
10909.860352
10942.784180
10949.955078
10931.656250
10927.681641
10941.973633
10873.520508
10881.368164
10867.508789
10854.657227
10871.700195
10884.248047
10896.993164
10914.799805
10937.813477
10929.765625
10923.933594
10892.502930
10917.128906
10929.470703
10923.598633
10936.771484
10941.220703
10895.043945
10871.723633
10899.586914
10891.505859
10892.023438
10898.432617
10896.155273
10899.226562
10907.737305
10898.986328
10950.975586
10932.242188
10919.208984
10948.464844
10969.659180
10946.300781
10996.095703
11006.529297
10955.875000
10920.421875
10887.436523
10897.532227
10889.600586
10910.948242
10906.850586
10851.574219
10883.479492
10940.780273
10959.348633
10962.574219
10920.576172
10896.035156
10854.023438
10857.696289
10826.664062
10819.670898
10835.670898
10844.190430
10872.487305
10911.052734
10897.365234
10887.880859
10862.925781
10869.329102
10847.741211
10869.593750
10864.559570
10915.230469
10900.349609
10916.323242
10930.820312
10956.788086
10971.201172
10930.847656
10912.442383
10897.029297
10895.556641
10893.982422
10926.815430
10914.302734
10910.714844
10948.982422
10956.269531
10948.115234
10959.452148
10968.924805
10939.981445
10907.228516
10930.979492
10954.520508
10927.722656
10915.657227
10932.037109
10898.062500
10881.868164
10855.002930
10887.553711
10893.239258
10913.486328
10942.496094
10942.713867
10900.541016
10861.821289
10870.563477
10873.037109
10884.917969
10903.360352
10944.695312
10941.173828
10870.092773
10850.197266
10899.005859
10912.229492
10898.842773
10934.960938
10949.882812
10924.022461
10893.434570
10923.921875
10919.226562
10891.781250
```
