## Supplementary material for "Functional connectivity across the human subcortical auditory system using an autoregressive matrix-Gaussian copula graphical model approach with partial correlations": Code: roi-03_mean_ts.txt

```
11131.411133
10904.823242
10875.993164
10917.316406
10759.832031
10764.342773
10817.576172
10916.744141
10737.600586
10786.470703
10832.376953
10742.690430
10698.977539
10788.218750
10752.435547
10633.332031
10693.974609
10777.764648
10692.225586
10686.139648
10734.420898
10722.410156
10613.082031
10706.375977
10735.350586
10643.056641
10695.166016
10737.594727
10816.157227
10684.502930
10741.320312
10778.075195
10759.283203
10618.336914
10670.773438
10712.299805
10751.438477
10619.481445
10751.748047
10905.562500
10847.937500
10634.617188
10732.365234
10756.590820
10692.471680
10689.303711
10731.874023
10653.065430
10580.915039
10703.166016
10767.695312
10655.873047
10723.177734
10732.522461
10676.887695
10641.586914
10752.207031
10736.168945
10696.289062
10804.961914
10860.744141
10724.634766
10698.405273
10755.649414
10813.408203
10638.292969
10733.210938
10755.925781
10679.555664
10676.521484
10755.342773
10706.553711
10673.940430
10741.086914
10688.336914
10669.120117
10729.126953
10686.838867
10686.092773
10627.440430
10642.650391
10645.042969
10652.394531
10686.632812
10816.875977
10823.582031
10757.556641
10791.624023
10892.368164
10878.672852
10669.665039
10674.375977
10740.349609
10750.096680
10597.921875
10661.796875
10755.940430
10712.570312
10629.466797
10640.342773
10636.517578
10623.626953
10596.137695
10600.620117
10687.002930
10622.447266
10606.572266
10605.055664
10599.605469
10535.482422
10621.219727
10665.590820
10672.437500
10651.215820
10688.571289
10645.461914
10610.381836
10698.822266
10724.234375
10557.346680
10632.588867
10658.655273
10630.559570
10605.936523
10714.680664
10775.302734
10658.767578
10622.690430
10668.267578
10706.546875
10555.977539
10611.063477
10737.013672
10650.958984
10643.543945
10763.460938
10666.477539
10645.002930
10724.780273
10694.097656
10665.497070
10630.313477
10693.998047
10769.207031
10745.056641
10753.988281
10781.486328
10660.190430
10633.874023
10617.229492
10644.035156
10678.263672
10697.827148
10660.833984
10580.036133
10570.244141
10601.264648
10666.516602
10728.378906
10787.811523
10739.392578
10694.333008
10680.232422
10744.332031
10744.048828
10734.259766
10699.641602
10727.134766
10662.369141
10663.221680
10718.287109
10674.687500
10719.060547
10718.677734
10644.163086
10681.342773
10696.274414
10784.401367
10633.291016
10681.062500
10749.137695
10663.009766
10639.251953
10757.353516
10615.309570
10548.847656
10654.684570
10670.128906
10721.890625
10896.075195
10801.188477
10718.933594
10756.355469
10761.361328
10568.557617
10613.795898
10674.902344
10648.536133
10734.668945
10749.988281
10817.437500
10735.955078
10732.283203
10798.989258
10653.040039
10628.248047
10743.815430
10728.030273
10575.100586
10635.807617
10738.114258
10656.440430
10685.447266
10715.947266
10631.956055
10735.683594
10755.936523
10729.027344
10619.184570
10722.870117
10827.947266
10630.025391
10682.194336
10761.007812
10697.207031
10670.954102
10685.504883
10666.388672
10692.887695
10666.972656
10665.094727
10654.716797
10659.910156
10720.880859
10625.797852
10595.152344
10657.839844
10662.651367
10542.540039
10599.294922
10657.584961
10637.382812
10674.512695
10695.291992
10720.618164
10675.142578
10658.693359
10708.129883
10686.455078
10681.895508
10747.171875
10715.817383
10593.722656
10626.823242
10671.694336
10583.560547
10684.059570
10767.270508
10702.395508
10667.866211
10706.806641
10618.418945
10549.956055
10605.319336
10704.290039
10784.620117
10649.524414
10717.113281
10669.947266
10566.929688
10618.736328
10678.221680
10631.884766
10614.805664
10638.584961
10667.370117
10640.286133
10634.297852
10678.323242
10601.143555
10579.975586
10703.847656
10694.581055
10572.086914
10660.847656
10787.871094
10756.495117
10765.929688
10781.075195
10713.688477
10648.020508
10656.224609
10697.748047
10722.432617
10574.001953
10711.041016
10908.480469
10772.530273
10717.370117
10728.245117
10745.804688
10625.602539
10538.482422
10638.062500
10726.412109
10749.690430
10794.826172
10689.809570
10617.343750
10672.969727
10693.339844
10610.612305
10572.459961
10679.809570
10716.001953
10655.892578
10692.159180
10752.438477
10642.430664
10613.892578
10677.635742
10795.947266
10758.357422
10767.215820
10667.658203
10692.882812
10639.138672
10641.420898
10683.764648
10666.146484
10655.360352
10629.292969
10740.626953
10680.089844
10651.238281
10726.296875
10644.542969
10685.718750
10746.811523
10659.051758
10661.177734
10749.367188
10768.218750
10674.458008
10686.744141
10793.754883
10722.314453
10659.361328
10754.176758
10745.258789
10670.971680
10683.620117
10750.387695
10708.055664
10598.460938
10666.197266
10789.889648
10658.129883
10655.874023
10726.050781
10726.911133
10662.471680
10707.550781
10741.700195
10538.251953
10626.277344
10667.296875
10672.762695
10607.581055
10692.642578
10866.543945
10714.200195
10685.864258
10844.775391
10779.236328
10632.069336
10729.299805
10801.207031
10892.268555
10799.011719
10725.994141
10679.559570
10670.837891
10660.494141
10703.617188
10764.517578
10721.870117
10670.434570
10687.947266
10702.537109
10612.017578
10650.132812
10717.044922
10710.142578
10690.430664
10652.747070
10683.837891
10691.050781
10712.919922
10710.421875
10702.471680
10696.814453
10679.296875
10670.205078
10655.923828
10680.330078
10659.585938
10648.722656
10721.728516
10738.383789
10656.629883
10666.865234
10738.069336
10710.007812
10626.594727
10725.615234
10790.073242
10682.844727
10730.724609
10705.745117
10654.520508
10588.318359
10592.862305
10721.774414
10655.232422
10643.084961
10679.273438
10697.332031
10649.305664
10571.800781
10708.288086
10631.329102
10562.220703
10662.134766
10720.100586
10721.485352
10713.726562
10634.250977
10654.927734
10658.348633
10744.908203
10693.116211
10697.995117
10716.331055
10750.766602
10818.427734
10680.570312
10571.923828
10726.856445
10810.069336
10733.570312
10602.083008
10758.246094
10879.824219
10766.297852
10643.857422
10740.097656
10841.681641
10759.904297
10749.639648
10760.170898
10814.541992
10655.121094
10630.592773
10766.800781
10765.807617
10824.162109
10691.293945
10675.104492
10741.416992
10731.938477
10606.899414
10663.583008
10733.567383
10833.205078
10773.264648
10741.421875
10812.001953
10807.212891
10738.578125
10804.003906
10851.287109
10700.082031
10677.905273
10826.799805
10804.017578
10672.033203
10746.561523
10803.808594
10780.583984
10712.287109
10764.685547
10761.355469
10771.097656
10880.815430
10817.923828
10835.064453
10793.858398
10797.444336
10861.823242
10906.257812
10743.839844
10751.860352
10804.910156
10822.226562
10760.731445
10746.912109
10826.358398
10754.587891
10710.860352
10744.825195
10813.284180
10813.440430
10824.507812
10786.492188
10705.126953
10767.004883
10803.135742
10812.546875
10829.364258
10841.551758
10830.583984
10721.364258
10738.376953
10737.025391
10774.185547
10712.551758
10751.742188
10906.822266
10788.176758
10835.709961
10788.236328
10702.404297
10710.020508
10749.934570
10761.047852
10699.042969
10824.370117
10875.742188
10757.494141
10731.630859
10752.137695
10779.825195
10787.922852
10837.505859
10898.673828
10831.109375
10751.989258
10865.274414
10818.270508
10793.834961
10834.573242
10836.933594
10847.007812
10784.762695
10730.982422
10841.097656
10869.841797
10827.941406
10875.862305
10943.260742
10856.533203
10848.406250
10833.902344
10828.587891
10833.274414
10898.626953
10940.908203
10825.332031
10788.819336
10816.870117
10717.219727
10822.434570
10891.152344
10789.013672
10745.533203
10796.342773
10874.497070
10699.589844
10788.079102
10893.968750
10822.885742
10760.629883
10801.251953
10883.817383
10752.004883
10750.657227
10834.257812
10868.581055
10762.398438
10867.134766
10883.916016
10832.872070
10861.936523
10808.084961
10765.744141
10664.174805
10741.167969
10816.502930
10713.706055
10718.779297
10848.697266
10852.783203
10778.022461
10838.251953
10844.012695
10765.031250
10778.043945
10826.397461
10808.708984
10679.350586
10694.723633
10761.429688
10883.332031
10790.943359
10885.128906
10928.432617
10847.033203
10714.357422
10795.989258
10702.382812
10710.229492
10836.898438
10919.453125
10837.556641
10825.767578
10890.142578
10789.814453
10773.912109
10814.072266
10828.894531
10744.603516
10812.979492
10810.847656
10770.874023
10688.646484
10785.277344
10809.560547
10708.609375
10718.547852
10806.160156
10702.418945
10710.291992
10815.680664
10830.606445
10666.238281
10711.989258
10759.625977
10699.331055
10732.311523
10860.914062
10786.867188
10765.058594
10774.290039
10906.829102
10724.145508
10758.704102
10831.087891
10855.208984
10734.556641
10796.402344
10857.450195
10763.444336
10740.114258
10831.187500
10764.541016
10659.966797
10731.940430
10822.910156
10890.770508
10890.772461
10857.197266
10734.969727
10646.997070
10705.760742
10766.950195
10788.098633
10850.272461
10941.969727
10850.626953
10808.453125
10858.559570
10802.218750
10741.494141
10761.475586
10941.477539
10887.357422
10819.702148
10892.000977
10846.212891
10764.725586
10862.648438
10947.965820
10702.424805
10761.449219
10820.712891
10708.725586
10758.635742
10830.757812
10723.769531
10694.540039
10775.461914
10906.396484
10692.703125
10707.744141
10821.688477
10716.007812
10838.412109
10817.652344
10803.151367
10757.501953
10833.888672
10861.575195
10801.038086
10800.174805
10803.583984
10821.268555
10772.664062
10670.815430
10540.962891
10768.547852
10816.704102
10953.011719
10967.384766
10865.081055
10797.786133
10758.674805
10739.745117
10706.792969
10782.160156
10725.182617
10700.716797
10782.412109
10745.839844
10668.676758
10862.899414
10913.263672
10725.056641
10693.652344
10631.326172
10787.367188
10738.847656
10870.546875
10924.760742
10939.385742
10802.399414
10727.671875
10766.539062
10638.280273
10732.017578
10760.255859
10779.896484
10697.693359
10782.926758
10694.911133
10660.132812
10719.479492
10749.825195
10659.641602
10645.768555
10749.143555
10801.280273
10741.646484
10739.974609
10657.527344
10524.518555
10573.847656
10748.806641
10617.200195
10656.134766
10640.482422
10735.544922
10664.008789
10586.683594
10688.161133
10691.760742
10619.907227
10657.052734
10711.907227
10668.568359
10739.210938
10667.491211
10663.614258
10603.427734
10587.383789
10629.895508
10646.294922
10673.408203
10682.450195
10711.165039
10697.584961
10708.270508
10721.746094
10585.562500
10676.264648
10649.738281
10694.790039
10692.329102
10629.504883
10662.235352
10604.200195
10669.053711
10711.375977
10722.647461
10599.992188
10684.968750
10711.686523
10655.171875
10726.658203
10762.283203
10719.593750
10646.434570
10774.553711
10687.055664
10661.027344
10746.370117
10694.639648
10668.025391
10719.570312
10660.539062
10619.374023
10586.756836
10656.354492
10635.389648
10598.124023
10584.094727
10617.941406
10593.038086
10643.437500
10613.475586
10561.041992
10633.948242
10555.932617
10568.833984
10548.516602
10557.794922
10597.299805
10649.471680
10703.814453
10626.948242
10600.939453
10661.049805
10533.414062
10559.674805
10644.977539
10654.908203
10588.556641
10582.980469
10683.458984
10640.989258
10803.934570
10769.350586
10781.319336
10616.413086
10627.491211
10689.566406
10661.028320
10666.681641
10697.947266
10638.466797
10747.426758
10754.829102
10745.896484
10716.870117
10773.934570
10726.052734
10731.009766
10713.883789
10789.264648
10688.966797
10622.788086
10693.042969
10705.791992
10596.129883
10577.615234
10712.038086
10608.370117
10713.284180
10777.405273
10784.018555
10687.039062
10686.658203
10660.642578
10644.042969
10623.450195
10605.666016
10700.840820
10678.416992
10622.810547
10664.404297
10762.998047
10711.112305
10708.789062
10681.075195
10750.481445
10723.333008
10627.596680
10653.501953
10692.296875
10688.908203
```
