## Supplementary material for "Functional connectivity across the human subcortical auditory system using an autoregressive matrix-Gaussian copula graphical model approach with partial correlations": Code: roi-04_mean_ts.txt

```
9319.167969
9281.906250
9613.396484
9125.995117
9303.895508
9218.189453
8997.098633
9473.140625
9323.988281
9220.321289
9345.716797
9005.827148
9326.343750
9329.183594
9089.605469
9466.849609
9389.702148
9435.205078
9431.748047
9424.236328
9326.695312
9580.342773
9773.888672
9320.197266
9276.796875
9488.435547
9256.428711
9429.424805
9430.730469
9195.508789
9361.798828
9573.898438
9060.794922
9223.777344
9276.951172
9322.151367
9066.004883
9428.860352
9189.605469
9174.039062
9503.871094
9289.254883
9419.344727
9279.352539
9312.087891
9124.486328
9315.959961
9358.176758
9439.648438
9234.094727
9552.332031
9722.410156
9160.161133
9521.474609
9520.687500
9424.974609
9281.247070
9183.197266
9467.167969
9416.375000
9290.093750
9288.699219
9314.750000
8969.648438
9339.441406
9542.715820
9196.671875
9319.684570
9626.822266
9075.514648
9078.623047
9273.508789
9297.169922
9407.445312
9405.900391
9675.382812
9250.291016
9282.529297
9375.250977
9322.615234
9300.579102
9429.108398
9376.212891
9301.474609
8896.736328
9102.695312
9329.437500
9321.668945
9220.738281
9201.171875
9411.007812
9385.757812
9176.531250
9404.108398
9471.755859
9400.533203
9125.511719
9172.228516
9612.501953
9088.207031
9338.019531
8962.865234
9251.720703
9014.769531
8922.466797
9324.417969
9015.053711
9311.422852
9157.285156
9142.472656
9212.625000
9087.249023
9120.560547
9179.831055
9100.710938
9198.267578
9141.111328
8930.724609
8956.934570
9264.396484
8936.025391
9013.451172
9049.655273
9281.285156
9054.497070
9348.800781
9470.962891
9540.485352
9104.464844
9184.980469
9623.088867
9233.874023
9152.557617
9316.106445
9279.093750
9254.326172
9222.742188
9287.952148
9262.062500
9177.745117
9295.443359
9053.644531
9100.527344
9436.010742
9181.968750
9435.601562
9256.240234
9391.278320
9284.980469
9519.863281
9675.828125
9348.382812
8848.716797
9314.960938
9414.699219
9408.478516
9042.845703
9305.519531
9279.068359
9048.624023
9346.207031
9078.166992
9181.958984
9243.121094
9371.443359
9247.908203
9261.529297
8773.757812
9376.205078
9229.037109
9256.934570
9299.353516
9054.068359
9090.418945
9301.234375
9286.843750
9067.166016
9052.082031
9217.630859
9055.873047
8976.923828
9272.265625
9187.183594
9089.543945
9033.142578
9017.346680
8870.544922
9090.267578
8809.700195
9594.710938
9276.033203
9494.186523
9280.500000
9388.720703
9159.500000
9268.627930
9458.717773
9270.285156
9488.919922
8986.740234
9418.528320
9226.760742
9436.925781
9377.753906
9329.495117
9578.199219
9269.990234
9220.455078
9532.029297
8978.845703
9166.474609
9620.334961
9173.924805
9321.041016
9129.647461
9277.026367
9155.201172
9261.746094
9545.499023
9190.421875
9265.319336
9240.019531
9564.416992
9049.545898
9299.595703
9190.533203
8910.242188
9290.121094
9423.896484
9183.556641
9312.255859
9209.853516
9430.542969
9097.332031
9181.724609
9147.083984
9061.933594
9344.274414
9301.371094
9180.646484
9040.717773
9432.787109
9157.705078
9462.389648
9195.603516
9183.615234
9537.852539
9453.941406
9185.162109
9045.830078
9315.356445
9450.205078
9497.346680
9200.469727
9034.886719
9568.060547
9281.679688
9484.002930
9390.128906
9326.314453
9187.638672
9061.106445
8984.820312
9223.515625
9630.660156
9261.349609
9484.777344
9096.416016
9243.359375
9198.824219
9468.576172
9318.917969
9135.045898
9186.156250
9275.210938
8939.072266
9204.972656
9281.109375
9196.308594
9216.371094
9414.648438
9215.232422
9066.458984
9200.952148
9376.627930
9077.787109
9076.931641
8864.303711
8945.454102
8820.169922
9158.230469
9289.443359
9263.594727
9290.000000
9192.420898
9351.425781
9225.062500
9048.593750
9061.166016
9059.051758
9107.357422
9367.882812
9431.117188
9085.148438
9152.298828
9191.556641
9342.412109
9260.314453
9184.497070
9170.224609
9057.490234
9258.941406
9193.395508
9238.771484
9275.043945
9198.320312
9365.100586
9089.296875
9000.226562
8988.679688
8906.560547
9113.101562
9264.255859
9351.986328
9311.851562
9147.955078
9208.958008
9309.180664
9322.818359
9129.503906
9256.136719
9279.447266
9384.563477
9246.439453
9422.689453
9011.559570
9233.050781
9422.367188
9110.804688
9337.029297
9492.884766
9356.986328
9079.804688
9219.019531
9267.921875
9332.894531
9168.156250
9658.251953
9017.649414
9239.210938
9247.430664
9211.919922
9192.560547
8988.261719
9029.675781
8908.414062
8962.098633
9262.204102
9232.076172
8952.132812
9053.075195
9209.324219
9066.363281
9118.441406
9404.580078
8907.229492
9077.994141
9223.411133
9421.621094
9287.664062
9580.420898
9546.568359
9362.438477
9416.413086
8879.152344
9297.333984
9040.455078
9263.462891
9305.281250
9708.747070
9525.464844
9600.730469
9500.501953
9465.152344
9489.164062
9238.263672
9611.400391
9566.933594
9350.849609
9560.673828
9387.147461
9240.803711
9108.291016
9240.839844
8866.542969
9150.099609
8997.500977
9456.898438
9202.898438
9026.296875
9830.296875
9388.067383
9435.810547
9549.141602
9368.226562
9576.947266
9624.469727
9363.265625
9426.419922
9488.417969
9586.925781
9315.534180
9088.287109
9548.134766
9541.705078
9015.705078
9123.752930
9437.333008
9399.468750
9059.476562
9259.515625
9307.068359
9225.638672
9189.047852
9481.443359
9655.115234
9305.979492
9407.788086
9710.633789
9567.135742
9344.124023
9313.097656
9230.624023
9135.253906
9431.403320
9619.287109
9382.242188
9018.031250
8984.288086
9299.443359
9057.169922
9126.919922
9461.175781
9400.750000
9235.430664
9177.941406
9550.983398
9450.904297
9208.906250
9294.957031
9363.996094
9334.626953
9488.909180
9288.666992
9410.460938
9353.591797
9245.441406
9170.578125
9448.925781
9281.235352
9206.318359
9056.204102
9159.945312
9596.554688
9543.546875
9146.722656
9281.691406
9516.723633
9184.294922
9220.332031
9130.015625
9552.617188
9233.978516
9179.324219
9080.222656
9160.062500
9061.125000
8814.037109
9148.132812
9251.414062
9020.152344
9067.831055
9352.602539
9195.843750
9231.091797
8973.764648
9253.134766
8988.082031
9045.364258
9140.567383
9186.883789
8989.626953
9137.956055
9396.090820
9374.621094
9089.000977
9007.662109
9687.015625
9051.163086
8905.149414
9075.252930
8869.845703
9134.152344
9172.954102
9097.434570
9283.953125
9188.058594
9195.628906
9291.164062
9110.009766
9035.396484
8950.785156
9022.115234
9092.753906
9151.404297
9020.595703
9545.851562
9283.101562
9231.855469
9000.722656
8989.963867
8986.864258
9031.878906
9191.441406
9053.585938
8884.792969
9230.103516
9023.429688
9077.773438
9238.752930
9093.500000
8916.921875
9283.806641
9027.461914
9282.548828
9275.095703
8919.276367
9402.269531
8760.320312
9456.586914
9015.182617
8957.772461
9215.708008
9072.191406
9144.376953
8943.993164
9276.055664
9178.693359
8954.031250
9357.634766
9559.687500
9299.733398
9028.375000
9357.884766
9400.452148
9227.312500
9063.277344
9187.308594
9519.400391
9432.591797
9103.048828
9435.839844
9249.837891
9140.028320
9435.078125
9173.228516
9006.873047
9726.080078
9372.089844
9123.503906
9317.832031
9580.828125
9103.909180
8907.093750
9064.314453
9159.890625
9272.955078
9067.033203
9421.470703
9173.568359
9046.126953
8986.272461
9118.127930
9372.476562
9093.709961
9374.990234
9173.660156
9024.215820
9282.722656
9507.923828
8922.485352
9231.994141
9339.226562
9431.929688
9183.537109
9660.938477
8925.927734
9362.683594
9355.698242
9359.713867
9410.878906
8978.334961
9389.805664
9385.117188
9297.534180
9319.513672
9271.093750
9452.320312
9306.583984
9319.263672
9012.000000
9489.452148
9134.087891
9390.474609
9168.884766
9284.720703
9328.678711
9296.296875
9365.095703
9383.650391
9243.072266
9447.118164
9214.271484
9106.824219
9059.242188
9380.637695
9248.183594
9340.955078
9238.574219
9119.928711
9262.750000
8998.334961
9360.710938
9120.927734
9215.584961
9435.603516
9382.576172
9337.564453
9190.632812
9232.327148
9569.057617
9008.561523
9590.074219
9175.535156
9118.370117
9333.899414
9462.089844
9438.066406
9094.707031
9443.744141
9334.041016
9375.433594
9298.416992
9217.333008
9537.415039
9153.636719
9539.108398
9209.391602
9780.651367
9145.171875
9426.232422
9373.777344
9452.163086
9670.903320
9342.812500
9208.009766
9247.179688
9423.704102
9302.102539
9414.275391
9598.461914
9401.476562
9255.294922
9151.445312
9263.271484
9194.388672
9048.732422
9194.229492
9342.912109
9226.871094
9228.517578
9165.148438
9480.808594
9103.667969
9136.591797
9345.443359
9220.284180
9180.992188
9227.570312
9438.945312
9238.199219
9069.412109
9288.691406
8900.292969
9086.751953
9442.738281
9396.412109
9196.580078
9455.109375
9208.556641
9212.257812
9179.011719
9341.903320
9268.365234
9137.349609
9149.051758
9513.966797
9482.939453
9112.207031
9594.500000
9402.330078
9369.333984
9275.529297
9261.263672
9438.023438
9203.218750
9100.980469
9015.261719
9205.592773
9349.259766
9234.585938
9109.091797
9376.082031
9135.603516
9408.968750
9163.349609
9465.921875
9303.673828
9536.132812
9327.087891
9334.070312
9427.784180
9555.671875
9277.640625
9308.267578
9759.327148
9223.979492
9016.000000
9435.388672
9007.386719
9304.713867
9440.730469
9754.549805
9772.125977
9940.093750
9234.906250
9035.908203
9108.760742
9641.796875
9411.443359
9472.593750
9829.203125
9561.621094
9225.748047
9654.869141
9046.005859
9621.885742
9365.471680
9615.726562
9332.509766
9307.478516
9548.029297
9257.173828
9348.712891
9235.118164
9354.314453
9377.251953
8973.216797
8996.535156
9700.788086
9187.677734
9400.257812
9029.008789
9501.884766
9370.828125
9112.403320
9266.037109
9072.693359
8962.552734
8982.918945
9419.768555
9205.347656
9158.583984
9418.660156
9421.904297
9526.707031
9421.525391
9456.005859
9323.906250
9215.595703
9489.060547
9337.153320
9301.332031
9304.039062
9334.239258
9467.695312
9272.753906
9268.351562
9297.427734
9465.082031
9125.400391
9460.086914
9544.250000
9197.308594
9672.711914
9361.189453
9470.433594
9177.753906
9332.542969
9456.276367
9162.095703
9345.193359
9186.449219
9249.662109
9356.646484
9411.013672
8963.333984
9490.936523
9283.382812
9270.626953
9352.345703
9481.894531
9478.120117
9539.500000
9712.814453
9397.641602
9312.802734
9562.714844
9282.710938
9193.373047
9189.044922
9280.775391
9494.407227
9421.607422
9220.908203
9139.515625
9286.519531
9204.949219
9333.271484
9467.431641
9397.049805
9337.128906
8814.218750
9357.773438
9380.804688
9355.206055
9150.361328
9212.949219
9049.242188
9017.739258
9574.165039
9327.241211
9247.447266
9319.278320
9360.414062
9433.785156
9283.660156
9328.240234
9308.037109
9395.304688
9225.335938
9381.136719
9651.506836
9371.697266
9279.362305
9164.427734
9554.313477
9568.060547
9401.855469
9325.373047
9480.419922
9283.093750
9135.869141
9243.070312
9708.736328
9109.363281
9039.453125
9265.908203
9172.183594
8830.457031
9227.544922
8856.824219
9153.264648
9403.146484
9596.144531
9450.730469
9298.474609
9190.666992
9278.203125
9168.502930
9384.434570
9231.367188
9215.530273
9461.052734
9379.745117
9276.386719
9025.421875
9466.093750
9158.316406
9467.351562
```
