## Supplementary material for "Functional connectivity across the human subcortical auditory system using an autoregressive matrix-Gaussian copula graphical model approach with partial correlations": Code: roi-05_mean_ts.txt

```
10438.779297
10167.055664
10326.029297
10064.628906
10334.041992
9930.813477
10259.766602
10162.815430
10223.414062
10335.486328
10227.462891
10115.307617
10120.143555
10178.596680
10417.612305
10763.694336
10075.102539
9948.490234
10337.080078
10162.768555
10050.184570
10231.283203
10227.338867
9967.883789
10189.478516
10371.206055
10365.323242
10138.623047
10019.611328
10369.790039
10028.440430
10241.748047
10046.643555
10371.721680
10247.666016
10018.909180
10217.783203
10092.599609
10008.535156
10155.413086
10286.020508
10186.801758
10265.682617
10196.269531
10224.178711
10227.040039
10205.381836
10386.309570
10313.583008
9893.537109
10164.652344
10298.833008
10239.375977
10242.456055
10296.417969
10374.080078
10159.706055
10315.283203
10310.829102
9827.177734
10062.933594
10308.489258
10377.394531
10077.350586
10022.217773
10215.315430
9823.430664
10091.359375
10309.497070
10028.892578
9780.627930
10061.972656
10475.674805
10111.462891
10304.727539
10110.314453
9876.274414
10076.746094
10300.845703
10243.354492
10211.864258
10176.953125
9843.669922
10418.675781
10005.875000
10131.413086
10177.121094
10451.979492
10294.590820
10194.875000
10253.880859
10139.691406
9972.961914
10319.632812
10200.372070
10107.838867
9891.789062
10031.587891
10103.036133
10001.351562
10076.740234
10289.169922
10474.174805
9969.887695
10123.006836
10343.820312
10139.924805
10107.591797
10350.680664
10155.405273
10069.150391
9993.949219
10134.477539
9844.043945
10121.692383
10269.446289
10263.677734
9959.632812
10220.509766
10346.605469
10206.003906
10212.463867
9907.572266
10267.591797
10213.715820
10163.467773
10140.001953
10154.995117
10241.989258
10409.831055
10042.376953
10351.286133
10092.278320
10281.930664
9995.830078
10060.723633
10186.653320
10410.114258
10339.534180
10489.419922
10007.698242
10221.632812
10216.632812
10306.390625
10364.188477
10200.261719
10056.491211
10104.047852
10594.000000
10460.408203
10032.382812
10096.016602
10205.090820
10202.862305
10363.961914
10118.119141
10110.643555
10365.545898
10135.980469
10008.044922
10213.765625
10150.407227
10350.808594
10193.473633
9984.501953
9948.806641
10176.214844
10025.642578
10056.831055
10485.361328
9847.729492
9993.356445
10073.329102
10331.384766
10422.678711
10094.294922
9825.118164
10370.699219
10414.591797
10029.770508
10308.465820
10099.793945
10109.799805
10575.671875
10195.194336
10114.918945
10106.225586
10059.453125
10031.768555
10237.440430
10235.809570
10452.265625
9802.627930
10167.404297
10409.166016
10429.690430
10007.159180
10144.216797
10164.160156
9942.252930
10508.573242
10069.553711
10325.299805
9922.962891
10395.571289
10288.925781
10250.683594
10241.409180
10403.675781
9942.760742
10148.029297
10252.805664
10199.127930
10337.547852
10032.656250
10244.375000
10639.029297
10385.802734
10461.111328
10279.541992
9937.071289
10142.187500
10202.208008
10170.455078
9774.645508
9837.039062
10327.083984
10150.241211
10495.703125
10229.360352
10097.654297
10091.034180
10191.206055
9984.968750
10494.596680
9883.732422
10380.325195
10284.860352
10372.316406
10073.892578
10262.144531
9904.238281
10021.194336
10172.590820
9933.289062
10364.732422
10088.091797
10506.163086
10415.284180
10063.976562
10288.131836
10051.936523
10114.328125
9947.274414
10198.868164
10465.160156
10565.415039
10161.734375
10453.403320
10274.910156
10246.582031
10279.880859
10131.512695
10482.704102
10204.983398
10389.679688
10413.794922
10214.373047
10372.766602
10278.997070
10125.936523
10462.116211
10092.794922
10170.377930
10206.137695
10094.008789
10419.872070
10523.737305
10110.851562
10210.767578
10432.359375
10280.493164
10366.227539
10569.378906
10265.688477
10478.003906
10304.694336
10155.614258
10355.477539
10219.085938
10388.615234
10422.452148
10483.247070
10067.913086
10184.178711
10147.944336
10293.964844
10486.468750
10435.598633
10520.166992
10236.879883
10256.772461
10330.008789
10109.607422
10402.087891
10296.272461
9968.949219
10334.507812
10098.510742
10447.603516
10381.099609
10300.629883
10391.395508
10417.793945
10031.262695
10299.887695
10439.162109
10124.920898
10005.688477
10443.889648
10167.689453
10172.058594
10265.075195
10249.788086
9881.183594
10137.159180
10312.332031
10355.548828
10486.102539
10207.563477
10208.753906
10153.338867
9921.250977
10643.656250
10071.559570
10017.406250
10130.545898
9882.871094
9952.380859
10239.087891
10234.276367
9943.470703
10302.051758
10372.236328
10142.187500
10286.980469
10049.895508
10055.734375
10382.109375
9886.479492
10321.816406
10371.372070
10134.819336
10342.760742
10417.371094
10226.650391
10338.377930
10356.167969
10075.883789
10125.213867
9909.491211
10142.681641
10064.591797
10052.615234
10342.620117
10254.613281
10428.209961
10176.198242
10193.430664
10316.020508
9944.936523
10175.141602
10403.858398
10151.399414
10335.300781
10301.244141
10080.549805
10134.116211
10049.242188
10099.916992
9915.944336
10372.543945
10100.318359
10085.714844
10100.607422
10245.073242
9994.517578
10477.990234
10231.706055
10139.713867
9960.398438
10036.005859
10105.091797
10124.499023
10065.250000
10097.461914
9974.934570
9942.545898
10088.529297
10417.709961
10212.583008
10207.095703
10156.158203
10488.708008
10389.310547
9998.255859
9939.618164
9942.427734
10220.684570
10313.970703
9687.549805
10145.294922
9703.921875
10179.897461
10407.902344
9989.393555
9969.306641
10012.504883
9922.353516
10190.307617
10001.405273
9950.536133
9972.583008
10131.732422
10234.784180
10158.657227
10050.118164
9993.795898
10054.631836
10179.926758
10182.526367
9898.831055
10140.730469
10150.404297
10037.469727
10205.001953
10086.375000
10444.471680
9922.598633
10005.083984
10207.585938
10318.389648
10328.346680
10124.545898
10277.714844
10158.345703
9932.555664
10161.880859
10161.633789
10300.629883
9946.010742
10145.812500
10171.682617
10056.885742
10215.913086
10506.321289
10332.216797
10111.316406
10119.757812
10360.189453
10263.813477
10447.905273
10044.750000
9900.824219
10143.857422
9991.018555
10106.620117
10190.620117
10367.833008
9833.612305
10266.146484
10096.500977
10350.664062
10088.785156
10535.158203
10400.221680
10280.121094
10157.889648
9942.000977
10453.472656
10139.882812
10138.458008
10098.069336
10319.746094
10335.782227
10181.525391
10136.483398
10020.020508
10086.864258
10174.356445
10201.273438
10357.976562
10013.315430
10054.548828
10205.787109
10027.344727
10115.662109
9971.722656
10170.684570
10266.112305
10078.981445
9963.713867
10065.069336
10004.313477
10054.105469
9960.883789
10345.002930
10203.054688
10505.338867
10219.142578
10325.424805
10353.821289
10206.180664
10378.361328
10294.675781
10382.868164
10002.206055
10372.938477
10517.938477
9910.795898
10052.804688
10137.782227
10399.674805
10365.312500
10401.815430
10126.468750
10281.072266
9766.333984
10019.907227
10368.767578
10261.560547
10061.583008
9965.849609
10589.855469
9937.582031
9991.127930
9960.870117
10167.247070
10114.102539
10096.366211
10187.324219
9859.396484
10192.484375
10015.006836
10051.817383
10257.249023
9963.997070
9804.339844
10170.428711
10089.733398
10021.477539
9869.551758
10143.838867
9926.481445
10151.817383
10267.650391
10476.356445
9886.661133
10264.885742
10068.166016
9909.542969
10040.670898
9973.936523
10191.198242
9965.145508
10518.170898
10116.476562
10186.905273
10462.055664
10342.434570
10183.605469
9976.560547
9813.997070
10191.099609
10221.566406
10331.691406
9820.009766
10049.566406
10029.564453
10319.564453
10346.093750
10333.498047
10583.284180
9954.629883
9800.859375
10118.573242
10337.879883
10486.372070
10185.493164
10316.033203
10113.788086
10069.920898
9800.010742
10094.543945
10107.186523
10333.845703
10167.089844
10250.654297
9795.090820
9984.810547
10230.724609
9990.854492
10208.479492
10037.568359
10073.638672
10233.266602
10082.086914
10153.550781
10043.263672
10000.774414
9996.276367
9988.623047
9874.208984
9893.961914
10257.775391
9871.661133
10127.552734
10297.010742
9834.736328
10013.416016
9842.279297
10111.877930
10128.683594
9993.213867
9824.091797
10071.075195
10030.776367
9870.497070
10043.305664
9831.938477
9865.261719
10337.852539
10278.966797
9942.380859
10344.195312
10341.236328
9666.813477
9885.079102
10222.391602
10165.996094
9859.060547
10080.960938
10191.729492
9566.077148
10120.522461
9781.330078
10123.330078
10172.915039
10180.930664
9892.095703
10130.370117
9946.365234
9820.756836
10137.558594
9922.958984
9739.304688
10220.234375
9946.099609
9938.172852
10422.130859
9933.534180
9920.080078
9961.636719
10041.358398
9990.086914
10116.906250
10163.845703
9962.185547
10230.023438
9967.016602
10165.257812
9991.560547
9955.568359
10170.972656
10103.606445
9467.701172
10012.343750
9880.662109
10002.064453
10033.182617
10068.470703
10270.625977
9661.200195
10102.820312
10174.981445
9903.486328
9909.366211
10094.467773
10182.387695
10142.333984
9979.968750
10222.642578
9991.811523
10231.242188
10260.042969
10069.202148
10109.604492
10111.393555
9830.958008
9975.679688
9864.909180
10132.990234
9940.664062
9869.924805
9991.571289
9947.904297
9900.747070
10116.724609
9944.181641
10215.487305
10096.232422
10165.887695
10199.026367
10036.311523
9566.057617
10235.319336
10305.138672
10115.213867
9770.577148
9669.375977
9759.254883
10277.597656
10284.067383
10001.458984
10185.180664
10137.446289
10401.955078
10076.043945
9945.110352
9755.306641
10070.328125
9988.178711
10119.143555
10216.821289
10504.123047
9993.481445
10154.186523
9847.390625
10002.759766
10017.416992
10002.039062
10421.298828
10322.702148
9963.227539
9882.624023
9926.224609
10061.886719
10028.891602
10075.789062
10185.208984
9944.828125
10085.065430
10288.429688
10215.970703
9845.626953
10387.925781
9982.138672
10081.083008
10017.573242
10210.563477
10061.870117
10255.688477
10054.376953
10258.497070
9739.101562
10429.881836
10239.285156
10391.827148
9904.977539
10275.727539
10197.153320
9771.883789
9979.099609
10454.207031
10112.222656
9820.354492
10076.473633
9990.459961
10126.737305
10257.518555
10058.621094
9938.096680
9762.707031
10603.761719
9743.238281
10123.770508
10278.826172
10262.434570
10100.911133
10071.044922
10012.314453
9759.193359
10025.459961
9973.581055
9893.474609
10158.833984
9893.105469
9968.540039
10043.773438
9827.330078
9729.843750
10077.476562
10517.779297
9808.447266
10029.306641
10379.100586
9606.840820
10244.554688
10137.633789
10326.309570
10285.038086
9847.634766
10246.885742
9620.853516
10313.126953
9955.496094
10024.110352
10087.609375
10083.257812
10066.318359
10089.221680
10395.696289
10168.169922
9797.409180
9881.404297
9918.072266
10067.929688
9747.261719
9961.140625
9797.074219
9902.537109
9875.707031
9571.154297
10061.895508
10182.965820
10041.550781
10206.410156
10106.235352
10132.138672
9810.830078
9865.778320
9895.412109
10137.029297
10041.006836
9848.987305
10182.948242
10235.627930
10038.758789
10420.087891
10094.096680
10026.763672
10077.859375
9935.416992
9813.559570
10000.683594
10019.687500
9961.884766
10024.126953
9759.116211
9737.191406
10110.197266
10334.669922
9882.369141
9899.904297
9566.914062
10008.605469
9919.459961
9961.708008
10004.253906
9998.611328
10159.957031
10046.518555
9829.909180
10283.147461
9689.041016
10204.105469
9907.045898
9953.099609
9932.074219
9958.120117
9931.045898
10242.290039
10000.221680
9809.360352
10179.963867
10028.241211
10031.822266
9771.673828
10156.719727
10064.066406
10162.192383
9811.917969
10120.555664
10193.729492
9940.912109
10232.685547
9779.237305
10093.145508
10168.933594
10027.602539
```
