## Supplementary material for "Functional connectivity across the human subcortical auditory system using an autoregressive matrix-Gaussian copula graphical model approach with partial correlations": Code: roi-06_mean_ts.txt

```
8914.098633
8744.984375
8695.888672
8899.002930
8982.461914
8620.305664
8822.264648
9019.263672
9075.115234
8918.873047
8536.464844
8932.038086
8709.067383
8833.951172
8975.217773
8753.238281
8726.571289
8858.017578
8903.068359
8987.576172
8846.542969
8975.870117
8980.363281
8626.432617
8982.303711
8770.794922
8920.993164
8814.833984
8998.594727
8855.127930
8502.750977
9000.916992
8837.730469
8803.891602
8690.931641
8712.535156
8776.052734
8958.013672
8927.177734
8768.169922
8930.141602
8862.072266
8779.764648
8878.882812
8781.443359
8795.876953
8582.027344
8987.302734
8921.959961
8741.197266
8944.648438
8867.707031
8828.652344
9020.914062
9055.885742
8709.193359
8867.104492
8830.916016
8844.316406
8758.456055
8746.597656
9043.725586
8597.917969
9125.183594
8785.533203
8978.215820
8688.902344
8759.329102
9096.527344
8750.774414
8798.646484
8912.044922
9016.422852
8720.976562
8861.115234
8847.025391
8614.585938
8770.227539
8868.939453
8686.846680
8700.916016
9157.320312
8879.898438
9004.738281
8928.933594
8996.197266
8995.950195
8987.632812
8687.835938
8867.119141
8926.370117
8892.217773
8689.299805
8883.247070
8765.797852
8754.287109
8649.081055
8969.063477
8853.372070
8908.784180
9028.447266
9076.567383
8791.131836
8763.599609
8807.916016
8907.585938
8757.714844
8666.894531
8606.083984
8816.924805
8895.018555
8827.244141
8905.560547
8693.097656
8782.694336
8804.693359
8782.669922
8677.978516
8462.072266
8870.324219
8760.589844
8816.699219
8476.372070
8780.574219
8418.731445
8922.343750
9059.971680
8686.128906
8862.821289
8578.625000
8937.725586
8677.488281
8811.433594
8980.304688
8455.747070
8823.427734
8788.767578
8491.371094
8618.312500
8753.222656
8764.832031
8648.496094
8801.690430
8760.217773
8757.650391
8898.717773
8935.242188
8646.515625
8781.655273
8685.419922
8885.566406
8675.971680
8620.589844
9129.366211
8897.042969
8521.376953
8757.810547
8734.448242
8556.413086
8917.452148
8929.453125
8915.149414
8967.374023
8829.613281
9028.794922
8849.082031
8699.561523
8760.731445
8491.033203
8637.871094
8975.537109
8656.496094
8725.499023
8626.416016
8750.723633
8410.509766
8745.250977
8567.859375
8693.191406
8598.520508
8721.920898
9084.623047
8632.927734
8480.685547
8880.955078
8736.933594
8782.288086
8860.688477
8926.504883
8587.547852
8997.456055
8400.070312
8923.218750
8749.765625
8883.315430
8751.052734
8754.546875
8823.220703
8834.960938
8908.573242
8932.132812
8644.376953
8615.824219
8824.066406
8905.901367
8771.609375
8541.803711
8932.534180
8857.849609
8488.209961
8768.488281
8968.947266
8720.188477
8758.189453
8742.998047
8694.034180
8580.431641
8928.895508
8615.404297
8615.766602
8986.791016
8924.763672
8762.812500
8783.804688
8946.541992
8797.964844
8685.543945
8729.234375
8696.558594
8463.302734
8713.163086
8925.655273
8704.736328
8582.318359
8864.991211
8747.005859
8698.347656
8935.673828
8893.733398
8537.112305
8764.578125
8945.729492
8537.987305
8695.029297
8718.856445
8562.952148
8761.203125
8715.437500
8695.959961
8852.647461
8837.029297
8814.244141
8471.733398
8590.564453
8852.375000
8852.417969
8570.163086
8788.154297
8895.165039
8694.314453
8693.345703
8633.545898
8825.427734
8392.611328
8606.736328
8649.772461
8705.794922
8446.978516
8645.669922
8695.366211
8751.572266
8470.342773
8924.018555
8365.213867
8845.137695
8717.896484
8766.289062
8520.347656
8429.416016
8870.058594
8835.957031
8676.587891
8673.832031
8552.887695
8775.193359
8585.678711
8688.105469
8697.858398
8598.026367
8956.462891
8881.739258
8777.302734
8565.822266
8709.534180
8865.780273
8565.733398
8432.992188
9129.705078
8620.045898
8545.337891
8822.260742
8977.913086
8420.313477
8505.130859
8681.412109
8662.338867
8590.437500
8854.077148
9100.731445
8708.833984
8796.137695
8812.091797
8824.291992
8250.451172
8666.656250
8556.977539
8969.083984
8587.244141
8607.242188
8638.416992
8729.562500
8622.443359
9159.669922
8942.982422
8589.880859
8969.779297
9042.418945
8633.436523
8673.037109
8975.518555
9017.181641
8855.425781
8691.344727
8912.410156
8973.634766
8730.304688
8947.382812
9202.458984
8842.166016
8841.485352
9367.910156
8711.917969
9028.353516
8943.178711
8941.411133
8785.673828
8972.457031
9161.080078
8955.876953
9017.772461
9149.449219
8905.912109
8914.924805
8872.793945
8796.050781
8623.246094
8669.195312
9058.406250
8657.711914
8610.464844
8834.508789
8755.386719
8768.345703
8909.601562
8837.183594
8820.360352
8921.516602
8633.836914
8920.947266
8711.593750
8749.609375
8917.468750
8657.984375
8958.453125
8469.199219
8899.569336
8600.205078
9134.046875
8875.232422
9380.912109
8685.353516
8813.706055
9038.411133
8680.519531
8786.218750
8773.146484
8939.456055
8846.056641
8809.750000
8938.572266
8928.443359
8526.251953
8860.099609
9143.845703
8785.351562
8409.034180
8621.198242
8841.087891
8928.613281
8889.365234
8985.890625
8919.283203
8766.334961
8989.044922
8724.851562
8971.523438
8899.267578
9003.458008
8591.039062
8747.290039
9268.705078
8549.853516
8973.916016
9020.636719
8955.439453
8488.430664
8673.688477
9053.002930
8640.271484
8761.208984
8887.138672
8878.176758
8697.910156
8541.233398
8656.792969
8591.735352
8857.536133
8735.325195
9232.154297
8759.906250
8813.729492
8871.181641
8867.707031
8649.094727
8682.925781
9162.646484
8659.574219
8587.624023
8825.390625
8917.535156
8626.853516
8876.923828
8628.556641
8927.115234
8662.451172
8773.726562
8839.232422
8975.827148
8585.968750
8711.660156
8773.776367
8545.125000
8581.175781
8545.937500
8755.491211
9111.060547
8554.994141
8681.790039
8714.566406
8802.741211
8381.262695
8380.580078
8848.923828
8759.941406
8825.500977
8835.206055
9076.162109
8957.903320
8576.896484
8749.963867
8782.317383
8890.808594
8655.578125
8396.882812
8694.495117
8679.917969
8734.308594
8579.790039
8857.173828
8700.276367
8646.163086
8409.351562
8863.345703
8533.955078
8436.205078
8530.193359
8923.638672
8623.463867
8443.442383
8669.662109
8752.183594
8619.754883
8549.205078
8912.830078
8798.621094
8799.455078
8697.506836
8987.344727
8429.833984
8768.208984
8810.942383
8725.402344
8520.046875
8355.556641
9122.791016
8851.998047
8428.210938
8709.901367
8706.758789
8790.058594
8539.440430
8578.052734
8489.992188
8623.213867
8630.333008
8594.383789
8675.528320
8658.798828
8623.669922
8574.345703
8549.820312
8614.664062
8719.375000
8602.953125
8278.091797
8797.593750
8469.034180
8641.410156
8939.165039
8655.128906
8536.296875
8606.439453
8739.886719
8309.286133
8585.714844
8731.212891
8587.667969
8655.165039
8740.000000
8986.641602
8881.108398
8546.771484
8910.389648
8924.733398
8673.898438
8609.923828
8823.071289
8854.788086
8713.923828
8768.410156
9146.944336
8659.864258
8845.808594
8931.787109
9066.458984
8820.726562
8649.615234
8711.994141
8868.701172
8693.468750
9061.294922
8749.181641
8639.488281
8850.391602
8854.626953
8540.680664
8689.951172
8887.866211
8854.249023
8475.625000
8811.071289
9134.684570
8511.951172
8558.651367
8565.800781
8690.959961
8589.028320
8420.195312
8932.779297
8757.392578
8489.618164
8554.500000
8582.723633
8611.307617
8621.888672
8783.048828
8642.400391
8502.371094
8861.272461
8933.322266
8882.329102
8985.607422
9000.079102
8568.707031
8655.740234
8797.679688
8732.060547
8674.125000
8808.470703
8956.671875
8480.961914
8593.208984
8772.524414
8692.699219
8561.985352
8468.020508
8950.232422
8487.661133
8688.388672
8480.000000
8759.167969
8616.666992
8423.254883
8627.645508
8786.117188
8431.878906
8614.343750
8927.585938
8735.815430
8656.705078
8651.489258
8682.342773
8794.838867
9053.941406
8915.164062
8510.041016
8718.732422
8889.803711
8715.905273
8922.333984
8783.306641
8771.751953
8704.537109
8367.132812
8763.890625
8591.798828
8444.727539
8800.042969
8621.551758
8515.714844
8872.449219
8703.084961
8813.154297
8653.478516
8988.591797
8797.008789
8567.693359
8859.613281
8889.394531
8397.402344
8730.319336
8895.093750
8623.861328
8815.076172
8784.180664
9047.253906
8480.602539
8856.582031
8652.343750
8798.566406
8471.004883
8568.520508
8937.996094
8471.123047
8756.177734
8911.896484
8703.107422
8578.650391
8730.428711
8671.936523
8719.770508
8670.649414
8605.257812
8975.285156
8657.167969
8623.016602
8768.484375
8909.418945
8724.373047
8785.234375
8649.406250
8690.268555
8658.898438
8587.249023
8626.984375
8638.727539
8771.360352
8573.607422
8653.792969
8962.119141
8933.800781
8703.854492
8570.682617
8642.285156
8658.346680
8816.045898
8987.127930
8711.250000
8683.750000
8776.388672
8799.959961
8581.986328
8759.721680
8899.720703
8725.899414
8817.593750
9101.523438
8712.946289
8632.513672
8836.283203
8801.790039
8379.411133
8684.756836
8843.450195
8532.997070
8872.093750
8995.132812
8726.264648
8772.471680
8883.095703
8228.746094
8898.594727
9043.299805
8953.101562
8881.374023
8756.724609
8865.128906
8512.087891
8739.639648
8735.868164
8637.678711
8755.909180
8686.513672
9044.151367
9088.060547
8810.433594
9005.092773
8717.284180
8627.503906
9066.095703
8586.162109
9222.794922
9513.903320
9331.695312
9365.803711
8869.689453
8612.835938
8945.678711
9070.757812
8690.326172
8991.241211
9548.055664
8544.994141
8796.425781
9155.871094
8992.577148
8815.506836
8915.211914
9025.718750
8377.196289
8784.934570
9252.029297
8536.786133
8880.705078
8903.151367
8802.594727
8495.929688
8821.938477
8923.826172
9281.324219
8523.663086
8607.783203
9222.519531
8760.140625
8671.933594
9016.922852
8938.500000
8715.434570
8797.251953
9002.200195
8744.363281
8363.352539
8871.170898
9012.585938
8578.041016
8783.850586
8752.456055
8671.382812
8452.863281
8881.353516
8542.919922
8656.236328
8897.955078
8606.384766
8492.522461
8845.397461
8765.524414
8543.878906
8828.399414
8932.271484
8605.363281
9010.348633
8788.518555
8796.500977
8829.949219
8754.389648
8947.806641
8796.551758
8574.730469
8970.453125
9278.926758
8616.562500
8715.669922
8931.470703
8628.709961
8816.066406
8968.339844
8854.748047
8625.023438
9026.618164
9128.397461
8493.740234
8837.220703
8838.005859
9007.205078
8712.167969
9032.656250
8951.710938
9006.825195
8490.669922
8658.154297
8841.527344
8870.163086
8199.996094
8630.739258
8576.424805
8567.259766
8770.993164
8797.877930
8554.892578
8458.117188
8793.551758
8576.180664
8337.569336
8669.216797
8948.171875
8695.128906
8481.900391
8941.975586
8796.358398
8941.814453
8935.638672
8818.258789
8716.111328
8361.464844
8907.713867
8483.393555
8843.675781
8947.600586
8621.904297
8847.489258
8827.486328
9204.847656
8684.675781
8843.587891
8906.054688
8420.150391
8520.501953
8645.455078
8730.326172
8525.736328
8524.400391
8748.066406
8751.577148
8616.049805
8576.979492
9140.324219
8550.477539
8693.151367
8912.863281
8905.166016
8753.253906
8490.123047
8462.278320
9217.822266
8329.338867
8820.910156
8763.859375
8889.539062
8431.316406
8604.058594
8740.865234
8961.303711
8703.841797
8942.329102
8732.178711
8714.181641
8750.511719
8819.687500
8764.718750
```
