## Supplementary material for "Functional connectivity across the human subcortical auditory system using an autoregressive matrix-Gaussian copula graphical model approach with partial correlations": Code: roi-07_mean_ts.txt

```
9604.808594
9770.553711
9481.194336
9500.608398
9705.430664
9664.833984
9774.221680
9802.769531
9827.989258
9547.069336
9627.798828
9808.425781
9658.265625
9715.861328
9584.361328
9570.546875
9577.714844
9684.368164
9636.125977
9496.070312
9412.663086
9312.738281
9483.092773
9515.458984
9553.300781
9554.707031
9487.186523
9380.284180
9733.434570
9697.718750
9580.966797
9460.606445
9637.407227
9373.746094
9461.495117
9647.160156
9699.143555
9684.463867
9590.333984
9543.529297
9633.233398
9651.439453
9738.785156
9529.571289
9757.678711
9593.312500
9360.591797
9700.343750
9566.000977
9619.545898
9493.968750
9643.760742
9671.802734
9538.454102
9641.361328
9423.708984
9516.538086
9680.758789
9544.672852
9503.561523
9563.909180
9788.577148
9293.647461
9316.425781
9733.500000
9551.148438
9315.315430
9608.510742
9434.327148
9471.856445
9537.985352
9567.895508
9555.427734
9428.957031
9411.322266
9410.972656
9597.830078
9475.241211
9517.128906
9583.185547
9604.722656
9414.590820
9668.897461
9527.930664
9496.149414
9425.611328
9890.372070
9715.149414
9614.506836
9751.198242
9686.544922
9537.352539
9489.769531
9478.719727
9623.424805
9550.758789
9704.131836
9836.913086
9780.524414
9701.895508
9498.618164
9367.386719
9534.756836
9579.963867
9608.529297
9630.831055
9477.463867
9344.991211
9720.768555
9427.916016
9351.991211
9561.928711
9562.181641
9392.988281
9420.603516
9690.346680
9386.803711
9499.600586
9344.658203
9545.339844
9470.826172
9397.506836
9466.177734
9609.859375
9380.598633
9594.073242
9629.109375
9437.012695
9516.285156
9642.736328
9732.977539
9496.381836
9403.036133
9767.163086
9447.678711
9732.001953
9530.436523
9613.792969
9625.244141
9569.982422
9616.820312
9481.873047
9561.350586
9518.696289
9593.265625
9454.406250
9471.686523
9632.405273
9451.981445
9506.897461
9451.984375
9586.516602
9398.171875
9560.545898
9709.666016
9529.258789
9504.371094
9679.248047
9486.350586
9403.672852
9539.374023
9398.995117
9402.366211
9488.798828
9370.499023
9390.224609
9560.420898
9342.248047
9531.897461
9562.230469
9637.328125
9513.325195
9634.420898
9587.398438
9659.974609
9320.477539
9617.594727
9516.202148
9358.103516
9406.897461
9710.977539
9378.530273
9610.324219
9559.204102
9374.254883
9434.819336
9396.068359
9501.889648
9363.218750
9619.295898
9647.550781
9469.767578
9579.342773
9602.863281
9560.320312
9651.352539
9522.760742
9699.016602
9519.007812
9478.747070
9734.855469
9545.962891
9481.082031
9529.152344
9471.766602
9336.012695
9607.365234
9548.622070
9602.475586
9460.462891
9269.295898
9648.144531
9443.805664
9433.363281
9670.597656
9537.100586
9460.157227
9590.035156
9372.178711
9620.155273
9625.226562
9480.724609
9537.499023
9478.232422
9519.245117
9434.375000
9481.788086
9650.756836
9544.518555
9302.068359
9490.811523
9640.990234
9310.010742
9591.935547
9723.676758
9518.360352
9347.324219
9536.431641
9416.608398
9517.849609
9412.977539
9522.694336
9353.748047
9489.016602
9697.022461
9533.057617
9319.582031
9504.508789
9416.064453
9538.199219
9486.719727
9271.957031
9521.967773
9437.722656
9611.707031
9704.110352
9337.404297
9465.046875
9705.263672
9739.659180
9622.458984
9526.699219
9708.636719
9477.252930
9412.001953
9501.550781
9534.332031
9412.538086
9541.381836
9726.242188
9583.983398
9568.890625
9726.882812
9471.996094
9420.508789
9723.531250
9467.836914
9741.561523
9659.686523
9505.124023
9585.344727
9580.368164
9671.961914
9565.133789
9485.069336
9522.738281
9858.925781
9544.597656
9702.884766
9676.540039
9627.654297
9408.275391
9460.197266
9724.041016
9675.016602
9521.367188
9637.307617
9650.579102
9557.922852
9623.954102
9611.205078
9676.852539
9426.591797
9478.019531
9344.566406
9459.163086
9692.372070
9740.718750
9631.627930
9437.875977
9494.615234
9864.727539
9445.502930
9473.426758
9617.431641
9500.559570
9442.208008
9476.782227
9855.011719
9490.761719
9559.324219
9616.680664
9691.546875
9701.267578
9466.434570
9606.839844
9688.274414
9543.878906
9670.352539
9600.440430
9819.078125
9739.376953
9882.595703
9878.816406
9683.483398
9671.508789
9735.278320
9687.744141
9496.366211
9585.123047
9612.301758
9781.715820
9618.558594
9813.067383
9776.047852
9627.230469
9674.840820
9598.500977
9743.478516
9666.163086
9809.360352
9876.341797
9782.768555
9589.875977
9522.722656
9659.743164
9800.728516
9483.706055
9690.008789
9520.641602
9732.914062
9400.366211
9514.512695
9577.280273
9702.811523
9824.240234
9858.413086
9623.951172
9697.707031
9682.050781
9501.456055
9765.932617
9614.219727
9740.712891
9504.358398
9434.704102
9346.484375
9850.329102
9782.753906
9968.337891
9789.891602
9576.704102
9725.644531
9792.040039
9593.655273
9566.809570
9707.700195
9717.654297
9821.997070
9720.549805
9691.500977
9706.936523
9624.100586
9519.798828
9458.811523
9809.145508
9705.506836
9587.320312
9516.422852
9707.110352
9686.531250
9577.795898
9613.363281
9553.605469
9717.219727
9630.155273
9597.729492
9590.703125
9521.968750
9703.053711
9913.522461
9650.545898
9542.931641
9688.194336
9378.298828
9628.369141
9646.928711
9625.728516
9572.860352
9397.711914
9530.150391
9615.542969
9689.606445
9645.170898
9767.188477
9497.250977
9617.716797
9589.767578
9814.634766
9698.633789
9496.012695
9549.266602
9620.063477
9560.155273
9701.673828
9725.539062
9652.826172
9668.662109
9750.468750
9558.458008
9524.234375
9638.522461
9526.222656
9441.410156
9462.519531
9500.133789
9703.885742
9552.647461
9589.050781
9597.185547
9591.133789
9505.408203
9566.087891
9579.577148
9710.415039
9577.715820
9584.832031
9579.644531
9702.710938
9580.608398
9568.325195
9424.074219
9549.072266
9596.541016
9432.585938
9699.459961
9616.628906
9482.097656
9339.657227
9516.909180
9483.250977
9405.579102
9580.740234
9795.112305
9808.134766
9509.636719
9627.829102
9784.108398
9644.781250
9494.120117
9493.452148
9522.075195
9622.610352
9449.475586
9449.335938
9692.988281
9590.056641
9560.115234
9432.645508
9560.556641
9631.571289
9498.128906
9471.653320
9571.369141
9385.753906
9787.194336
9491.419922
9564.558594
9722.500977
9513.578125
9496.300781
9383.985352
9568.327148
9562.290039
9533.459961
9744.823242
9755.058594
9549.163086
9355.207031
9516.935547
9629.701172
9558.694336
9607.219727
9572.484375
9582.615234
9164.244141
9570.357422
9605.347656
9579.447266
9472.342773
9736.822266
9569.295898
9419.908203
9335.610352
9646.703125
9578.074219
9562.930664
9497.192383
9632.385742
9469.976562
9655.562500
9558.441406
9527.102539
9664.444336
9477.871094
9551.916016
9361.498047
9680.600586
9581.966797
9514.402344
9438.355469
9529.714844
9545.951172
9422.353516
9584.377930
9289.125977
9560.439453
9531.880859
9506.847656
9498.949219
9395.052734
9561.792969
9535.052734
9512.940430
9571.209961
9410.916992
9619.482422
9741.511719
9631.079102
9627.178711
9521.611328
9677.150391
9593.936523
9432.154297
9565.750977
9571.875000
9487.279297
9493.084961
9426.458008
9424.348633
9660.207031
9655.738281
9573.164062
9719.926758
9460.679688
9524.002930
9519.937500
9589.485352
9409.149414
9394.883789
9666.902344
9652.553711
9557.174805
9535.538086
9526.511719
9731.758789
9579.133789
9459.512695
9684.871094
9376.413086
9637.228516
9712.403320
9609.112305
9554.116211
9370.053711
9575.827148
9546.783203
9344.788086
9506.038086
9639.599609
9506.957031
9664.472656
9660.659180
9417.655273
9376.790039
9650.920898
9560.622070
9590.123047
9361.882812
9741.699219
9569.177734
9488.520508
9519.663086
9709.667969
9560.238281
9431.228516
9618.829102
9676.244141
9522.277344
9541.183594
9632.261719
9512.680664
9354.917969
9694.674805
9721.475586
9437.446289
9669.125977
9826.334961
9567.139648
9505.066406
9516.500000
9547.405273
9635.630859
9530.177734
9560.131836
9525.144531
9629.709961
9729.929688
9539.086914
9553.854492
9547.253906
9536.779297
9418.433594
9692.281250
9533.964844
9725.158203
9568.174805
9657.109375
9491.583008
9510.253906
9725.375977
9713.873047
9606.858398
9521.255859
9512.803711
9653.934570
9605.553711
9619.835938
9767.038086
9668.243164
9752.614258
9634.900391
9687.480469
9693.241211
9545.697266
9640.886719
9699.701172
9768.317383
9549.628906
9439.474609
9526.443359
9511.063477
9731.938477
9638.423828
9610.836914
9404.400391
9550.523438
9675.759766
9584.764648
9702.816406
9623.511719
9653.013672
9587.649414
9497.850586
9497.235352
9568.570312
9626.000977
9510.066406
9763.073242
9596.922852
9618.299805
9639.689453
9633.855469
9794.062500
9584.192383
9663.162109
9593.732422
9644.928711
9729.410156
9567.318359
9530.944336
9596.230469
9644.492188
9603.074219
9813.797852
9635.913086
9861.153320
9619.631836
9693.368164
9541.395508
9407.063477
9738.085938
9591.987305
9677.263672
9851.975586
9559.828125
9532.875977
9632.737305
9285.178711
9469.524414
9624.407227
9856.084961
9865.062500
9749.499023
9754.606445
9779.793945
9703.227539
9584.849609
9579.064453
9564.061523
9696.107422
9682.249023
9645.461914
9718.754883
9695.062500
9712.755859
9608.082031
9310.346680
9349.155273
9586.231445
9788.306641
9800.620117
10163.468750
9841.630859
9883.602539
9288.077148
9747.805664
9630.442383
9649.970703
9906.891602
9794.794922
9849.758789
9828.160156
9843.366211
9769.715820
9572.587891
9705.540039
9796.152344
9530.803711
9564.725586
9797.329102
9775.416992
9670.254883
9845.961914
9713.753906
9732.691406
9680.942383
9820.426758
9923.562500
9580.651367
9794.502930
9641.666992
9830.885742
9523.874023
9541.167969
9642.797852
9732.128906
9694.116211
9877.924805
9611.115234
9575.928711
9722.081055
9613.948242
9635.042969
9673.233398
9577.191406
9615.363281
9617.071289
9688.885742
9738.399414
9559.988281
9582.647461
9713.434570
9756.769531
9498.493164
9592.816406
9840.306641
9424.441406
9687.738281
9588.345703
9689.759766
9501.207031
9552.295898
9655.753906
9615.993164
9470.535156
9637.469727
9694.060547
9451.936523
9518.962891
9579.487305
9512.593750
9506.275391
9803.330078
9730.311523
9736.902344
9797.690430
9489.813477
9506.029297
9734.556641
9718.931641
9721.051758
9568.340820
9565.683594
9563.505859
9624.319336
9776.936523
9656.881836
9412.208984
9657.116211
9732.687500
9387.162109
9621.571289
9416.112305
9538.027344
9569.198242
9581.665039
9569.807617
9736.910156
9615.295898
9365.749023
9503.334961
9538.185547
9622.626953
9700.534180
9603.128906
9561.736328
9762.815430
9811.027344
9645.514648
9695.328125
9585.977539
9617.608398
9556.074219
9627.359375
9674.938477
9590.127930
9616.880859
9597.140625
9622.339844
9548.535156
9701.583984
9706.899414
9581.902344
9659.795898
9695.698242
9535.050781
9443.534180
9796.135742
9690.888672
9482.738281
9748.593750
9719.500000
9678.663086
9610.437500
9570.119141
9724.094727
9537.125977
9596.749023
9699.695312
9522.625977
9569.289062
9822.300781
9595.791016
9680.204102
9553.593750
9784.804688
9618.551758
9724.456055
9470.499023
9539.597656
9657.886719
9490.780273
9766.360352
9614.990234
9592.494141
9578.637695
9718.996094
9575.956055
9720.602539
```
