## Supplementary material for "Functional connectivity across the human subcortical auditory system using an autoregressive matrix-Gaussian copula graphical model approach with partial correlations": Code: roi-08_mean_ts.txt

```
10915.541016
10907.882812
10682.006836
10474.543945
10690.835938
10660.513672
10590.073242
10632.904297
10751.691406
10453.900391
10495.683594
10523.195312
10534.892578
10436.397461
10484.914062
10583.350586
10572.724609
10429.746094
10715.675781
10481.756836
10411.066406
10505.375977
10559.937500
10484.964844
10541.657227
10630.555664
10570.573242
10542.405273
10587.851562
10592.733398
10582.808594
10580.149414
10519.994141
10558.039062
10450.334961
10378.789062
10479.351562
10600.979492
10467.991211
10377.407227
10573.063477
10712.750000
10435.336914
10374.299805
10586.722656
10544.483398
10474.240234
10320.006836
10547.604492
10414.850586
10507.027344
10520.206055
10472.101562
10419.634766
10476.288086
10560.170898
10469.209961
10498.277344
10572.752930
10420.642578
10474.291016
10485.474609
10578.904297
10509.607422
10400.156250
10585.767578
10430.790039
10523.955078
10552.137695
10543.508789
10410.560547
10389.060547
10707.547852
10556.797852
10540.168945
10504.336914
10541.939453
10411.284180
10423.448242
10640.913086
10550.072266
10411.684570
10582.181641
10403.056641
10588.625000
10577.623047
10496.849609
10666.073242
10657.874023
10541.033203
10546.923828
10649.397461
10451.716797
10415.830078
10490.163086
10680.574219
10464.387695
10502.718750
10542.263672
10522.871094
10464.194336
10407.606445
10534.874023
10397.024414
10382.904297
10557.472656
10451.298828
10375.204102
10449.603516
10563.208984
10413.895508
10322.374023
10408.872070
10488.271484
10416.225586
10472.584961
10493.971680
10413.990234
10478.975586
10570.549805
10562.084961
10381.357422
10559.490234
10575.467773
10406.257812
10400.080078
10572.352539
10518.547852
10403.811523
10401.142578
10399.211914
10499.729492
10446.230469
10533.174805
10631.584961
10506.291992
10383.724609
10590.812500
10511.819336
10456.924805
10516.208008
10489.202148
10503.793945
10507.308594
10735.810547
10552.983398
10493.864258
10617.321289
10414.858398
10377.622070
10501.545898
10541.833984
10426.607422
10325.444336
10622.200195
10571.601562
10524.165039
10507.318359
10593.386719
10473.979492
10402.134766
10592.833008
10505.070312
10292.900391
10647.966797
10419.256836
10293.669922
10386.774414
10542.917969
10520.264648
10437.252930
10697.907227
10467.406250
10466.672852
10441.916016
10569.059570
10511.690430
10529.961914
10621.259766
10390.198242
10473.147461
10627.297852
10508.033203
10435.657227
10648.018555
10559.798828
10400.986328
10766.908203
10616.235352
10350.855469
10448.404297
10599.819336
10427.138672
10431.929688
10536.287109
10372.281250
10290.680664
10457.464844
10374.808594
10313.833984
10406.760742
10475.474609
10520.315430
10420.675781
10482.730469
10364.512695
10390.581055
10412.257812
10444.465820
10421.785156
10337.827148
10518.900391
10427.767578
10375.837891
10528.125000
10486.187500
10455.624023
10457.103516
10477.601562
10425.242188
10424.959961
10581.082031
10435.232422
10401.724609
10504.451172
10412.315430
10372.938477
10356.958008
10550.242188
10370.031250
10373.902344
10453.798828
10346.894531
10320.090820
10460.687500
10381.881836
10341.502930
10344.659180
10473.024414
10364.898438
10350.081055
10418.250977
10317.156250
10196.944336
10367.119141
10317.325195
10290.813477
10350.072266
10529.614258
10347.900391
10338.506836
10293.374023
10505.955078
10251.207031
10254.950195
10435.100586
10445.896484
10347.291016
10329.326172
10588.333008
10466.373047
10174.419922
10307.768555
10450.441406
10357.285156
10450.084961
10468.405273
10389.377930
10277.830078
10490.839844
10428.858398
10411.599609
10460.685547
10418.144531
10388.892578
10382.375977
10440.784180
10423.924805
10374.855469
10341.289062
10438.158203
10318.050781
10345.091797
10378.257812
10312.351562
10422.977539
10376.845703
10604.357422
10467.670898
10225.344727
10472.574219
10418.285156
10376.613281
10279.693359
10419.824219
10283.216797
10347.865234
10476.410156
10582.125977
10418.492188
10400.394531
10436.197266
10443.060547
10212.952148
10414.545898
10458.980469
10551.195312
10384.834961
10444.284180
10478.292969
10322.491211
10430.996094
10398.573242
10337.206055
10327.749023
10536.475586
10378.806641
10283.330078
10441.290039
10455.145508
10289.083984
10409.315430
10425.231445
10412.162109
10367.771484
10388.337891
10369.372070
10352.575195
10233.791992
10295.846680
10379.298828
10330.925781
10323.988281
10423.262695
10660.855469
10355.767578
10398.701172
10504.639648
10371.843750
10337.516602
10560.883789
10401.667969
10392.718750
10368.233398
10645.980469
10448.024414
10365.811523
10410.743164
10395.268555
10349.957031
10377.653320
10490.148438
10314.334961
10338.124023
10486.596680
10357.433594
10287.105469
10385.832031
10513.700195
10458.047852
10301.752930
10358.865234
10399.225586
10239.926758
10303.488281
10388.449219
10304.669922
10254.576172
10412.299805
10389.735352
10333.800781
10446.403320
10516.989258
10471.381836
10509.017578
10598.716797
10340.868164
10385.864258
10405.502930
10263.083984
10502.310547
10279.580078
10231.329102
10416.447266
10263.785156
10210.491211
10404.172852
10382.160156
10377.550781
10258.724609
10450.447266
10301.455078
10301.689453
10383.606445
10402.930664
10250.241211
10314.028320
10282.291016
10360.448242
10247.517578
10515.852539
10354.873047
10221.351562
10234.841797
10449.451172
10223.450195
10213.752930
10440.415039
10426.074219
10357.600586
10319.768555
10510.291992
10308.781250
10201.693359
10450.920898
10358.398438
10322.980469
10352.193359
10387.399414
10396.548828
10421.372070
10272.938477
10303.485352
10278.271484
10195.964844
10316.435547
10311.708008
10283.022461
10232.168945
10431.592773
10337.445312
10404.447266
10298.167969
10336.895508
10279.090820
10372.364258
10437.308594
10374.983398
10307.049805
10567.284180
10430.918945
10285.986328
10295.085938
10419.937500
10425.180664
10328.396484
10410.856445
10434.762695
10435.367188
10382.625000
10341.103516
10444.459961
10464.750977
10370.803711
10352.418945
10398.058594
10216.981445
10324.803711
10253.530273
10436.310547
10254.798828
10365.416992
10267.330078
10398.584961
10306.128906
10261.250977
10291.585938
10360.229492
10406.639648
10293.081055
10236.310547
10326.342773
10341.860352
10287.778320
10356.750977
10463.724609
10419.038086
10229.143555
10287.590820
10312.654297
10235.592773
10175.946289
10281.790039
10450.916992
10194.945312
10227.218750
10297.480469
10309.385742
10257.746094
10204.824219
10355.642578
10168.996094
10243.452148
10264.256836
10319.933594
10296.998047
10315.119141
10532.429688
10442.554688
10259.728516
10310.899414
10356.270508
10280.847656
10210.937500
10290.306641
10381.907227
10296.291016
10199.402344
10372.665039
10333.490234
10289.956055
10336.662109
10331.022461
10287.071289
10175.994141
10449.310547
10360.014648
10291.434570
10329.967773
10511.538086
10383.597656
10214.685547
10417.263672
10319.668945
10332.282227
10264.498047
10345.801758
10267.424805
10384.767578
10400.607422
10307.169922
10301.864258
10410.418945
10417.569336
10280.208984
10254.478516
10296.608398
10298.042969
10291.616211
10369.281250
10320.824219
10393.616211
10273.188477
10360.145508
10286.753906
10263.329102
10216.554688
10379.601562
10341.492188
10399.458984
10427.881836
10378.808594
10277.668945
10142.781250
10297.174805
10379.059570
10420.678711
10334.493164
10419.650391
10424.542969
10306.148438
10351.458984
10420.709961
10301.541992
10273.238281
10338.031250
10308.657227
10288.617188
10385.047852
10291.083984
10283.650391
10349.946289
10409.736328
10292.913086
10233.893555
10358.693359
10353.490234
10308.900391
10387.866211
10357.292969
10340.360352
10485.595703
10361.105469
10383.409180
10197.175781
10381.022461
10394.104492
10274.040039
10256.268555
10303.757812
10341.337891
10185.541992
10381.481445
10263.199219
10179.529297
10215.357422
10220.404297
10302.209961
10102.107422
10172.285156
10410.585938
10302.084961
10191.944336
10241.774414
10222.176758
10136.860352
10241.927734
10284.976562
10168.581055
10211.451172
10261.820312
10319.433594
10168.523438
10257.320312
10212.261719
10174.177734
10162.749023
10260.242188
10332.931641
10226.231445
10127.662109
10153.356445
10312.279297
10180.194336
10313.073242
10404.990234
10371.934570
10245.547852
10308.731445
10388.465820
10126.910156
10368.944336
10310.599609
10153.124023
10258.051758
10218.031250
10298.602539
10098.447266
10291.978516
10420.665039
10231.363281
10230.041016
10350.635742
10262.637695
10180.613281
10240.181641
10302.898438
10197.097656
10332.729492
10344.849609
10318.349609
10153.835938
10200.327148
10313.755859
10224.759766
10200.633789
10430.351562
10293.219727
10138.186523
10235.524414
10271.083984
10256.047852
10232.111328
10391.648438
10188.878906
10240.423828
10174.887695
10353.566406
10189.549805
10185.445312
10343.642578
10170.919922
10110.850586
10184.891602
10217.209961
10169.824219
10231.829102
10269.434570
10257.456055
10237.340820
10343.618164
10302.599609
10166.367188
10265.575195
10262.763672
10183.290039
10176.750000
10239.720703
10349.155273
10195.899414
10420.389648
10336.867188
10190.059570
10255.267578
10277.554688
10341.475586
10200.220703
10484.270508
10334.857422
10186.940430
10268.924805
10341.346680
10203.242188
10349.500977
10337.601562
10332.485352
10219.519531
10436.596680
10193.570312
10117.295898
10296.488281
10278.106445
10171.757812
10203.617188
10198.672852
10180.297852
10234.916992
10363.958984
10345.673828
10265.506836
10335.059570
10327.320312
10278.423828
10403.403320
10392.363281
10167.889648
10447.340820
10221.558594
10147.417969
10252.938477
10297.974609
10289.244141
10285.356445
10390.076172
10267.836914
9980.806641
10358.939453
10535.101562
10553.232422
10272.412109
10094.274414
10180.447266
10147.255859
10057.295898
10013.933594
10597.962891
10146.297852
10091.523438
10304.230469
10290.466797
10178.741211
10329.190430
10371.910156
10361.764648
10200.908203
10405.587891
10256.027344
10190.406250
10372.141602
10256.874023
10230.937500
10376.138672
10328.958984
10278.627930
10231.081055
10571.232422
10335.216797
10254.259766
10291.619141
10236.836914
10380.166016
10321.972656
10281.502930
10443.794922
10220.104492
10198.405273
10307.267578
10357.811523
10197.928711
10136.485352
10359.139648
10183.259766
10108.019531
10250.134766
10222.142578
10174.292969
10349.758789
10197.184570
10200.667969
10284.158203
10358.404297
10279.470703
10106.827148
10305.387695
10163.550781
10376.853516
10445.519531
10309.597656
10209.822266
10249.201172
10267.027344
10306.250977
10207.037109
10336.668945
10303.825195
10328.704102
10266.032227
10417.893555
10326.049805
10316.854492
10323.582031
10458.810547
10411.306641
10287.635742
10492.069336
10322.205078
10351.832031
10357.272461
10438.021484
10304.714844
10189.070312
10366.681641
10278.002930
10192.548828
10275.410156
10451.257812
10419.086914
10175.893555
10425.399414
10286.802734
10247.549805
10162.115234
10230.249023
10156.835938
10189.580078
10162.143555
10134.465820
10082.100586
10085.849609
10306.990234
10209.289062
10110.194336
10244.771484
10156.365234
10242.091797
10277.955078
10310.956055
10258.732422
10107.275391
10256.476562
10272.306641
10171.498047
10277.788086
10269.162109
10113.341797
10199.404297
10191.045898
10206.125000
10185.904297
10329.946289
10330.108398
10201.335938
10297.487305
10284.487305
10171.576172
10244.767578
10413.377930
10167.238281
10153.475586
10344.775391
10418.755859
10215.193359
10194.730469
10331.637695
10294.100586
10194.118164
10170.935547
10415.206055
10260.365234
10300.868164
10191.154297
10441.715820
10229.087891
10187.179688
10259.024414
10399.884766
10222.052734
10246.941406
10135.072266
10266.200195
10288.583008
10294.763672
10301.331055
10283.886719
10269.460938
10240.589844
10269.310547
10198.174805
10267.570312
10211.869141
```
