## Supplementary material for "Functional connectivity across the human subcortical auditory system using an autoregressive matrix-Gaussian copula graphical model approach with partial correlations": Code: roi-09_mean_ts.txt

```
10846.398438
10909.121094
10742.194336
10527.339844
10655.908203
10674.654297
10637.824219
10622.714844
10734.312500
10711.500977
10612.621094
10660.537109
10598.657227
10537.736328
10526.691406
10642.235352
10564.851562
10543.081055
10612.529297
10584.685547
10547.990234
10571.175781
10682.058594
10612.606445
10640.949219
10544.841797
10730.403320
10669.678711
10498.530273
10737.983398
10675.966797
10553.195312
10465.491211
10714.958984
10704.781250
10567.780273
10390.771484
10597.165039
10690.437500
10628.013672
10615.351562
10778.742188
10675.472656
10575.853516
10556.736328
10532.577148
10639.012695
10571.538086
10642.791016
10573.101562
10584.541016
10575.466797
10596.438477
10452.288086
10514.279297
10668.683594
10493.028320
10487.717773
10625.998047
10561.611328
10532.270508
10468.702148
10642.326172
10483.357422
10484.282227
10624.194336
10570.968750
10576.542969
10548.267578
10579.063477
10529.092773
10502.232422
10710.019531
10497.289062
10522.261719
10503.637695
10627.369141
10554.735352
10447.772461
10574.512695
10629.675781
10542.594727
10669.271484
10616.881836
10766.982422
10603.150391
10523.458984
10743.279297
10685.820312
10534.393555
10566.659180
10637.959961
10555.805664
10584.812500
10501.875000
10615.889648
10591.819336
10516.943359
10541.116211
10563.843750
10493.386719
10530.800781
10607.787109
10583.824219
10550.262695
10557.440430
10533.483398
10479.106445
10454.916992
10569.462891
10510.814453
10567.880859
10504.980469
10564.635742
10560.707031
10537.558594
10509.715820
10591.731445
10499.346680
10588.310547
10545.978516
10426.759766
10505.170898
10591.971680
10537.823242
10503.564453
10474.566406
10587.443359
10566.419922
10446.320312
10546.711914
10632.619141
10606.702148
10467.118164
10662.344727
10614.294922
10678.533203
10575.938477
10583.440430
10679.527344
10619.552734
10544.824219
10617.324219
10482.465820
10680.033203
10734.361328
10539.101562
10615.304688
10592.540039
10676.961914
10580.708008
10607.750000
10619.494141
10441.672852
10662.298828
10468.757812
10631.396484
10450.148438
10565.663086
10603.506836
10490.154297
10635.868164
10621.063477
10568.320312
10633.208984
10570.064453
10622.389648
10569.291992
10590.573242
10628.247070
10510.002930
10647.065430
10604.063477
10505.018555
10525.691406
10669.074219
10547.029297
10546.457031
10676.114258
10647.655273
10508.573242
10669.539062
10642.189453
10541.291992
10632.960938
10632.735352
10640.076172
10659.741211
10693.781250
10410.524414
10465.002930
10622.094727
10537.237305
10510.232422
10421.163086
10562.702148
10520.264648
10571.097656
10590.089844
10593.787109
10286.505859
10600.336914
10604.332031
10488.789062
10425.564453
10522.455078
10522.447266
10413.092773
10591.108398
10549.066406
10448.534180
10652.470703
10576.170898
10460.803711
10583.664062
10630.747070
10498.462891
10565.356445
10587.326172
10597.974609
10516.549805
10581.263672
10683.200195
10603.867188
10452.457031
10496.336914
10572.014648
10586.315430
10601.051758
10594.614258
10521.740234
10544.939453
10559.255859
10457.240234
10514.888672
10577.915039
10433.391602
10490.144531
10552.855469
10542.393555
10507.727539
10465.283203
10618.709961
10480.047852
10484.940430
10496.448242
10528.032227
10369.454102
10552.063477
10542.469727
10572.907227
10323.157227
10511.835938
10403.569336
10471.653320
10533.565430
10571.221680
10534.201172
10425.195312
10549.510742
10429.780273
10437.393555
10433.299805
10518.688477
10446.605469
10540.824219
10630.388672
10644.134766
10398.396484
10579.970703
10515.733398
10531.154297
10534.300781
10607.917969
10540.649414
10495.503906
10615.114258
10589.311523
10422.810547
10485.251953
10535.708008
10355.568359
10479.430664
10569.576172
10572.625000
10575.439453
10463.533203
10498.001953
10572.927734
10433.906250
10370.211914
10519.405273
10513.316406
10516.496094
10451.448242
10628.989258
10539.589844
10518.202148
10532.958984
10553.454102
10389.375977
10488.530273
10432.399414
10359.434570
10575.332031
10638.476562
10593.342773
10320.351562
10475.656250
10566.159180
10438.154297
10451.094727
10571.052734
10497.086914
10530.517578
10587.425781
10585.266602
10516.281250
10531.837891
10566.081055
10494.333008
10520.134766
10369.699219
10461.591797
10554.822266
10414.965820
10458.989258
10634.478516
10596.837891
10442.757812
10558.704102
10539.955078
10475.240234
10522.025391
10579.353516
10577.568359
10575.371094
10498.001953
10504.187500
10512.150391
10581.569336
10454.076172
10675.329102
10442.186523
10544.597656
10526.006836
10462.530273
10486.247070
10532.542969
10588.102539
10468.416992
10588.987305
10554.343750
10331.849609
10536.565430
10449.869141
10386.119141
10515.063477
10611.269531
10444.928711
10417.607422
10424.376953
10515.123047
10454.898438
10416.655273
10522.889648
10498.832031
10349.696289
10464.435547
10667.938477
10438.569336
10455.892578
10517.413086
10520.668945
10725.778320
10449.311523
10461.689453
10579.587891
10553.550781
10595.020508
10570.508789
10604.388672
10355.116211
10417.834961
10468.925781
10407.138672
10415.462891
10558.337891
10490.728516
10272.274414
10502.396484
10543.892578
10491.028320
10324.479492
10521.816406
10462.398438
10465.990234
10392.563477
10483.005859
10359.382812
10505.886719
10469.983398
10531.902344
10346.449219
10450.041992
10411.736328
10383.416016
10344.604492
10499.025391
10508.316406
10304.821289
10508.509766
10285.496094
10413.979492
10566.925781
10500.744141
10475.439453
10345.771484
10546.531250
10461.498047
10410.559570
10234.152344
10545.077148
10479.287109
10446.375977
10458.777344
10434.041016
10536.298828
10253.572266
10524.552734
10488.061523
10485.381836
10449.555664
10504.175781
10516.797852
10432.395508
10446.196289
10541.787109
10403.089844
10551.538086
10596.430664
10531.568359
10525.358398
10579.956055
10632.763672
10514.649414
10473.322266
10530.284180
10564.000000
10533.764648
10478.197266
10517.625977
10551.169922
10552.485352
10366.941406
10539.272461
10609.873047
10497.844727
10344.227539
10397.889648
10337.993164
10505.127930
10339.342773
10441.301758
10472.239258
10438.965820
10228.717773
10346.571289
10414.782227
10346.922852
10334.882812
10248.208984
10504.607422
10415.305664
10432.255859
10414.220703
10519.400391
10396.281250
10326.290039
10415.396484
10430.674805
10307.267578
10435.778320
10428.374023
10360.505859
10422.605469
10504.728516
10413.542969
10366.669922
10330.084961
10401.175781
10335.729492
10434.364258
10315.531250
10369.509766
10480.681641
10360.824219
10350.928711
10614.487305
10389.298828
10414.194336
10372.049805
10488.809570
10478.893555
10306.987305
10439.991211
10445.967773
10436.492188
10341.241211
10554.771484
10451.393555
10376.385742
10568.904297
10498.572266
10263.955078
10413.486328
10483.821289
10511.611328
10447.295898
10513.623047
10629.802734
10414.248047
10286.869141
10383.243164
10411.002930
10347.509766
10492.570312
10548.375977
10443.355469
10615.012695
10575.762695
10386.444336
10412.179688
10513.826172
10409.158203
10375.766602
10484.094727
10506.074219
10322.714844
10424.461914
10379.785156
10455.314453
10418.047852
10392.023438
10480.406250
10400.624023
10343.602539
10469.290039
10390.636719
10389.185547
10354.128906
10372.798828
10458.068359
10330.361328
10300.058594
10410.358398
10429.608398
10285.136719
10491.833008
10555.690430
10251.980469
10449.497070
10448.071289
10338.787109
10365.273438
10511.489258
10502.440430
10352.820312
10436.644531
10496.300781
10324.116211
10399.405273
10488.562500
10328.565430
10323.866211
10438.522461
10514.244141
10443.280273
10505.232422
10367.746094
10448.630859
10518.138672
10500.908203
10556.085938
10405.596680
10445.818359
10505.104492
10428.804688
10361.200195
10428.709961
10466.783203
10344.278320
10457.077148
10346.676758
10364.052734
10128.412109
10544.896484
10337.241211
10284.646484
10355.240234
10444.269531
10346.018555
10201.413086
10302.664062
10400.968750
10235.592773
10415.091797
10348.622070
10309.502930
10312.992188
10237.697266
10429.375977
10323.240234
10346.489258
10293.762695
10384.744141
10258.991211
10361.573242
10344.824219
10310.087891
10251.583984
10378.256836
10545.110352
10297.091797
10388.711914
10487.680664
10368.055664
10321.699219
10369.392578
10489.077148
10214.634766
10302.888672
10388.255859
10201.956055
10286.884766
10463.347656
10320.311523
10230.467773
10433.586914
10386.683594
10266.619141
10305.952148
10391.022461
10391.851562
10200.522461
10478.715820
10439.822266
10374.610352
10437.639648
10421.987305
10417.197266
10339.631836
10427.561523
10503.150391
10337.906250
10398.127930
10386.791016
10415.964844
10351.170898
10414.864258
10409.007812
10356.517578
10370.028320
10391.041016
10373.364258
10384.372070
10228.150391
10388.358398
10369.209961
10322.514648
10382.392578
10304.570312
10231.368164
10355.108398
10350.070312
10352.820312
10198.019531
10451.443359
10455.340820
10342.092773
10490.460938
10515.940430
10264.969727
10398.028320
10387.482422
10332.021484
10333.364258
10481.002930
10442.430664
10273.487305
10397.936523
10463.111328
10374.425781
10302.621094
10494.091797
10310.922852
10373.871094
10541.325195
10487.919922
10220.480469
10396.873047
10490.249023
10312.581055
10365.667969
10391.850586
10467.470703
10240.279297
10509.787109
10372.917969
10268.904297
10385.362305
10391.768555
10321.029297
10348.332031
10329.826172
10414.645508
10327.458984
10365.572266
10674.753906
10395.403320
10404.148438
10521.897461
10433.066406
10438.991211
10549.000977
10409.926758
10444.196289
10459.297852
10474.469727
10332.248047
10412.571289
10541.360352
10472.730469
10368.913086
10487.298828
10308.916016
10401.194336
10765.790039
10554.763672
10377.979492
10406.045898
10352.371094
10329.221680
10169.733398
10140.616211
10566.459961
10293.728516
10353.050781
10390.136719
10434.320312
10354.322266
10389.931641
10577.189453
10356.547852
10401.918945
10500.827148
10552.534180
10292.631836
10482.538086
10422.573242
10396.257812
10459.284180
10545.978516
10526.961914
10294.037109
10659.253906
10425.583008
10293.510742
10430.116211
10388.780273
10581.741211
10549.420898
10241.538086
10494.659180
10557.845703
10362.273438
10396.227539
10501.811523
10416.097656
10288.103516
10476.125977
10412.732422
10344.967773
10448.242188
10586.769531
10280.274414
10428.087891
10474.750977
10364.184570
10455.892578
10509.668945
10354.965820
10365.100586
10536.069336
10414.125977
10449.541992
10470.375977
10475.160156
10462.933594
10338.011719
10424.416016
10452.166992
10490.777344
10301.748047
10493.386719
10506.135742
10331.474609
10496.820312
10572.488281
10398.935547
10354.072266
10496.142578
10484.268555
10338.889648
10486.181641
10567.210938
10460.814453
10513.231445
10451.980469
10405.618164
10317.926758
10568.975586
10362.397461
10333.691406
10391.259766
10534.735352
10502.494141
10351.613281
10376.149414
10457.805664
10402.493164
10270.926758
10491.058594
10281.485352
10517.008789
10230.574219
10370.923828
10367.652344
10379.508789
10475.250000
10424.982422
10342.851562
10520.205078
10341.725586
10363.415039
10244.662109
10513.474609
10330.590820
10327.474609
10429.928711
10457.084961
10419.697266
10368.240234
10466.856445
10385.369141
10315.794922
10498.603516
10564.505859
10402.197266
10433.376953
10345.976562
10430.188477
10226.202148
10413.882812
10448.774414
10401.762695
10513.865234
10496.275391
10354.468750
10303.208008
10516.492188
10331.894531
10336.422852
10400.880859
10491.865234
10361.587891
10386.012695
10576.128906
10474.935547
10376.875977
10327.908203
10538.249023
10431.841797
10418.209961
10410.145508
10625.290039
10456.429688
10463.130859
10344.688477
10546.299805
10561.851562
10389.631836
10375.368164
10535.860352
10324.207031
10392.039062
10452.801758
10500.764648
10445.268555
10242.795898
```
