## Supplementary material for "Functional connectivity across the human subcortical auditory system using an autoregressive matrix-Gaussian copula graphical model approach with partial correlations": Code: roi-10_mean_ts.txt

```
9527.711914
9591.502930
9487.214844
9453.113281
9502.479492
9467.658203
9439.710938
9404.762695
9447.341797
9398.745117
9514.076172
9609.719727
9425.110352
9273.881836
9466.866211
9615.129883
9427.954102
9497.969727
9560.723633
9515.699219
9491.500977
9503.144531
9465.125977
9420.021484
9412.881836
9430.441406
9338.534180
9340.201172
9433.607422
9652.868164
9414.579102
9447.437500
9506.879883
9439.150391
9400.743164
9399.831055
9391.197266
9488.233398
9490.360352
9431.932617
9546.673828
9545.782227
9353.607422
9374.998047
9611.669922
9375.458984
9407.680664
9436.145508
9367.852539
9399.504883
9325.316406
9566.783203
9443.847656
9317.294922
9453.885742
9463.242188
9311.579102
9431.256836
9571.754883
9438.534180
9379.121094
9370.684570
9372.648438
9458.694336
9353.967773
9527.666992
9508.876953
9367.233398
9456.453125
9468.032227
9341.345703
9396.338867
9489.307617
9398.553711
9305.768555
9515.810547
9321.967773
9286.317383
9389.179688
9354.654297
9404.154297
9319.071289
9684.352539
9331.101562
9103.411133
9325.929688
9398.794922
9564.636719
9455.282227
9254.897461
9404.361328
9451.104492
9269.466797
9359.911133
9385.800781
9456.954102
9372.741211
9279.269531
9519.611328
9423.280273
9315.115234
9360.036133
9405.487305
9485.987305
9326.093750
9418.457031
9373.659180
9368.844727
9482.805664
9304.988281
9241.990234
9302.480469
9531.207031
9473.960938
9265.295898
9484.949219
9551.839844
9362.583984
9353.813477
9373.274414
9388.616211
9362.836914
9419.151367
9376.747070
9366.961914
9297.680664
9443.822266
9423.644531
9315.446289
9310.663086
9546.169922
9328.108398
9446.738281
9456.022461
9452.806641
9309.119141
9358.163086
9462.003906
9403.805664
9241.886719
9413.217773
9241.861328
9372.295898
9451.791992
9303.584961
9296.626953
9375.301758
9481.577148
9192.705078
9190.119141
9460.063477
9278.321289
9345.164062
9335.368164
9472.746094
9340.679688
9209.046875
9366.230469
9254.048828
9310.346680
9328.290039
9329.833984
9325.902344
9220.184570
9406.622070
9275.275391
9335.404297
9273.779297
9352.985352
9389.690430
9354.336914
9357.796875
9293.635742
9291.788086
9342.416992
9441.689453
9370.808594
9448.455078
9293.261719
9343.126953
9223.416992
9546.927734
9342.243164
9361.081055
9380.393555
9236.977539
9258.556641
9391.927734
9295.298828
9245.408203
9425.339844
9363.839844
9549.650391
9359.418945
9398.553711
9386.274414
9209.647461
9360.998047
9358.388672
9334.992188
9417.942383
9424.536133
9358.342773
9322.524414
9397.881836
9466.245117
9258.845703
9402.270508
9403.878906
9396.868164
9300.428711
9378.908203
9237.501953
9392.938477
9188.046875
9255.524414
9318.404297
9388.147461
9390.557617
9274.286133
9272.236328
9319.642578
9302.911133
9374.332031
9298.519531
9376.533203
9347.270508
9399.293945
9328.588867
9368.739258
9299.793945
9413.187500
9461.767578
9155.371094
9273.713867
9391.051758
9291.800781
9405.669922
9369.146484
9313.116211
9371.091797
9336.851562
9219.552734
9237.254883
9283.080078
9240.240234
9339.384766
9332.099609
9270.694336
9215.633789
9187.550781
9299.833008
9212.422852
9336.600586
9298.828125
9335.504883
9338.558594
9534.431641
9548.253906
9375.872070
9326.541016
9268.185547
9395.496094
9395.624023
9386.397461
9385.518555
9445.319336
9422.995117
9378.370117
9390.286133
9343.406250
9449.628906
9398.445312
9474.247070
9327.122070
9255.845703
9359.598633
9230.886719
9353.574219
9365.301758
9434.643555
9302.915039
9180.749023
9463.266602
9296.591797
9265.296875
9393.790039
9430.118164
9415.688477
9338.525391
9501.273438
9172.036133
9365.891602
9275.851562
9428.012695
9316.602539
9459.362305
9276.582031
9384.000000
9340.321289
9373.676758
9433.642578
9422.014648
9259.003906
9312.079102
9434.986328
9322.782227
9507.352539
9481.898438
9483.057617
9359.660156
9252.385742
9281.567383
9245.423828
9330.367188
9398.020508
9537.524414
9348.840820
9432.990234
9457.387695
9409.574219
9380.030273
9444.826172
9370.579102
9370.165039
9323.928711
9448.550781
9421.685547
9344.241211
9442.981445
9348.893555
9429.527344
9353.580078
9654.217773
9530.199219
9364.894531
9382.726562
9369.125000
9358.199219
9248.478516
9474.278320
9446.290039
9452.908203
9380.041992
9417.630859
9295.244141
9393.266602
9467.107422
9375.057617
9350.221680
9457.446289
9496.265625
9349.603516
9379.595703
9395.075195
9275.996094
9259.841797
9343.767578
9333.438477
9268.523438
9396.571289
9715.349609
9341.006836
9363.837891
9430.506836
9218.495117
9311.821289
9275.022461
9505.241211
9347.589844
9252.066406
9472.648438
9543.627930
9357.760742
9256.991211
9270.692383
9436.665039
9326.000977
9323.450195
9720.350586
9557.939453
9422.980469
9482.727539
9441.386719
9252.012695
9417.792969
9410.616211
9274.796875
9411.738281
9408.451172
9422.973633
9502.471680
9256.955078
9368.736328
9345.170898
9396.060547
9257.926758
9381.108398
9378.219727
9351.457031
9475.211914
9380.939453
9383.549805
9289.821289
9318.655273
9459.333984
9337.789062
9519.575195
9441.586914
9389.710938
9460.675781
9376.891602
9336.159180
9376.739258
9538.040039
9229.623047
9344.233398
9517.848633
9382.647461
9386.014648
9340.501953
9560.318359
9459.955078
9276.512695
9372.194336
9329.839844
9433.148438
9493.613281
9544.384766
9439.542969
9421.123047
9354.202148
9563.666992
9375.346680
9272.626953
9451.838867
9456.949219
9257.558594
9475.145508
9255.756836
9404.671875
9305.157227
9360.017578
9387.875977
9417.803711
9294.173828
9274.595703
9490.503906
9369.870117
9408.536133
9361.415039
9396.579102
9464.150391
9305.625977
9320.750977
9533.096680
9433.533203
9296.392578
9364.848633
9333.921875
9314.593750
9256.234375
9339.506836
9262.107422
9227.026367
9250.429688
9316.826172
9475.266602
9224.834961
9135.584961
9323.349609
9297.855469
9138.461914
9255.173828
9210.110352
9256.588867
9266.216797
9221.745117
9202.008789
9278.973633
9189.347656
9190.823242
9301.676758
9327.604492
9206.150391
9224.185547
9336.536133
9269.889648
9253.343750
9251.771484
9332.055664
9143.041992
9245.757812
9217.947266
9319.056641
9297.769531
9170.024414
9284.810547
9239.805664
9215.981445
9107.060547
9299.682617
9160.245117
9156.721680
9167.304688
9290.060547
9328.802734
9185.670898
9289.081055
9172.395508
9149.657227
9251.245117
9201.516602
9149.158203
9235.535156
9256.879883
9174.152344
9311.241211
9294.050781
9183.829102
9215.540039
9282.317383
9284.779297
9203.813477
9217.527344
9262.482422
9203.918945
9160.682617
9166.024414
9306.244141
9137.989258
9212.817383
9340.710938
9367.974609
9132.855469
9312.730469
9094.829102
9098.290039
9249.357422
9207.663086
9267.447266
9270.440430
9133.919922
9194.655273
9140.036133
9217.023438
9258.614258
9263.236328
9211.413086
9117.332031
9279.485352
9161.513672
9308.185547
9183.937500
9260.473633
9299.933594
9271.209961
9420.979492
9327.179688
9260.652344
9326.623047
9236.553711
9173.424805
9184.921875
9328.272461
9363.441406
9148.078125
9199.234375
9192.996094
9021.014648
9234.228516
9379.091797
9088.350586
9172.938477
9227.824219
9161.405273
9228.916016
9215.327148
9357.509766
9181.955078
9146.652344
9159.504883
9299.890625
9158.491211
9284.080078
9327.129883
9274.738281
9188.452148
9169.072266
9332.547852
9062.135742
9105.645508
9294.415039
9238.688477
9054.324219
9336.076172
9208.593750
9130.412109
9122.503906
9278.620117
9244.732422
9159.769531
9182.881836
9254.311523
9145.783203
9179.003906
9285.053711
9304.137695
9243.863281
9260.264648
9284.601562
9317.667969
9122.636719
9205.044922
9292.430664
9228.874023
9126.154297
9293.035156
9162.227539
9177.865234
9174.779297
9214.381836
9220.756836
9065.631836
9469.072266
9215.114258
9111.373047
9241.946289
9356.923828
9126.017578
9145.841797
9216.476562
9206.550781
9097.561523
9279.448242
9294.844727
9189.393555
9264.915039
9175.111328
9245.458984
9186.488281
9310.449219
9197.942383
9140.169922
9202.205078
9302.500977
9122.457031
8973.689453
9251.482422
9238.977539
9030.575195
9146.226562
9291.163086
9214.104492
9220.272461
9230.279297
9102.808594
9140.155273
9148.687500
9241.720703
9277.033203
9149.511719
9316.656250
9310.312500
9081.217773
9150.526367
9225.796875
9251.838867
9214.148438
9299.389648
9252.517578
9233.529297
9202.990234
9249.638672
9212.702148
9129.925781
9302.317383
9378.140625
9192.795898
9301.141602
9278.866211
9216.097656
9135.295898
9383.744141
9311.749023
9235.245117
9325.164062
9359.405273
9198.901367
9233.616211
9340.003906
9257.764648
9153.161133
9418.938477
9125.626953
9289.116211
9388.543945
9253.456055
9271.758789
9228.835938
9253.813477
9159.220703
9126.526367
9329.488281
9122.273438
9256.454102
9336.779297
9339.714844
9316.725586
9263.998047
9387.377930
9260.084961
9263.878906
9377.730469
9228.875000
9158.601562
9065.811523
9221.341797
9120.659180
9199.117188
9344.192383
9473.361328
9404.016602
9586.790039
9526.423828
9461.415039
9512.060547
9337.135742
9269.386719
9326.281250
9250.888672
9290.009766
9420.734375
9500.311523
9527.605469
9355.243164
9259.911133
9255.040039
9376.141602
9247.060547
9350.431641
9334.558594
9582.644531
9352.479492
9228.144531
9204.703125
9322.986328
9425.418945
9312.144531
9325.540039
9413.144531
9507.047852
9519.567383
9372.291016
9588.381836
9600.397461
9359.350586
9434.643555
9561.173828
9365.098633
9419.405273
9529.696289
9448.279297
9492.172852
9323.586914
9483.885742
9336.277344
9364.855469
9468.008789
9522.511719
9582.797852
9417.718750
9454.875000
9677.620117
9373.068359
9448.563477
9538.661133
9358.283203
9426.057617
9486.079102
9356.633789
9342.854492
9280.363281
9373.690430
9417.270508
9350.655273
9429.997070
9415.597656
9259.739258
9444.055664
9381.872070
9326.207031
9387.086914
9394.393555
9335.332031
9276.640625
9433.473633
9452.627930
9267.879883
9349.602539
9293.877930
9437.516602
9470.905273
9371.333008
9456.544922
9285.415039
9405.053711
9674.175781
9355.975586
9332.737305
9384.623047
9441.408203
9414.295898
9417.196289
9476.165039
9307.171875
9485.720703
9407.477539
9373.036133
9358.397461
9427.624023
9282.205078
9235.143555
9320.526367
9435.866211
9387.008789
9426.445312
9400.437500
9382.490234
9341.094727
9219.900391
9387.646484
9203.488281
9187.226562
9245.227539
9363.330078
9292.643555
9195.511719
9359.308594
9338.060547
9390.533203
9258.701172
9391.792969
9251.445312
9386.457031
9417.373047
9413.973633
9213.684570
9398.276367
9337.533203
9457.102539
9279.853516
9432.166016
9571.693359
9310.457031
9304.884766
9265.615234
9427.016602
9458.367188
9520.802734
9392.399414
9366.093750
9447.135742
9342.442383
9380.445312
9400.222656
9441.078125
9233.067383
9424.268555
9527.128906
9341.895508
9373.941406
9296.213867
9488.446289
9260.035156
9416.982422
9344.235352
9374.625977
9406.670898
9277.632812
9544.148438
9460.168945
9277.557617
9284.625000
9389.745117
9368.223633
9457.927734
9423.777344
9537.583984
9444.479492
9390.915039
9447.656250
9470.854492
9391.740234
9366.981445
9345.592773
9397.236328
9328.415039
9337.727539
9238.892578
```
