## Supplementary material for "Functional connectivity across the human subcortical auditory system using an autoregressive matrix-Gaussian copula graphical model approach with partial correlations": Code: roi-11_mean_ts.txt

```
10877.607422
10923.538086
10575.588867
10776.823242
10823.579102
10770.759766
10718.926758
10740.956055
10736.594727
10749.758789
10669.084961
10746.194336
10796.254883
10689.441406
10681.513672
10761.254883
10711.664062
10782.859375
10765.006836
10663.221680
10622.432617
10638.725586
10750.633789
10717.643555
10897.326172
10783.381836
10810.698242
10831.798828
10857.565430
10799.530273
10653.305664
10766.094727
10797.708008
10652.045898
10723.919922
10707.434570
10643.355469
10698.567383
10647.834961
10675.405273
10807.005859
10717.457031
10653.586914
10736.022461
10816.283203
10584.546875
10577.479492
10628.624023
10675.777344
10647.884766
10764.159180
10773.407227
10628.796875
10840.463867
10780.875000
10740.493164
10710.631836
10724.706055
10743.882812
10634.750000
10727.098633
10626.199219
10696.377930
10649.496094
10683.354492
10788.536133
10758.321289
10732.477539
10801.057617
10811.850586
10691.201172
10747.190430
10777.451172
10723.174805
10709.398438
10656.442383
10680.935547
10756.137695
10736.206055
10876.697266
10758.717773
10743.496094
10792.244141
10625.040039
10795.967773
10680.311523
10760.006836
10996.512695
10773.327148
10833.548828
10798.232422
10742.679688
10785.067383
10837.399414
10778.115234
10782.289062
10722.984375
10729.683594
10736.074219
10724.432617
10890.304688
10660.458008
10733.098633
10776.083008
10669.232422
10648.338867
10782.774414
10797.570312
10653.127930
10665.507812
10646.254883
10764.902344
10869.967773
10822.166992
10810.550781
10611.528320
10870.110352
10764.320312
10709.598633
10783.562500
10781.037109
10718.983398
10725.483398
10766.746094
10694.809570
10721.801758
10780.988281
10728.992188
10641.505859
10746.309570
10719.264648
10748.827148
10718.953125
10812.970703
10766.561523
10668.051758
10810.537109
10751.749023
10751.777344
10708.470703
10733.375000
10748.465820
10723.106445
10781.462891
10805.376953
10858.444336
10733.068359
10721.850586
10750.925781
10811.822266
10671.358398
10684.591797
10638.333008
10734.928711
10748.901367
10725.389648
10745.875000
10764.125977
10766.617188
10859.140625
10780.991211
10890.855469
10829.875977
10732.321289
10780.000000
10793.724609
10734.266602
10754.269531
10804.759766
10671.367188
10633.416992
10906.737305
10746.786133
10681.820312
10711.421875
10609.154297
10776.540039
10792.354492
10739.950195
10762.243164
10761.426758
10938.735352
10980.401367
10755.837891
10693.364258
10615.198242
10799.425781
10808.588867
10821.559570
10688.296875
10902.557617
10861.592773
10756.440430
10747.862305
10807.871094
10647.688477
10647.873047
10631.567383
10770.250977
10635.541992
10674.379883
10726.927734
10708.412109
10824.437500
10722.051758
10766.187500
10601.025391
10741.720703
10749.641602
10696.869141
10652.022461
10721.652344
10769.309570
10741.038086
10684.003906
10600.404297
10792.931641
10718.770508
10709.296875
10666.675781
10664.326172
10752.121094
10679.626953
10733.829102
10629.478516
10720.119141
10761.567383
10735.723633
10727.220703
10699.463867
10790.953125
10702.257812
10881.858398
10814.444336
10831.180664
10683.601562
10674.907227
10636.332031
10833.930664
10791.838867
10901.651367
10597.933594
10671.740234
10755.559570
10713.295898
10701.421875
10686.155273
10757.833984
10706.759766
10707.171875
10769.471680
10677.373047
10686.702148
10592.207031
10633.256836
10697.779297
10709.340820
10667.954102
10643.196289
10786.233398
10735.109375
10772.144531
10610.177734
10556.606445
10673.422852
10732.097656
10914.100586
10637.883789
10723.833984
10771.766602
10776.450195
10666.122070
10651.835938
10816.892578
10590.938477
10840.433594
10763.835938
10812.589844
10784.137695
10728.322266
10725.458984
10859.441406
10714.606445
10729.522461
10851.005859
10667.922852
10646.011719
10772.583008
10842.501953
10736.868164
10664.533203
10814.059570
10758.105469
10726.940430
10700.427734
10895.073242
10668.448242
10898.364258
10692.318359
10844.897461
10694.631836
10652.611328
10699.839844
10577.625977
10728.847656
10811.616211
10711.279297
10715.532227
10752.172852
10706.181641
10784.458984
10727.654297
10790.647461
10695.463867
10827.356445
10883.457031
10722.773438
10822.772461
10802.730469
10825.567383
10742.367188
10773.877930
10747.081055
10800.788086
10768.710938
10610.457031
10903.050781
10850.082031
10719.320312
10711.654297
10757.451172
10718.039062
10830.206055
10809.274414
10791.087891
10706.349609
10668.859375
10540.598633
10821.604492
10827.375000
10935.369141
10836.334961
10781.570312
10836.595703
10811.214844
10889.363281
10772.332031
10829.731445
10723.083984
10779.822266
10872.604492
10810.203125
10715.315430
10789.003906
10788.486328
10662.083008
10692.181641
10554.321289
10745.745117
10797.150391
10674.498047
10787.773438
10787.661133
10756.411133
10662.709961
10696.106445
10779.239258
10801.045898
10845.739258
10544.907227
10777.190430
10852.165039
10733.172852
10857.277344
10832.866211
10693.545898
10748.143555
10803.530273
10868.673828
10733.642578
10981.552734
10905.525391
10674.858398
10625.672852
10802.225586
10837.147461
10679.591797
10732.514648
10806.319336
10737.509766
10814.300781
10816.146484
10893.873047
10805.009766
10720.236328
10661.940430
10779.461914
10699.078125
10792.001953
10706.327148
10677.969727
10766.736328
10747.378906
10732.937500
10711.304688
10743.888672
10737.056641
10669.005859
10666.469727
10910.958008
10695.266602
10792.916992
10639.846680
10656.956055
10817.967773
10696.812500
10700.690430
10713.596680
10778.401367
10671.634766
10781.666992
10591.562500
10764.519531
10749.625977
10828.180664
10762.373047
10605.195312
10800.467773
10698.290039
10848.172852
10695.734375
10664.813477
10741.948242
10777.307617
10847.886719
10679.641602
10739.070312
10868.542969
10816.820312
10808.423828
10766.649414
10752.064453
10789.105469
10610.202148
10654.106445
10859.173828
10762.012695
10762.450195
10787.835938
10899.282227
10748.424805
10790.638672
10710.258789
10744.993164
10721.663086
10809.806641
10610.276367
10719.749023
10893.703125
10725.293945
10664.865234
10697.483398
10663.896484
10581.969727
10747.652344
10714.745117
10737.677734
10731.124023
10591.976562
10762.533203
10767.907227
10572.631836
10802.713867
10650.557617
10714.232422
10684.581055
10675.085938
10590.070312
10550.430664
10675.542969
10576.973633
10703.568359
10689.523438
10654.502930
10672.111328
10748.506836
10730.970703
10830.433594
10731.285156
10645.095703
10764.856445
10697.987305
10643.840820
10701.471680
10666.614258
10652.994141
10645.573242
10779.992188
10739.594727
10780.628906
10848.357422
10605.333984
10694.623047
10585.359375
10681.500000
10787.418945
10714.303711
10618.328125
10542.981445
10734.875000
10431.032227
10728.509766
10794.730469
10682.367188
10603.884766
10714.328125
10746.045898
10798.312500
10714.199219
10753.506836
10738.566406
10790.006836
10736.458008
10647.020508
10862.445312
10542.097656
10773.528320
10712.259766
10760.283203
10679.873047
10671.116211
10752.503906
10632.095703
10613.791992
10642.233398
10704.809570
10701.924805
10763.649414
10751.855469
10807.166016
10792.963867
10776.405273
10616.441406
10617.480469
10677.613281
10654.342773
10645.370117
10796.359375
10718.501953
10660.741211
10673.326172
10615.936523
10794.548828
10726.765625
10811.390625
10766.177734
10713.128906
10677.912109
10686.915039
10781.192383
10836.878906
10734.512695
10580.137695
10769.637695
10657.266602
10621.352539
10704.583008
10838.278320
10782.116211
10681.042969
10623.450195
10671.195312
10741.214844
10808.848633
10693.568359
10775.086914
10732.463867
10755.910156
10729.127930
10746.801758
10746.405273
10754.875000
10709.804688
10757.806641
10797.660156
10693.974609
10857.595703
10760.422852
10566.307617
10815.892578
10759.524414
10774.998047
10705.645508
10856.510742
10701.357422
10583.817383
10692.484375
10652.045898
10588.827148
10650.379883
10709.087891
10739.216797
10629.620117
10712.428711
10699.362305
10665.861328
10617.823242
10732.543945
10662.848633
10721.559570
10783.230469
10855.266602
10731.338867
10626.819336
10762.882812
10775.165039
10727.590820
10586.544922
10677.577148
10648.486328
10669.558594
10667.983398
10726.892578
10634.538086
10759.350586
10778.412109
10741.068359
10781.445312
10826.446289
10745.405273
10695.228516
10761.255859
10694.898438
10712.060547
10865.490234
10686.173828
10815.068359
10680.084961
10734.771484
10645.611328
10725.861328
10701.262695
10765.239258
10716.334961
10645.860352
10792.765625
10678.486328
10643.112305
10721.675781
10766.527344
10791.352539
10648.504883
10743.047852
10731.252930
10645.919922
10708.286133
10792.798828
10743.528320
10759.619141
10779.232422
10717.282227
10689.573242
10639.884766
10890.442383
10732.337891
10880.169922
10682.587891
10719.099609
10666.983398
10883.692383
10753.703125
10642.976562
10784.510742
10660.037109
10618.696289
10739.715820
10661.622070
10767.872070
10939.947266
10760.436523
10811.505859
10786.613281
10604.064453
10753.589844
10723.467773
10713.736328
10700.860352
10913.324219
10830.833008
10658.987305
10768.881836
10834.810547
10770.751953
10680.651367
10788.477539
10746.891602
10890.010742
10838.861328
10766.276367
10697.583984
10830.394531
10821.157227
10793.228516
10695.154297
10674.765625
10884.802734
10588.166016
10915.513672
10775.713867
10765.405273
10664.234375
10850.562500
10723.646484
10711.927734
10633.567383
10828.271484
10828.452148
10640.998047
10871.609375
10648.261719
10698.249023
10802.027344
10947.485352
10793.229492
11000.653320
10999.998047
10807.252930
10862.413086
10921.295898
10689.816406
10756.627930
10792.433594
10871.471680
10890.617188
10752.579102
10815.515625
10911.243164
11003.639648
10946.762695
10744.604492
10880.985352
10763.241211
10744.956055
10755.644531
10849.686523
11061.588867
10598.330078
10820.512695
10852.728516
10853.945312
10867.816406
10817.794922
10860.917969
10779.363281
10823.157227
10984.630859
10929.039062
10713.456055
10914.569336
10698.837891
10720.603516
10870.521484
10938.865234
10761.153320
10783.318359
11107.169922
10780.029297
10730.788086
10947.697266
10900.780273
11006.081055
10813.992188
10901.199219
11086.286133
10785.220703
10761.069336
10811.637695
10985.065430
10699.119141
10670.977539
10755.219727
10715.812500
10742.341797
10755.136719
10780.632812
10655.746094
10800.180664
10722.342773
10759.237305
10637.015625
10852.896484
10727.704102
10726.310547
10931.949219
10721.511719
10788.839844
10835.703125
10872.321289
10784.011719
10713.159180
10743.305664
10816.874023
10820.339844
10837.946289
10793.608398
10762.462891
10862.869141
10674.150391
10737.582031
10844.988281
10791.874023
10837.961914
10801.773438
10855.342773
10785.471680
10903.219727
10882.794922
10822.626953
10713.239258
10786.465820
10569.875977
10647.125977
10706.432617
10689.785156
10729.144531
10756.256836
10794.230469
10657.194336
10716.738281
10886.849609
10758.145508
10860.745117
10666.601562
10734.572266
10688.910156
10722.784180
10625.874023
10706.631836
10790.867188
10800.603516
10900.609375
10773.042969
10693.508789
10744.766602
10843.226562
10812.052734
10849.164062
10706.500977
10916.825195
10873.974609
10920.007812
10776.419922
10747.484375
10821.998047
10803.976562
10761.053711
10816.633789
10723.952148
10723.293945
10769.490234
10733.503906
10706.791016
10626.247070
10751.778320
10801.459961
10635.776367
10780.184570
10783.649414
10878.404297
10637.083984
10843.969727
10753.853516
10787.761719
10871.987305
10811.694336
10701.379883
10687.256836
10778.464844
10860.346680
10866.066406
10836.713867
10934.470703
10740.427734
10740.211914
10700.639648
10919.108398
10819.725586
10768.558594
10759.279297
10769.460938
10847.325195
10795.496094
10856.374023
10870.910156
10717.820312
10651.970703
10778.175781
10775.566406
10770.127930
10668.097656
```
