## Supplementary material for "Functional connectivity across the human subcortical auditory system using an autoregressive matrix-Gaussian copula graphical model approach with partial correlations": Code: roi-12_mean_ts.txt

```
11884.343750
11806.338867
11746.906250
11840.860352
11929.068359
11845.288086
11882.857422
11927.569336
11975.500977
11998.951172
12039.406250
11967.342773
11813.695312
11818.116211
11813.938477
11705.683594
11734.659180
11760.771484
11698.862305
11591.430664
11612.625000
11645.406250
11546.470703
11604.547852
11700.992188
11687.923828
11603.545898
11796.953125
11878.118164
11907.956055
11871.491211
11840.869141
11744.495117
11559.763672
11593.776367
11621.065430
11631.824219
11610.611328
11698.075195
11913.849609
11943.456055
11927.736328
11841.411133
11907.760742
11900.975586
11806.538086
11731.708984
11726.055664
11567.810547
11539.908203
11690.832031
11734.061523
11644.602539
11776.045898
11846.070312
11708.785156
11683.127930
11671.598633
11624.440430
11536.374023
11641.487305
11752.310547
11633.837891
11725.608398
11779.619141
11722.547852
11677.580078
11814.734375
11812.985352
11751.537109
11825.204102
11772.566406
11646.977539
11546.445312
11577.945312
11591.832031
11621.902344
11779.287109
11803.756836
11698.128906
11687.439453
11686.140625
11822.416992
11791.362305
11947.906250
11962.605469
11987.134766
11903.295898
11879.700195
11908.181641
11876.665039
11749.580078
11771.408203
11779.633789
11755.791016
11775.230469
11934.613281
11970.015625
11859.347656
11665.565430
11657.458008
11700.957031
11567.133789
11530.551758
11639.323242
11678.036133
11654.195312
11727.941406
11705.027344
11629.045898
11605.980469
11719.332031
11689.228516
11617.613281
11683.104492
11694.436523
11573.522461
11680.931641
11720.568359
11610.264648
11546.500977
11693.175781
11738.493164
11657.770508
11721.548828
11772.006836
11765.756836
11778.721680
11891.437500
11937.754883
11880.476562
11895.207031
11996.846680
11976.422852
11866.894531
11954.179688
11979.252930
11988.254883
11959.859375
11972.778320
11936.518555
11877.666992
11909.268555
11875.638672
11887.784180
11898.734375
11876.169922
11825.636719
11771.891602
11725.675781
11719.403320
11726.984375
11844.559570
11833.686523
11728.224609
11645.754883
11743.162109
11818.061523
11822.125977
11900.389648
11918.855469
11911.393555
11862.359375
11898.988281
11886.828125
11815.689453
11796.859375
11838.217773
11819.084961
11850.661133
11935.366211
11942.653320
11848.995117
11874.406250
11884.397461
11833.383789
11874.877930
11879.105469
11804.500977
11859.095703
11910.397461
11787.378906
11726.100586
11774.012695
11709.972656
11687.200195
11746.336914
11816.371094
11799.045898
11877.447266
11847.327148
11845.704102
11789.499023
11720.925781
11705.734375
11656.932617
11717.903320
11751.000977
11682.481445
11815.931641
11855.616211
11788.312500
11755.150391
11860.844727
11858.526367
11839.254883
11885.973633
11952.337891
11837.502930
11816.871094
11816.211914
11694.350586
11700.337891
11811.501953
11797.092773
11701.295898
11703.762695
11674.271484
11654.740234
11765.147461
11812.820312
11707.759766
11641.490234
11709.464844
11770.579102
11746.304688
11824.526367
11803.871094
11790.646484
11776.245117
11816.445312
11830.762695
11744.145508
11808.356445
11779.975586
11628.916992
11687.158203
11741.231445
11721.920898
11764.463867
11779.336914
11755.043945
11678.541992
11756.275391
11781.669922
11758.646484
11762.063477
11831.548828
11795.771484
11706.789062
11748.484375
11731.656250
11527.334961
11604.797852
11727.195312
11717.692383
11658.291016
11774.409180
11801.949219
11892.223633
11866.991211
11895.224609
11842.644531
11699.608398
11758.146484
11813.099609
11792.921875
11886.128906
11915.197266
11857.131836
11758.156250
11758.843750
11735.039062
11722.611328
11794.830078
11707.043945
11621.467773
11597.673828
11628.765625
11602.246094
11519.891602
11618.946289
11705.543945
11718.153320
11644.502930
11741.349609
11838.707031
11880.895508
11922.927734
11856.045898
11740.470703
11542.997070
11618.228516
11691.652344
11674.060547
11685.976562
11721.874023
11670.536133
11588.470703
11723.113281
11734.082031
11647.005859
11400.478516
11479.221680
11714.823242
11786.766602
11848.027344
11849.907227
11865.621094
11911.286133
11925.295898
11865.111328
11759.550781
11721.550781
11676.302734
11722.742188
11762.557617
11919.583984
11946.159180
11927.160156
11968.235352
11944.785156
11880.552734
11834.113281
11849.413086
11848.954102
11790.890625
11751.885742
11717.593750
11685.111328
11678.103516
11789.927734
11861.438477
11783.885742
11712.044922
11714.622070
11712.580078
11703.083008
11690.021484
11751.419922
11756.458984
11678.406250
11640.536133
11610.764648
11501.951172
11517.934570
11559.641602
11541.293945
11525.427734
11653.972656
11562.026367
11435.988281
11512.131836
11513.961914
11457.027344
11555.039062
11712.223633
11717.775391
11653.317383
11675.054688
11698.649414
11733.501953
11693.536133
11719.248047
11607.071289
11526.376953
11631.014648
11708.228516
11713.546875
11797.137695
11916.560547
11919.538086
11907.992188
12016.396484
12095.389648
11984.461914
11951.327148
12015.515625
12046.233398
12001.358398
11920.434570
11864.461914
11813.906250
11708.111328
11728.669922
11815.431641
11778.885742
11658.581055
11733.195312
11823.509766
11809.370117
11756.762695
11772.875000
11711.870117
11650.481445
11653.538086
11702.631836
11677.568359
11695.509766
11814.640625
11794.509766
11755.337891
11795.532227
11802.721680
11761.512695
11848.627930
11964.397461
11922.580078
11894.006836
11888.407227
11753.852539
11546.788086
11592.008789
11610.343750
11495.321289
11550.574219
11608.728516
11593.104492
11526.526367
11616.547852
11595.835938
11550.667969
11523.075195
11665.976562
11669.428711
11645.630859
11759.347656
11863.497070
11846.032227
11700.936523
11769.872070
11775.575195
11762.512695
11875.838867
11932.080078
11943.687500
11852.529297
11835.982422
11860.514648
11768.311523
11726.933594
11714.182617
11690.490234
11682.788086
11738.984375
11711.816406
11711.999023
11661.904297
11731.637695
11729.708984
11651.170898
11588.985352
11692.402344
11827.855469
11809.256836
11846.305664
11936.335938
12046.619141
12049.680664
12037.478516
12062.993164
12059.346680
12038.771484
11917.813477
11844.742188
11963.798828
11909.170898
11819.985352
11760.422852
11764.672852
11652.976562
11636.332031
11596.667969
11716.128906
11727.288086
11651.664062
11552.923828
11598.777344
11666.033203
11710.939453
11786.425781
11860.321289
11780.877930
11706.508789
11763.223633
11875.922852
11924.074219
11933.401367
11968.108398
11884.156250
11775.536133
11796.397461
11873.847656
11896.261719
11876.515625
11856.072266
11817.720703
11822.265625
11771.676758
11889.040039
11775.302734
11653.627930
11618.818359
11676.414062
11745.421875
11698.850586
11742.821289
11647.887695
11556.296875
11553.570312
11623.833008
11691.284180
11736.490234
11782.987305
11717.237305
11608.787109
11563.607422
11592.144531
11597.885742
11695.734375
11836.611328
11842.312500
11719.807617
11597.243164
11615.366211
11629.803711
11620.088867
11795.384766
11894.009766
11866.353516
11972.640625
11997.086914
11961.233398
11932.919922
11890.666992
11852.184570
11785.588867
11949.113281
11967.641602
11894.133789
11849.200195
11966.551758
11892.259766
11792.311523
11815.497070
11874.057617
11812.385742
11820.083008
11891.857422
11947.373047
11945.847656
11863.874023
11928.375000
11848.090820
11784.879883
11747.756836
11819.327148
11819.296875
11629.153320
11755.680664
11880.750977
11898.742188
11905.850586
11843.209961
11729.961914
11629.871094
11667.707031
11678.886719
11582.549805
11727.143555
11742.353516
11626.037109
11619.818359
11740.392578
11793.849609
11838.750000
11975.972656
11971.231445
11853.090820
11725.916016
11707.515625
11665.223633
11549.698242
11627.382812
11738.711914
11753.098633
11646.167969
11692.122070
11708.393555
11797.596680
11960.816406
11995.690430
11955.055664
11968.337891
11952.689453
11927.273438
11911.305664
11925.044922
11973.884766
11906.918945
11882.619141
12011.571289
11962.266602
11928.838867
11864.731445
11863.276367
11838.387695
11856.346680
11982.123047
11969.152344
11888.384766
11812.476562
11857.829102
11752.554688
11684.024414
11659.288086
11651.116211
11659.451172
11633.798828
11698.891602
11721.149414
11596.059570
11652.451172
11764.594727
11726.823242
11650.869141
11687.032227
11596.797852
11570.417969
11659.257812
11614.769531
11547.536133
11711.047852
11872.409180
11866.919922
11832.575195
11921.543945
11961.936523
11945.575195
12003.742188
12045.934570
11938.239258
11898.532227
11997.808594
11935.496094
11802.321289
11810.647461
11893.042969
11828.958008
11717.109375
11775.885742
11724.209961
11627.029297
11702.914062
11843.720703
11782.242188
11820.650391
12003.808594
11932.372070
11865.715820
11742.273438
11763.667969
11725.715820
11714.967773
11870.833008
11856.991211
11723.316406
11534.071289
11617.593750
11735.850586
11727.287109
11742.649414
11620.937500
11518.254883
11524.892578
11569.002930
11615.349609
11578.371094
11723.925781
11720.469727
11595.653320
11646.829102
11673.750000
11598.881836
11584.716797
11648.271484
11667.422852
11705.464844
11839.645508
11937.996094
11874.303711
11822.476562
11794.069336
11747.318359
11772.048828
11812.779297
11813.416992
11788.033203
11809.051758
11739.893555
11736.727539
11873.936523
11971.949219
11952.515625
11974.191406
12102.006836
12056.450195
12020.801758
12018.109375
11977.428711
11873.512695
11808.340820
11855.935547
11762.590820
11676.830078
11659.250000
11750.311523
11701.742188
11701.811523
11668.287109
11767.898438
11799.451172
11873.568359
11856.231445
11805.838867
11878.816406
11751.463867
11599.311523
11581.485352
11594.877930
11639.856445
11728.941406
11734.208984
11702.819336
11658.870117
11665.801758
11686.683594
11648.802734
11609.896484
11578.114258
11639.855469
11795.091797
11922.577148
12009.831055
12013.230469
11927.240234
11839.144531
11770.059570
11842.795898
11832.086914
11919.246094
11911.636719
11837.126953
11966.585938
11921.375977
11746.857422
11674.330078
11620.149414
11579.865234
11554.649414
11709.637695
11794.548828
11727.102539
11750.606445
11719.380859
11666.076172
11792.506836
11879.115234
11869.543945
11866.891602
11767.460938
11834.973633
11887.060547
11831.068359
11873.421875
11902.008789
11926.780273
11877.128906
11887.960938
11811.550781
11661.590820
11740.006836
11766.937500
11680.979492
11617.574219
11690.626953
11689.074219
11539.114258
11578.413086
11678.140625
11703.987305
11752.208984
11798.756836
11775.914062
11736.254883
11737.078125
11697.155273
11588.509766
11693.628906
11685.641602
11656.240234
11706.392578
11750.677734
11772.634766
11719.859375
11790.304688
11856.039062
11793.132812
11878.289062
11962.159180
11955.599609
11975.152344
12083.114258
12022.976562
11929.208984
11951.782227
11925.177734
11785.015625
11692.509766
11791.400391
11734.085938
11649.145508
11611.009766
11565.065430
11503.949219
11547.915039
11676.442383
11749.218750
11779.956055
11686.867188
11616.791016
11586.243164
11475.101562
11493.226562
11484.563477
11513.422852
11538.894531
11657.307617
11653.993164
11495.515625
11535.298828
11589.721680
11611.675781
11566.953125
11509.568359
11512.078125
11483.787109
11613.258789
11682.344727
11683.434570
11690.111328
11818.262695
11823.713867
11667.089844
11668.349609
11613.285156
11615.278320
11724.599609
11749.174805
11740.388672
11767.798828
11791.551758
11769.592773
11706.830078
11719.647461
11670.262695
11616.406250
11677.826172
11731.813477
11767.685547
11813.681641
11901.795898
11901.071289
11908.514648
11883.973633
11835.521484
11807.070312
11802.556641
11918.472656
11945.036133
11942.000000
11842.625000
11861.365234
11936.249023
11925.669922
11846.041992
11885.015625
11909.947266
11859.117188
11849.276367
11876.179688
11866.923828
11881.430664
11867.144531
11926.088867
11851.217773
11689.938477
11700.185547
11688.701172
11603.440430
```
