## Supplementary material for "Functional connectivity across the human subcortical auditory system using an autoregressive matrix-Gaussian copula graphical model approach with partial correlations": Code: roi-13_mean_ts.txt

```
10385.994141
10274.626953
10268.381836
10237.915039
10175.657227
10176.294922
10192.407227
10160.187500
10123.913086
10199.031250
10198.293945
10142.830078
10157.187500
10180.883789
10156.525391
10125.206055
10164.796875
10167.313477
10110.482422
10123.215820
10114.658203
10114.738281
10145.325195
10171.277344
10172.484375
10124.261719
10181.153320
10194.465820
10203.068359
10146.565430
10200.729492
10193.450195
10128.598633
10092.338867
10138.361328
10143.057617
10132.455078
10075.065430
10159.270508
10189.387695
10199.430664
10142.082031
10162.960938
10152.720703
10103.581055
10145.183594
10148.035156
10153.351562
10139.392578
10176.233398
10198.182617
10138.823242
10179.502930
10183.679688
10144.206055
10107.608398
10145.360352
10135.332031
10083.610352
10136.486328
10146.089844
10121.230469
10108.300781
10126.940430
10133.379883
10068.717773
10128.291016
10148.281250
10125.999023
10157.558594
10162.349609
10156.712891
10088.875977
10134.460938
10128.477539
10070.791016
10099.104492
10123.143555
10115.232422
10089.202148
10151.305664
10135.602539
10126.810547
10144.164062
10171.268555
10119.230469
10135.279297
10144.172852
10187.660156
10167.023438
10114.958008
10100.640625
10150.240234
10166.302734
10133.285156
10170.146484
10207.206055
10211.829102
10135.124023
10171.586914
10182.335938
10174.000000
10141.125000
10173.578125
10200.112305
10159.358398
10167.426758
10156.848633
10117.169922
10068.631836
10124.891602
10139.340820
10078.735352
10129.974609
10171.190430
10174.315430
10153.400391
10171.528320
10177.500977
10125.291016
10158.260742
10180.646484
10184.101562
10178.717773
10205.717773
10183.587891
10113.324219
10111.417969
10120.542969
10094.867188
10052.329102
10075.460938
10086.963867
10081.359375
10098.300781
10133.524414
10155.875000
10097.735352
10128.012695
10121.769531
10092.380859
10105.858398
10151.795898
10156.074219
10105.075195
10159.538086
10137.053711
10082.894531
10095.541016
10093.357422
10087.318359
10106.595703
10138.510742
10132.934570
10078.270508
10101.407227
10114.939453
10105.372070
10131.320312
10166.487305
10152.640625
10109.777344
10134.849609
10129.573242
10106.443359
10099.667969
10107.550781
10127.247070
10078.816406
10141.610352
10153.502930
10101.019531
10136.257812
10142.354492
10119.969727
10121.983398
10153.376953
10168.939453
10147.245117
10185.333008
10185.108398
10135.717773
10146.699219
10140.597656
10069.131836
10078.087891
10090.983398
10043.230469
10114.547852
10175.074219
10120.416016
10113.669922
10142.830078
10108.402344
10015.981445
10042.823242
10043.978516
10019.891602
10085.014648
10109.905273
10148.968750
10126.032227
10144.511719
10132.557617
10076.407227
10071.745117
10104.340820
10122.263672
10091.981445
10143.142578
10161.750000
10127.106445
10147.167969
10146.154297
10092.715820
10125.960938
10124.137695
10098.213867
10070.441406
10134.881836
10138.385742
10077.014648
10110.133789
10113.240234
10106.153320
10079.671875
10107.990234
10111.616211
10065.844727
10108.718750
10128.808594
10084.993164
10103.440430
10114.400391
10090.317383
10082.578125
10098.602539
10101.326172
10076.689453
10122.535156
10142.742188
10093.664062
10104.958984
10101.130859
10092.582031
10053.472656
10115.910156
10119.470703
10061.766602
10090.779297
10089.916016
10036.578125
10020.593750
10033.295898
10053.165039
10013.945312
10070.059570
10089.611328
10089.554688
10041.550781
10069.804688
10075.787109
10030.359375
10010.446289
10025.286133
10066.474609
10066.680664
10130.285156
10135.676758
10095.216797
10099.518555
10084.473633
10043.260742
10063.290039
10080.987305
10063.779297
10065.595703
10106.865234
10076.414062
10029.119141
10013.680664
10041.214844
10058.107422
10014.702148
10068.822266
10086.463867
10074.262695
10111.314453
10133.620117
10096.094727
10022.883789
10036.546875
10051.916016
10058.136719
10038.208008
10087.705078
10103.477539
10095.588867
10086.476562
10115.737305
10093.650391
10049.609375
9998.488281
10022.705078
10085.440430
10174.497070
10212.677734
10170.488281
10087.632812
10121.754883
10098.789062
10062.944336
10067.687500
10070.788086
10071.835938
10036.794922
10093.276367
10109.443359
10108.873047
10084.876953
10098.040039
10052.462891
9992.259766
10001.803711
10021.170898
10041.144531
10004.499023
10031.828125
10024.617188
10051.142578
10004.085938
10033.838867
10060.191406
10057.230469
10039.952148
10089.234375
10100.623047
10056.141602
10089.163086
10095.241211
10088.768555
10143.715820
10161.250000
10139.936523
10108.736328
10127.030273
10141.369141
10098.000000
10120.587891
10137.765625
10117.648438
10109.062500
10116.917969
10110.603516
10055.436523
10078.228516
10103.155273
10065.807617
10060.938477
10071.143555
10071.404297
10029.688477
10062.211914
10062.868164
10047.620117
10048.050781
10057.196289
10049.118164
10037.166016
10073.268555
10088.253906
10069.500977
10082.543945
10099.425781
10084.556641
9939.878906
10061.949219
10091.582031
10090.535156
10086.563477
10077.998047
10106.179688
10079.553711
10045.580078
10081.762695
10090.213867
10119.044922
10137.559570
10129.874023
10127.155273
10088.123047
10112.925781
10121.986328
10111.411133
10113.447266
10115.814453
10116.868164
10095.843750
10140.142578
10134.512695
10083.883789
10103.542969
10127.003906
10110.685547
10086.155273
10116.275391
10117.802734
10078.414062
10113.509766
10126.436523
10100.209961
10092.363281
10122.256836
10125.109375
10081.403320
10110.833008
10111.575195
10075.472656
10098.655273
10111.975586
10107.708008
10048.958008
10058.810547
10079.076172
10087.699219
10075.870117
10109.424805
10136.665039
10089.248047
10089.585938
10096.352539
10076.090820
10047.863281
10078.428711
10099.737305
10078.623047
10090.294922
10109.869141
10076.857422
10030.970703
10074.481445
10108.776367
10111.980469
10118.979492
10160.664062
10142.955078
10089.861328
10034.436523
10076.349609
10103.218750
10096.241211
10082.243164
10127.456055
10156.083984
10114.127930
10084.166992
10109.141602
10119.946289
10101.782227
10078.519531
10121.840820
10127.389648
10059.722656
10017.047852
10077.891602
10117.959961
10089.559570
10032.235352
10065.685547
10090.332031
10088.458984
10057.208008
10090.058594
10118.520508
10123.801758
10089.974609
10128.942383
10132.660156
10092.851562
10046.196289
10052.134766
10057.346680
10015.992188
10017.291992
10048.927734
10065.130859
10040.644531
10064.192383
10099.502930
10083.095703
10045.912109
10068.223633
10064.149414
10044.704102
10077.003906
10100.520508
10096.754883
10026.468750
10070.357422
10074.421875
10068.125000
10032.454102
10073.500977
10089.297852
10074.800781
10067.631836
10068.287109
10062.268555
10021.549805
10041.460938
10056.251953
10045.436523
10070.609375
10069.314453
10041.118164
9982.468750
10005.238281
10021.803711
10021.080078
10058.682617
10089.648438
10064.135742
10001.236328
10012.965820
10012.382812
10013.394531
10038.518555
10078.152344
10122.529297
10085.423828
10096.868164
10093.083984
10055.928711
10076.696289
10059.743164
10033.962891
10080.811523
10095.454102
10087.980469
10062.856445
10090.470703
10097.362305
10076.496094
10076.950195
10093.474609
10096.427734
10053.115234
10050.050781
10087.289062
10109.750977
10098.789062
10122.463867
10108.588867
10080.526367
10041.047852
10074.900391
10108.466797
10099.622070
10097.009766
10107.073242
10109.095703
10090.490234
10123.705078
10107.837891
10054.710938
10060.619141
10062.672852
10059.884766
10081.745117
10102.688477
10100.268555
10070.824219
10077.701172
10074.513672
10045.928711
10007.544922
10043.406250
10055.745117
10033.708008
10077.490234
10097.182617
10098.218750
10053.328125
10069.801758
10050.964844
9991.954102
10013.973633
10051.272461
10035.258789
10073.350586
10104.618164
10097.666016
10066.203125
10092.723633
10067.230469
10033.728516
10043.682617
10062.006836
10050.853516
10007.486328
10015.956055
10050.682617
10051.173828
10021.208008
10075.821289
10083.519531
10072.131836
10072.853516
10096.576172
10104.092773
10052.943359
10062.116211
10072.152344
10088.728516
10071.527344
10106.801758
10108.301758
10101.756836
10080.022461
10107.695312
10091.965820
10083.063477
10122.152344
10126.791992
10093.909180
10116.137695
10117.089844
10072.741211
10081.617188
10086.445312
10061.756836
10062.725586
10102.068359
10122.727539
10082.477539
10110.104492
10126.432617
10118.100586
10086.827148
10105.227539
10096.428711
10064.267578
10098.182617
10108.231445
10081.728516
10037.595703
10080.139648
10076.530273
10051.262695
10082.599609
10099.625000
10091.882812
10091.126953
10091.958984
10079.713867
10038.067383
10068.577148
10104.113281
10094.995117
10066.554688
10108.013672
10131.414062
10115.154297
10149.612305
10155.577148
10127.152344
10091.488281
10115.809570
10142.905273
10121.103516
10123.167969
10140.156250
10108.222656
10067.455078
10075.833008
10067.465820
10063.733398
10099.174805
10105.483398
10100.774414
10119.422852
10117.843750
10088.357422
10053.109375
10065.903320
10076.776367
10055.867188
10070.220703
10105.997070
10108.689453
10086.450195
10126.983398
10098.041016
10096.791992
10102.804688
10098.950195
10076.799805
10098.479492
10132.027344
10107.412109
10079.943359
10088.109375
10081.365234
10070.426758
10108.698242
10104.435547
10083.046875
10082.892578
10078.619141
10058.247070
10036.015625
10086.234375
10092.105469
10094.492188
10110.258789
10104.604492
10096.865234
10073.641602
10052.170898
10032.970703
10128.787109
10106.485352
10116.470703
10106.331055
10132.861328
10123.375000
10075.680664
10111.819336
10115.126953
10102.934570
10105.588867
10129.588867
10129.750977
10087.578125
10052.634766
10119.637695
10104.932617
10000.407227
9992.190430
9966.647461
10065.881836
10040.877930
10052.040039
10130.647461
10174.303711
10049.608398
10067.713867
10087.142578
10052.314453
10122.793945
10142.051758
10134.107422
10189.081055
10184.956055
10159.717773
10159.326172
10153.891602
10125.956055
10122.244141
10137.179688
10135.669922
10137.925781
10163.686523
10184.763672
10154.512695
10138.631836
10152.306641
10109.670898
10068.661133
10046.638672
10107.503906
10113.411133
10075.673828
10044.714844
10083.927734
10090.787109
10065.020508
10094.070312
10095.320312
10065.727539
10070.333984
10037.099609
9995.269531
9989.770508
10042.288086
10054.984375
10033.082031
10079.787109
10085.072266
10067.214844
10112.802734
10122.186523
10088.353516
10069.233398
10092.106445
10092.995117
10073.865234
10089.815430
10085.109375
10044.725586
10013.916016
10031.458984
10002.742188
9965.781250
9981.346680
9983.892578
10010.643555
10014.979492
10067.456055
10089.966797
10095.478516
10084.896484
10084.966797
10088.368164
10084.725586
10121.102539
10119.379883
10064.389648
10071.015625
10062.552734
10042.054688
10022.649414
10022.713867
10002.529297
9982.163086
10003.025391
10063.296875
10050.667969
10014.144531
10003.250000
10028.752930
10014.824219
9991.402344
9985.830078
9976.263672
9969.953125
9983.263672
9994.960938
10020.987305
9996.070312
10006.360352
9993.780273
9984.417969
9991.390625
10006.374023
10013.208984
10041.054688
10042.130859
10061.483398
10049.400391
10067.352539
10079.926758
10053.901367
10068.617188
10047.143555
10043.547852
10032.438477
10040.560547
10056.091797
10048.833984
10076.758789
10072.458984
10063.929688
10102.348633
10100.028320
10102.709961
10103.136719
10138.269531
10128.866211
10104.477539
10095.606445
10080.147461
10065.526367
10040.098633
10069.686523
10077.028320
10052.059570
10044.797852
10062.563477
10052.211914
10007.376953
9983.995117
9988.658203
10002.676758
10003.928711
10046.839844
10076.272461
10069.203125
10038.967773
10058.478516
10082.313477
10086.709961
10085.281250
10125.031250
10127.483398
10115.542969
10094.171875
10103.882812
10105.803711
10072.503906
```
