## Supplementary material for "Functional connectivity across the human subcortical auditory system using an autoregressive matrix-Gaussian copula graphical model approach with partial correlations": Code: roi-14_mean_ts.txt

```
11378.436523
11333.583008
11330.418945
11420.598633
11487.282227
11470.809570
11534.438477
11593.817383
11552.340820
11599.592773
11621.064453
11577.612305
11483.471680
11438.838867
11394.449219
11316.304688
11296.071289
11325.815430
11246.686523
11165.668945
11190.185547
11225.673828
11135.668945
11192.598633
11233.859375
11207.965820
11175.489258
11284.962891
11409.990234
11414.237305
11433.246094
11378.754883
11286.518555
11190.204102
11159.243164
11178.668945
11162.250000
11194.709961
11242.187500
11445.257812
11517.885742
11455.885742
11459.862305
11416.603516
11414.725586
11339.855469
11334.001953
11295.214844
11194.955078
11159.363281
11266.075195
11296.589844
11267.895508
11333.205078
11354.616211
11273.248047
11281.195312
11308.632812
11183.076172
11119.919922
11164.160156
11263.239258
11204.941406
11266.425781
11320.585938
11247.542969
11202.822266
11313.420898
11333.111328
11334.243164
11393.541992
11358.034180
11252.843750
11170.917969
11144.950195
11150.621094
11200.021484
11363.129883
11400.111328
11323.975586
11231.226562
11246.428711
11383.451172
11438.363281
11539.541992
11553.721680
11554.785156
11530.082031
11468.458984
11493.164062
11404.608398
11304.187500
11336.312500
11355.597656
11267.892578
11337.095703
11458.237305
11473.944336
11384.785156
11224.176758
11241.958008
11264.928711
11145.159180
11061.182617
11219.362305
11264.011719
11276.023438
11289.716797
11251.214844
11207.458984
11199.432617
11239.081055
11263.815430
11197.664062
11286.936523
11274.845703
11229.375000
11294.206055
11371.988281
11244.232422
11192.463867
11219.730469
11303.187500
11291.442383
11327.410156
11358.222656
11378.554688
11417.647461
11482.489258
11542.323242
11515.005859
11506.453125
11543.229492
11494.312500
11455.984375
11471.278320
11505.672852
11501.853516
11524.208008
11528.356445
11455.734375
11415.742188
11375.985352
11368.189453
11394.772461
11390.943359
11398.079102
11340.925781
11290.287109
11299.702148
11226.416992
11244.305664
11318.121094
11328.910156
11261.304688
11203.458984
11310.106445
11372.341797
11373.166016
11500.642578
11484.899414
11444.075195
11423.216797
11446.676758
11424.378906
11381.366211
11383.481445
11388.416992
11394.526367
11437.517578
11463.536133
11473.748047
11394.576172
11416.966797
11407.583008
11364.809570
11395.738281
11405.548828
11361.889648
11398.679688
11413.486328
11371.825195
11277.129883
11300.334961
11237.793945
11222.585938
11296.639648
11390.770508
11398.667969
11450.875977
11431.142578
11457.946289
11400.838867
11318.432617
11269.794922
11252.521484
11262.593750
11255.496094
11267.679688
11371.151367
11422.206055
11359.732422
11412.948242
11447.362305
11439.372070
11399.973633
11440.134766
11540.109375
11458.436523
11435.603516
11430.794922
11331.956055
11317.588867
11360.036133
11315.353516
11293.081055
11252.124023
11236.080078
11233.422852
11354.195312
11346.516602
11272.943359
11232.304688
11257.454102
11327.513672
11308.162109
11349.871094
11350.089844
11343.175781
11350.966797
11322.497070
11355.069336
11317.927734
11370.571289
11367.945312
11201.837891
11266.788086
11333.993164
11283.583984
11307.190430
11311.551758
11306.765625
11252.281250
11299.145508
11312.616211
11313.653320
11301.591797
11361.237305
11339.146484
11321.252930
11296.014648
11256.579102
11077.889648
11121.280273
11218.695312
11259.457031
11279.360352
11388.875977
11406.305664
11467.422852
11469.465820
11500.000000
11388.512695
11328.934570
11334.492188
11412.296875
11343.096680
11371.059570
11465.979492
11412.417969
11325.764648
11283.146484
11218.270508
11241.175781
11340.192383
11320.291992
11172.647461
11144.986328
11205.901367
11145.287109
11075.908203
11243.418945
11247.220703
11258.277344
11181.995117
11298.792969
11362.465820
11431.360352
11471.001953
11397.551758
11278.800781
11190.708984
11143.350586
11248.621094
11188.775391
11195.304688
11246.639648
11209.995117
11191.995117
11230.201172
11231.745117
11213.973633
10986.962891
10994.940430
11240.848633
11358.751953
11393.093750
11402.606445
11373.237305
11432.503906
11443.309570
11400.437500
11338.757812
11302.667969
11299.574219
11318.865234
11344.632812
11454.283203
11509.522461
11491.812500
11535.643555
11585.973633
11489.224609
11463.662109
11460.358398
11414.035156
11398.487305
11357.205078
11311.170898
11256.896484
11284.352539
11357.510742
11406.217773
11362.346680
11306.437500
11331.519531
11309.973633
11221.376953
11242.543945
11243.044922
11297.963867
11248.727539
11261.260742
11228.879883
11141.156250
11143.694336
11132.492188
11104.245117
11124.426758
11223.452148
11103.537109
10996.964844
11098.695312
11126.332031
11092.984375
11142.085938
11290.775391
11249.232422
11227.378906
11273.396484
11306.397461
11257.187500
11218.465820
11115.792969
11017.099609
11004.497070
11148.627930
11248.116211
11260.817383
11284.421875
11408.503906
11442.860352
11438.360352
11547.529297
11596.403320
11519.200195
11512.446289
11530.136719
11600.430664
11540.792969
11475.224609
11419.176758
11321.075195
11245.110352
11290.882812
11354.381836
11308.591797
11252.237305
11282.390625
11348.176758
11322.035156
11275.944336
11295.789062
11256.497070
11208.361328
11225.882812
11255.512695
11230.956055
11308.569336
11370.574219
11350.318359
11351.282227
11336.812500
11338.128906
11312.177734
11343.386719
11437.913086
11421.828125
11397.462891
11395.302734
11249.787109
11128.773438
11143.117188
11150.924805
11072.594727
11138.157227
11252.471680
11228.099609
11152.039062
11191.382812
11130.767578
11096.751953
11106.358398
11197.647461
11158.460938
11162.960938
11311.054688
11418.295898
11365.929688
11273.310547
11297.252930
11297.058594
11328.703125
11391.375000
11462.016602
11441.722656
11425.754883
11373.871094
11325.159180
11274.910156
11212.889648
11229.106445
11182.609375
11178.361328
11203.883789
11216.678711
11234.008789
11225.166016
11231.276367
11209.829102
11162.231445
11081.030273
11125.870117
11291.418945
11340.215820
11330.717773
11384.835938
11515.820312
11558.028320
11493.788086
11551.375000
11582.526367
11507.452148
11371.830078
11407.058594
11465.420898
11431.764648
11331.613281
11277.787109
11237.543945
11166.281250
11137.496094
11147.810547
11234.111328
11261.792969
11243.875977
11129.226562
11129.049805
11198.480469
11270.168945
11312.186523
11413.407227
11361.010742
11295.669922
11385.589844
11459.104492
11477.779297
11493.792969
11567.327148
11475.758789
11382.106445
11400.295898
11471.261719
11445.532227
11443.039062
11392.177734
11332.950195
11299.310547
11310.814453
11385.375000
11267.104492
11155.592773
11139.551758
11167.677734
11206.005859
11179.522461
11202.730469
11145.632812
11142.019531
11117.767578
11148.945312
11211.981445
11261.292969
11251.769531
11185.658203
11119.692383
11068.705078
11101.437500
11145.101562
11243.458984
11360.318359
11339.456055
11248.413086
11128.598633
11162.227539
11136.853516
11145.548828
11294.556641
11371.185547
11374.033203
11439.207031
11459.716797
11430.778320
11414.317383
11374.214844
11323.688477
11304.991211
11372.697266
11423.878906
11387.212891
11337.478516
11390.911133
11403.161133
11320.441406
11296.426758
11326.959961
11262.418945
11260.583984
11357.396484
11423.356445
11385.923828
11379.745117
11373.636719
11334.892578
11242.130859
11261.401367
11313.239258
11307.975586
11214.257812
11246.322266
11333.853516
11385.350586
11368.616211
11340.237305
11264.040039
11153.740234
11182.182617
11138.347656
11067.054688
11209.486328
11219.980469
11180.683594
11169.859375
11288.794922
11335.448242
11341.681641
11433.214844
11456.181641
11354.209961
11246.171875
11270.063477
11194.979492
11170.451172
11170.467773
11302.974609
11290.418945
11226.523438
11168.492188
11229.306641
11287.266602
11412.059570
11495.919922
11438.239258
11434.322266
11422.348633
11428.722656
11371.350586
11450.702148
11509.543945
11452.312500
11384.100586
11480.119141
11504.140625
11377.653320
11328.230469
11328.629883
11328.990234
11290.154297
11454.971680
11468.259766
11381.498047
11342.018555
11384.307617
11334.065430
11194.860352
11143.653320
11169.468750
11156.180664
11151.903320
11206.511719
11131.466797
11006.742188
11070.868164
11240.058594
11238.889648
11175.440430
11158.909180
11181.522461
11136.639648
11189.081055
11137.839844
11111.800781
11191.413086
11350.865234
11331.071289
11286.739258
11382.730469
11438.467773
11416.346680
11433.660156
11433.447266
11409.505859
11417.626953
11509.871094
11433.727539
11325.852539
11316.894531
11308.865234
11280.034180
11207.949219
11284.116211
11245.250000
11145.076172
11209.184570
11283.669922
11277.236328
11300.072266
11389.752930
11405.363281
11329.227539
11232.717773
11253.483398
11204.280273
11208.751953
11384.954102
11353.958984
11227.205078
11112.232422
11134.199219
11163.880859
11234.705078
11233.510742
11103.430664
11041.539062
11047.414062
11097.931641
11111.285156
11180.632812
11239.277344
11254.708008
11140.808594
11145.516602
11209.332031
11112.079102
11122.849609
11200.212891
11202.788086
11201.427734
11349.373047
11388.291016
11359.365234
11295.352539
11272.814453
11259.115234
11318.878906
11315.566406
11309.161133
11290.382812
11283.941406
11218.227539
11239.239258
11322.422852
11414.774414
11413.795898
11420.805664
11529.335938
11561.144531
11537.077148
11570.412109
11482.003906
11347.405273
11371.129883
11337.187500
11238.472656
11160.171875
11211.388672
11319.383789
11294.665039
11301.583008
11247.302734
11265.483398
11323.406250
11465.126953
11445.140625
11402.340820
11388.009766
11291.687500
11172.608398
11097.141602
11103.221680
11144.744141
11193.700195
11209.114258
11228.788086
11214.528320
11234.657227
11223.156250
11172.593750
11133.355469
11131.025391
11150.742188
11380.317383
11469.763672
11562.041016
11497.360352
11414.149414
11415.028320
11311.502930
11316.669922
11336.276367
11419.666992
11387.784180
11384.460938
11450.604492
11378.271484
11261.795898
11187.441406
11172.373047
11131.267578
11117.287109
11231.893555
11330.181641
11261.507812
11258.341797
11189.941406
11143.713867
11329.151367
11400.739258
11374.451172
11398.596680
11347.422852
11376.729492
11404.136719
11304.357422
11326.739258
11350.201172
11383.548828
11375.914062
11394.048828
11296.457031
11256.070312
11281.674805
11295.830078
11213.291992
11126.232422
11165.373047
11162.545898
11082.558594
11076.084961
11188.398438
11184.232422
11220.070312
11250.206055
11256.076172
11304.472656
11284.026367
11225.025391
11170.945312
11199.285156
11169.617188
11190.511719
11224.728516
11267.112305
11219.440430
11260.005859
11311.561523
11326.315430
11339.934570
11388.915039
11467.413086
11481.311523
11569.772461
11592.109375
11556.400391
11451.873047
11462.169922
11347.722656
11243.804688
11188.014648
11327.626953
11308.264648
11205.658203
11125.983398
11039.596680
11074.297852
11105.857422
11235.567383
11276.788086
11305.880859
11246.164062
11130.431641
11022.366211
10968.251953
11030.664062
11010.446289
11049.847656
11110.341797
11218.674805
11198.141602
11067.983398
11039.487305
11099.723633
11148.712891
11143.658203
11115.798828
11065.470703
11034.775391
11122.240234
11140.578125
11145.554688
11198.222656
11310.328125
11295.647461
11242.980469
11182.294922
11154.772461
11166.541992
11207.043945
11259.513672
11248.693359
11296.109375
11326.421875
11293.958008
11188.541992
11185.454102
11121.140625
11139.114258
11205.900391
11251.526367
11216.077148
11291.493164
11368.799805
11422.914062
11423.083984
11418.654297
11401.069336
11349.299805
11358.898438
11479.795898
11480.255859
11453.747070
11396.865234
11406.545898
11474.122070
11450.080078
11430.292969
11462.271484
11433.678711
11356.360352
11380.611328
11364.996094
11344.858398
11364.307617
11359.168945
11401.894531
11350.791992
11245.534180
11241.265625
11197.398438
11094.186523
```
