## Supplementary material for "Functional connectivity across the human subcortical auditory system using an autoregressive matrix-Gaussian copula graphical model approach with partial correlations": Code: roi-15_mean_ts.txt

```
11048.226562
10953.106445
10931.641602
10899.514648
10818.148438
10866.665039
10856.651367
10784.746094
10775.561523
10853.115234
10850.064453
10784.594727
10823.745117
10812.722656
10769.307617
10763.190430
10797.821289
10805.646484
10777.542969
10790.817383
10763.977539
10732.023438
10806.050781
10826.390625
10806.748047
10774.035156
10849.763672
10851.537109
10843.640625
10797.204102
10845.581055
10825.125977
10744.172852
10732.378906
10785.744141
10787.429688
10790.677734
10739.057617
10833.273438
10857.952148
10843.637695
10754.651367
10803.087891
10774.436523
10715.609375
10788.216797
10784.179688
10744.523438
10788.260742
10821.333984
10816.675781
10783.013672
10821.434570
10804.359375
10738.789062
10741.206055
10755.019531
10731.743164
10706.511719
10771.163086
10792.075195
10749.639648
10764.347656
10771.750977
10747.824219
10714.631836
10753.373047
10754.036133
10722.923828
10761.448242
10764.470703
10730.405273
10686.220703
10746.659180
10742.942383
10682.125000
10738.572266
10767.214844
10731.094727
10750.001953
10799.906250
10784.621094
10725.354492
10789.760742
10814.005859
10777.579102
10757.397461
10810.230469
10850.732422
10812.241211
10724.519531
10726.473633
10760.247070
10780.934570
10720.379883
10785.308594
10787.539062
10789.467773
10716.303711
10753.583008
10764.270508
10727.696289
10730.936523
10740.715820
10739.820312
10719.257812
10761.509766
10766.196289
10706.072266
10677.121094
10711.391602
10703.502930
10661.235352
10719.875000
10737.922852
10703.024414
10720.445312
10722.825195
10704.087891
10650.109375
10684.758789
10719.458008
10704.633789
10732.052734
10752.337891
10733.356445
10686.512695
10733.539062
10750.119141
10729.350586
10702.018555
10725.063477
10740.383789
10710.160156
10754.980469
10786.088867
10785.978516
10729.486328
10795.365234
10781.376953
10729.718750
10777.631836
10816.679688
10780.304688
10753.408203
10799.531250
10782.135742
10713.304688
10751.125977
10744.753906
10705.699219
10752.593750
10759.972656
10719.095703
10663.511719
10713.578125
10732.709961
10689.743164
10733.024414
10736.008789
10715.735352
10674.523438
10715.892578
10714.834961
10665.677734
10693.529297
10692.181641
10681.168945
10691.367188
10730.009766
10711.544922
10671.419922
10711.832031
10705.227539
10655.365234
10705.618164
10734.329102
10731.223633
10744.337891
10773.210938
10755.246094
10762.345703
10779.237305
10746.880859
10722.162109
10762.713867
10740.224609
10718.583984
10790.436523
10821.569336
10717.193359
10739.875000
10743.132812
10694.695312
10632.340820
10668.973633
10649.095703
10640.912109
10718.412109
10709.777344
10718.003906
10734.983398
10754.570312
10762.448242
10706.448242
10721.280273
10719.892578
10698.904297
10692.383789
10730.230469
10710.247070
10695.785156
10715.161133
10713.939453
10701.091797
10746.485352
10760.883789
10720.523438
10740.784180
10789.430664
10773.959961
10746.487305
10799.264648
10803.779297
10723.748047
10721.534180
10719.327148
10721.158203
10702.768555
10731.480469
10712.572266
10662.831055
10669.033203
10658.453125
10616.269531
10666.073242
10665.846680
10650.890625
10662.181641
10704.532227
10720.372070
10671.918945
10688.424805
10679.666016
10638.261719
10650.704102
10709.722656
10701.417969
10644.519531
10681.092773
10673.173828
10627.225586
10666.282227
10702.433594
10716.673828
10691.170898
10754.046875
10758.948242
10752.062500
10718.938477
10769.542969
10744.643555
10668.506836
10678.223633
10676.249023
10690.319336
10728.366211
10787.518555
10783.168945
10781.151367
10800.917969
10767.715820
10733.683594
10779.992188
10763.387695
10728.273438
10743.674805
10769.667969
10745.216797
10683.152344
10673.290039
10683.880859
10685.488281
10672.473633
10729.498047
10756.856445
10731.411133
10787.012695
10817.207031
10774.948242
10709.729492
10729.729492
10719.231445
10713.864258
10695.541992
10723.266602
10751.655273
10724.583984
10759.015625
10770.865234
10729.153320
10693.662109
10631.446289
10648.836914
10695.272461
10800.018555
10826.017578
10771.516602
10709.915039
10751.215820
10737.011719
10699.894531
10717.864258
10718.668945
10715.601562
10698.163086
10739.466797
10734.538086
10717.636719
10751.067383
10765.832031
10753.741211
10680.993164
10722.126953
10744.600586
10736.665039
10715.888672
10755.144531
10743.584961
10748.463867
10736.341797
10752.916016
10762.927734
10732.675781
10750.130859
10790.118164
10788.464844
10753.624023
10801.285156
10810.000000
10791.017578
10847.001953
10864.583984
10802.260742
10811.740234
10819.897461
10810.180664
10757.107422
10768.159180
10770.721680
10748.745117
10762.687500
10773.666016
10762.899414
10726.387695
10717.841797
10695.390625
10654.927734
10676.275391
10695.571289
10704.946289
10705.463867
10718.560547
10702.798828
10696.881836
10730.073242
10743.791992
10742.361328
10729.398438
10748.932617
10742.514648
10714.517578
10737.844727
10761.668945
10713.464844
10588.815430
10737.181641
10777.981445
10773.754883
10746.434570
10732.658203
10768.020508
10741.867188
10709.241211
10757.320312
10760.617188
10763.832031
10779.439453
10767.983398
10753.517578
10744.578125
10787.312500
10771.620117
10750.583984
10766.505859
10768.943359
10756.340820
10759.367188
10810.275391
10791.717773
10732.941406
10758.625977
10753.524414
10723.278320
10720.422852
10748.599609
10752.409180
10734.612305
10786.796875
10785.841797
10757.196289
10758.458008
10767.250000
10756.702148
10744.009766
10762.732422
10755.650391
10731.521484
10766.977539
10781.256836
10784.817383
10721.607422
10757.539062
10774.503906
10756.964844
10752.545898
10781.608398
10767.373047
10697.906250
10707.563477
10710.330078
10707.771484
10696.264648
10703.885742
10718.702148
10679.189453
10695.783203
10707.193359
10687.223633
10648.233398
10694.699219
10697.150391
10689.668945
10720.991211
10755.698242
10724.854492
10678.582031
10633.265625
10664.051758
10683.569336
10678.843750
10696.727539
10733.242188
10765.868164
10736.000000
10742.320312
10767.490234
10772.481445
10750.775391
10731.873047
10762.277344
10729.375977
10685.532227
10653.791992
10750.394531
10755.004883
10738.934570
10668.079102
10716.177734
10736.665039
10739.588867
10708.367188
10752.929688
10774.249023
10791.555664
10768.657227
10827.848633
10817.116211
10750.104492
10705.116211
10697.319336
10695.433594
10667.229492
10690.335938
10716.864258
10741.162109
10713.024414
10758.706055
10781.514648
10761.180664
10734.612305
10751.191406
10744.294922
10707.522461
10757.553711
10770.859375
10751.134766
10689.409180
10729.277344
10719.365234
10697.334961
10672.817383
10720.458008
10721.004883
10701.811523
10719.948242
10714.929688
10697.637695
10667.835938
10699.550781
10708.041992
10684.223633
10728.541016
10722.706055
10692.208008
10671.736328
10717.281250
10722.500977
10708.847656
10742.835938
10734.658203
10697.444336
10641.037109
10671.008789
10687.837891
10669.307617
10708.632812
10720.663086
10728.462891
10735.006836
10748.616211
10745.803711
10729.725586
10744.208008
10717.080078
10687.669922
10747.127930
10728.796875
10709.522461
10697.934570
10737.664062
10743.664062
10717.220703
10728.768555
10754.749023
10775.439453
10716.046875
10699.432617
10745.417969
10745.690430
10708.245117
10747.193359
10747.652344
10708.273438
10666.028320
10720.458984
10757.495117
10749.714844
10758.543945
10779.622070
10774.474609
10764.362305
10815.407227
10816.381836
10741.257812
10778.576172
10786.341797
10760.139648
10796.323242
10808.445312
10786.390625
10761.195312
10784.590820
10776.420898
10739.276367
10719.735352
10751.161133
10761.461914
10721.045898
10748.887695
10759.002930
10744.681641
10729.536133
10747.824219
10730.699219
10697.963867
10755.178711
10775.765625
10751.292969
10776.833008
10802.173828
10784.819336
10739.575195
10764.226562
10729.896484
10694.507812
10723.679688
10750.056641
10747.019531
10701.097656
10722.511719
10755.783203
10731.817383
10696.581055
10726.859375
10746.916992
10727.652344
10728.020508
10765.973633
10782.628906
10725.267578
10741.757812
10753.907227
10756.692383
10738.391602
10768.053711
10768.389648
10743.811523
10737.019531
10766.744141
10759.913086
10757.467773
10777.651367
10801.336914
10776.796875
10803.983398
10810.679688
10780.173828
10789.227539
10780.650391
10761.552734
10756.625000
10803.982422
10823.384766
10768.725586
10785.602539
10791.491211
10781.754883
10751.962891
10783.935547
10781.178711
10733.916992
10766.863281
10765.058594
10731.690430
10705.459961
10744.532227
10740.606445
10702.115234
10747.784180
10743.858398
10743.741211
10740.509766
10749.400391
10725.170898
10696.116211
10713.308594
10752.210938
10743.690430
10720.278320
10778.403320
10792.910156
10771.718750
10805.918945
10818.300781
10789.366211
10714.194336
10761.939453
10783.603516
10765.783203
10777.680664
10793.492188
10759.215820
10704.673828
10732.592773
10711.035156
10713.637695
10769.616211
10775.779297
10756.024414
10779.459961
10765.554688
10732.012695
10691.235352
10744.621094
10760.921875
10748.238281
10750.432617
10797.085938
10780.834961
10748.640625
10794.093750
10767.300781
10732.040039
10740.536133
10748.137695
10730.887695
10761.909180
10788.001953
10785.628906
10771.140625
10795.322266
10787.082031
10762.596680
10792.794922
10773.457031
10741.711914
10749.799805
10752.191406
10724.457031
10698.311523
10764.278320
10769.579102
10745.860352
10766.187500
10768.950195
10742.064453
10723.293945
10703.668945
10716.878906
10806.892578
10806.277344
10807.737305
10771.341797
10831.730469
10828.870117
10773.333008
10809.724609
10802.275391
10774.192383
10797.654297
10805.291992
10812.570312
10747.110352
10734.379883
10786.075195
10793.507812
10717.730469
10684.062500
10651.411133
10764.022461
10743.122070
10751.726562
10816.933594
10874.451172
10728.913086
10739.189453
10780.398438
10708.534180
10778.228516
10793.270508
10764.364258
10847.885742
10853.896484
10813.543945
10813.750000
10823.796875
10800.224609
10793.830078
10825.451172
10831.407227
10831.173828
10873.694336
10868.980469
10826.313477
10806.767578
10824.088867
10815.841797
10767.057617
10739.085938
10816.187500
10800.970703
10751.904297
10725.584961
10742.604492
10752.823242
10739.026367
10773.593750
10767.367188
10739.737305
10757.911133
10745.905273
10698.481445
10673.234375
10699.973633
10705.878906
10682.149414
10738.938477
10744.203125
10742.791016
10795.331055
10793.375000
10750.509766
10716.648438
10731.302734
10725.465820
10703.431641
10769.411133
10766.902344
10730.052734
10703.389648
10707.141602
10698.815430
10691.910156
10723.643555
10721.260742
10717.038086
10742.135742
10807.405273
10827.599609
10814.422852
10828.723633
10848.647461
10830.352539
10815.165039
10827.551758
10811.717773
10731.395508
10749.724609
10761.478516
10730.366211
10722.141602
10715.688477
10714.490234
10682.723633
10751.613281
10818.858398
10797.368164
10764.990234
10756.709961
10765.571289
10730.624023
10705.091797
10688.851562
10675.338867
10664.544922
10715.227539
10736.738281
10745.469727
10744.135742
10742.545898
10730.648438
10734.904297
10756.704102
10747.660156
10756.825195
10799.492188
10800.837891
10786.628906
10764.291992
10776.798828
10751.918945
10721.818359
10727.641602
10717.694336
10715.641602
10721.965820
10736.526367
10751.703125
10743.199219
10761.274414
10743.084961
10716.923828
10759.526367
10748.143555
10759.077148
10758.708984
10811.587891
10812.785156
10791.588867
10815.067383
10808.142578
10776.094727
10773.811523
10774.604492
10771.964844
10733.919922
10732.485352
10749.147461
10739.805664
10693.488281
10715.636719
10749.805664
10743.293945
10740.147461
10775.687500
10765.835938
10760.016602
10726.960938
10757.629883
10791.118164
10785.340820
10784.197266
10804.621094
10768.574219
10761.425781
10765.117188
10780.435547
10777.708984
10766.723633
```
