## Supplementary material for "Functional connectivity across the human subcortical auditory system using an autoregressive matrix-Gaussian copula graphical model approach with partial correlations": Code: roi-00_mean_ts.txt

```
9507.350586
9443.758789
9435.153320
9432.934570
9421.258789
9375.569336
9358.422852
9336.676758
9317.173828
9338.239258
9369.562500
9371.445312
9404.124023
9450.290039
9469.104492
9400.497070
9363.381836
9385.662109
9395.637695
9380.846680
9382.558594
9410.914062
9377.403320
9354.491211
9389.036133
9361.147461
9345.265625
9349.765625
9367.333008
9354.443359
9363.039062
9376.050781
9373.195312
9336.359375
9356.532227
9394.474609
9387.111328
9396.252930
9380.849609
9360.180664
9376.401367
9380.338867
9368.687500
9372.735352
9399.002930
9375.659180
9330.673828
9346.667969
9365.601562
9370.166016
9371.876953
9399.208984
9425.403320
9425.173828
9433.659180
9422.037109
9414.144531
9434.633789
9420.954102
9426.454102
9420.730469
9435.287109
9420.456055
9420.837891
9421.180664
9413.071289
9411.794922
9402.756836
9376.048828
9341.984375
9360.724609
9378.056641
9380.503906
9374.910156
9371.541016
9379.665039
9399.569336
9433.188477
9404.294922
9390.338867
9390.734375
9423.193359
9426.412109
9409.153320
9447.009766
9427.079102
9422.357422
9401.956055
9416.764648
9393.668945
9391.959961
9371.326172
9382.307617
9387.331055
9371.658203
9362.699219
9323.033203
9339.524414
9281.415039
9300.115234
9298.779297
9349.672852
9379.543945
9369.700195
9365.818359
9341.683594
9359.186523
9367.151367
9356.545898
9365.710938
9399.000000
9427.236328
9394.831055
9451.183594
9453.910156
9453.117188
9447.019531
9473.421875
9457.027344
9404.591797
9333.712891
9368.292969
9378.872070
9372.558594
9418.625977
9420.708008
9401.867188
9389.127930
9393.953125
9376.223633
9381.426758
9366.431641
9341.334961
9332.049805
9374.163086
9394.729492
9371.911133
9363.895508
9397.262695
9363.218750
9356.798828
9355.423828
9327.511719
9318.646484
9356.804688
9342.410156
9367.927734
9346.144531
9317.903320
9320.452148
9324.407227
9360.701172
9387.349609
9419.315430
9459.912109
9457.867188
9401.890625
9402.175781
9402.731445
9374.369141
9371.248047
9377.174805
9346.810547
9320.558594
9286.949219
9331.337891
9371.764648
9400.815430
9400.401367
9377.190430
9367.177734
9324.980469
9321.068359
9328.173828
9333.883789
9374.446289
9367.406250
9391.646484
9396.377930
9371.838867
9395.921875
9400.722656
9373.384766
9349.978516
9337.107422
9301.255859
9291.450195
9320.512695
9368.008789
9394.875977
9386.710938
9413.922852
9451.502930
9451.822266
9391.658203
9391.855469
9438.110352
9453.075195
9453.564453
9488.713867
9456.755859
9464.753906
9449.381836
9406.405273
9362.256836
9390.463867
9384.532227
9394.608398
9363.924805
9377.659180
9377.717773
9315.669922
9329.237305
9374.114258
9390.208984
9371.088867
9383.729492
9447.578125
9401.868164
9356.598633
9369.834961
9357.852539
9336.400391
9316.702148
9334.815430
9366.402344
9352.440430
9354.702148
9380.356445
9398.486328
9362.156250
9337.499023
9387.020508
9411.006836
9416.487305
9397.437500
9447.437500
9494.411133
9427.880859
9396.195312
9417.808594
9388.563477
9404.111328
9429.961914
9397.375977
9370.875977
9430.650391
9414.521484
9426.548828
9375.669922
9351.597656
9329.003906
9327.756836
9354.007812
9382.695312
9400.983398
9392.347656
9399.112305
9409.446289
9376.013672
9348.379883
9348.684570
9331.135742
9326.884766
9353.625977
9324.528320
9303.534180
9317.614258
9320.934570
9383.178711
9312.694336
9295.110352
9294.776367
9331.879883
9371.579102
9334.439453
9358.353516
9406.996094
9410.037109
9434.233398
9472.282227
9472.852539
9421.027344
9417.513672
9417.621094
9416.228516
9400.329102
9392.838867
9359.967773
9335.989258
9328.920898
9380.864258
9354.737305
9287.483398
9270.528320
9284.146484
9284.866211
9298.421875
9304.971680
9308.998047
9274.854492
9296.503906
9326.569336
9329.928711
9329.824219
9330.826172
9313.072266
9311.744141
9324.629883
9406.841797
9391.314453
9346.816406
9342.699219
9370.149414
9349.291992
9335.048828
9360.878906
9349.073242
9369.422852
9388.561523
9397.732422
9360.054688
9363.083984
9352.989258
9342.290039
9344.461914
9351.366211
9364.146484
9339.477539
9340.834961
9353.311523
9367.060547
9359.748047
9352.303711
9318.228516
9313.366211
9308.697266
9329.084961
9336.007812
9333.750000
9339.344727
9348.015625
9348.296875
9367.661133
9330.681641
9335.490234
9359.560547
9349.448242
9318.942383
9352.217773
9351.198242
9321.801758
9367.194336
9391.695312
9380.568359
9376.583984
9416.393555
9406.525391
9387.915039
9366.855469
9412.526367
9427.749023
9435.494141
9425.389648
9419.546875
9393.396484
9358.980469
9395.515625
9383.351562
9373.698242
9383.926758
9404.965820
9387.034180
9371.911133
9376.744141
9362.963867
9333.804688
9329.781250
9341.865234
9325.698242
9331.301758
9369.050781
9376.184570
9411.680664
9416.541016
9406.714844
9347.474609
9348.001953
9372.614258
9392.548828
9370.162109
9364.207031
9381.088867
9282.944336
9219.190430
9294.846680
9371.865234
9409.049805
9401.283203
9374.335938
9372.004883
9354.168945
9332.038086
9270.778320
9275.394531
9311.317383
9308.282227
9326.408203
9335.242188
9343.797852
9339.582031
9340.280273
9358.624023
9330.904297
9338.632812
9336.926758
9359.282227
9324.458984
9324.331055
9348.919922
9365.032227
9360.017578
9378.504883
9390.299805
9375.529297
9344.774414
9386.836914
9394.559570
9426.910156
9425.629883
9401.214844
9389.771484
9359.090820
9364.539062
9335.593750
9335.230469
9361.007812
9382.210938
9361.522461
9360.136719
9393.617188
9372.235352
9389.051758
9378.155273
9368.417969
9359.750000
9355.555664
9377.666016
9370.520508
9370.536133
9399.723633
9340.803711
9292.565430
9332.851562
9377.935547
9385.844727
9417.571289
9432.991211
9323.291992
9281.217773
9299.511719
9323.404297
9331.961914
9314.341797
9291.158203
9288.557617
9284.451172
9276.159180
9313.914062
9302.799805
9263.744141
9246.597656
9298.298828
9332.178711
9420.023438
9401.436523
9382.083008
9349.580078
9346.390625
9333.864258
9333.546875
9303.426758
9285.541016
9276.368164
9344.492188
9376.421875
9395.216797
9409.580078
9390.897461
9334.539062
9305.538086
9312.419922
9286.949219
9322.133789
9340.092773
9377.788086
9380.048828
9440.995117
9406.222656
9386.809570
9434.634766
9454.283203
9435.800781
9466.700195
9441.534180
9422.797852
9420.125000
9436.733398
9448.907227
9469.721680
9467.186523
9434.772461
9383.019531
9391.969727
9414.503906
9409.529297
9396.147461
9363.582031
9303.685547
9316.292969
9328.892578
9338.423828
9356.348633
9380.229492
9406.431641
9369.707031
9370.573242
9387.097656
9379.344727
9368.925781
9375.319336
9367.500977
9353.702148
9337.709961
9350.967773
9367.836914
9348.268555
9319.525391
9329.367188
9352.403320
9360.902344
9353.366211
9367.527344
9392.050781
9374.765625
9377.081055
9371.654297
9364.053711
9374.006836
9375.114258
9356.269531
9308.243164
9316.807617
9330.180664
9334.072266
9342.409180
9362.645508
9354.136719
9352.502930
9363.544922
9369.019531
9389.308594
9393.806641
9407.290039
9407.352539
9402.516602
9374.885742
9348.218750
9332.075195
9348.030273
9361.540039
9371.445312
9365.268555
9376.347656
9386.413086
9381.733398
9407.497070
9416.872070
9431.157227
9398.791016
9374.686523
9381.588867
9361.625000
9364.439453
9396.292969
9379.006836
9388.983398
9393.875977
9384.768555
9349.050781
9346.014648
9335.256836
9303.643555
9292.863281
9282.959961
9267.089844
9292.901367
9322.369141
9333.626953
9344.419922
9365.745117
9355.491211
9335.870117
9328.601562
9304.892578
9299.123047
9326.642578
9351.298828
9353.766602
9341.765625
9337.244141
9279.552734
9311.924805
9321.200195
9316.952148
9297.095703
9302.458008
9298.948242
9309.720703
9297.267578
9354.722656
9387.225586
9409.909180
9403.790039
9379.322266
9285.876953
9293.561523
9286.630859
9369.073242
9407.738281
9446.436523
9377.344727
9343.850586
9387.464844
9414.818359
9396.374023
9403.196289
9387.403320
9403.257812
9397.031250
9400.604492
9433.335938
9441.092773
9419.545898
9376.261719
9336.509766
9315.847656
9298.996094
9319.391602
9336.589844
9363.170898
9353.679688
9395.083008
9398.259766
9369.524414
9349.157227
9309.314453
9284.374023
9292.879883
9328.882812
9341.666016
9332.765625
9289.340820
9313.676758
9335.021484
9324.982422
9316.857422
9309.085938
9298.868164
9296.281250
9328.536133
9337.725586
9332.277344
9363.484375
9390.260742
9409.917969
9371.845703
9365.169922
9366.118164
9337.875000
9299.157227
9316.743164
9330.947266
9350.890625
9344.249023
9384.362305
9384.037109
9388.183594
9370.480469
9358.213867
9345.041992
9327.893555
9328.751953
9346.722656
9359.432617
9348.809570
9346.583984
9375.576172
9371.607422
9347.203125
9336.258789
9321.006836
9316.702148
9307.714844
9345.024414
9340.795898
9343.050781
9350.298828
9358.210938
9342.953125
9333.636719
9310.184570
9290.579102
9269.000977
9291.582031
9306.788086
9295.877930
9298.896484
9308.871094
9312.573242
9320.980469
9342.590820
9357.640625
9338.756836
9321.434570
9330.579102
9349.825195
9321.724609
9313.876953
9299.798828
9307.102539
9301.466797
9340.115234
9338.294922
9317.789062
9336.602539
9337.364258
9373.541016
9358.908203
9364.407227
9368.641602
9324.451172
9285.150391
9294.591797
9341.068359
9346.723633
9361.770508
9373.924805
9334.092773
9298.657227
9349.100586
9366.821289
9343.554688
9341.967773
9318.453125
9324.070312
9202.522461
9204.616211
9309.349609
9329.785156
9357.080078
9352.368164
9354.360352
9349.743164
9325.857422
9293.528320
9272.043945
9264.960938
9273.698242
9319.351562
9355.865234
9329.937500
9311.959961
9324.389648
9352.384766
9377.167969
9387.116211
9370.955078
9363.469727
9316.023438
9312.870117
9329.644531
9325.602539
9319.620117
9339.225586
9332.655273
9326.310547
9324.904297
9341.866211
9316.364258
9308.981445
9315.164062
9286.782227
9300.198242
9334.828125
9362.801758
9330.928711
9305.972656
9296.380859
9317.085938
9349.526367
9385.956055
9412.401367
9366.439453
9339.006836
9351.643555
9347.160156
9360.507812
9344.371094
9364.130859
9350.409180
9348.220703
9361.439453
9356.338867
9352.375977
9310.785156
9299.379883
9291.590820
9283.798828
9296.747070
9343.147461
9376.373047
9431.574219
9420.101562
9393.612305
9350.349609
9367.142578
9419.199219
9446.097656
9452.967773
9456.760742
9470.837891
9468.298828
9462.039062
9424.517578
9414.721680
9369.652344
9353.774414
9392.052734
9379.607422
9339.907227
9335.687500
9350.336914
9323.540039
9309.112305
9312.244141
9285.901367
9292.549805
9327.511719
9378.759766
9377.026367
9395.208008
9404.323242
9402.220703
9401.708984
9358.500000
9331.528320
9326.755859
9316.708984
9306.503906
9306.948242
9323.111328
9309.540039
9290.216797
9299.325195
9309.004883
9264.274414
9249.625000
9243.890625
9250.162109
9243.908203
9280.493164
9352.980469
9386.643555
9404.998047
9371.183594
9345.569336
9325.621094
9340.682617
9387.513672
9377.565430
9384.685547
9374.564453
9391.899414
9368.066406
9373.320312
9372.992188
9331.656250
9298.285156
9300.901367
9329.306641
9360.786133
9404.418945
9450.599609
9476.542969
9470.824219
9476.679688
9464.305664
9423.268555
9380.101562
```
