## Supplementary material for "Functional connectivity across the human subcortical auditory system using an autoregressive matrix-Gaussian copula graphical model approach with partial correlations": Code: roi-01_mean_ts.txt

```
10814.056641
10732.785156
10687.240234
10633.517578
10605.889648
10542.667969
10509.664062
10482.659180
10425.611328
10444.794922
10377.144531
10454.956055
10560.948242
10631.745117
10617.385742
10596.201172
10477.920898
10451.688477
10532.744141
10492.219727
10519.705078
10527.105469
10565.817383
10411.602539
10473.222656
10517.891602
10459.580078
10435.012695
10487.813477
10433.527344
10465.608398
10540.326172
10567.997070
10453.548828
10491.483398
10537.626953
10496.529297
10529.777344
10613.185547
10528.497070
10487.624023
10459.474609
10527.254883
10460.049805
10525.567383
10560.693359
10538.532227
10533.479492
10594.154297
10532.149414
10520.271484
10523.903320
10571.796875
10528.761719
10575.222656
10610.205078
10503.041016
10538.570312
10554.921875
10504.559570
10513.617188
10559.944336
10528.517578
10500.292969
10534.998047
10555.733398
10486.069336
10500.046875
10490.780273
10424.629883
10385.400391
10467.181641
10350.588867
10419.860352
10496.171875
10482.538086
10544.587891
10534.342773
10562.270508
10500.516602
10466.292969
10542.117188
10570.881836
10528.215820
10540.341797
10619.999023
10589.958984
10589.450195
10637.741211
10541.735352
10494.427734
10501.808594
10547.324219
10547.215820
10470.610352
10459.575195
10413.041016
10331.881836
10325.302734
10353.266602
10589.448242
10667.867188
10676.223633
10616.364258
10622.273438
10590.046875
10535.883789
10536.942383
10520.273438
10524.324219
10580.345703
10590.083008
10548.786133
10594.803711
10574.338867
10531.036133
10558.635742
10565.780273
10620.661133
10502.709961
10373.763672
10463.516602
10486.219727
10452.857422
10533.490234
10600.351562
10561.201172
10498.932617
10476.036133
10432.859375
10366.549805
10404.669922
10448.273438
10415.399414
10471.664062
10492.520508
10513.788086
10460.502930
10465.729492
10556.658203
10523.083008
10500.453125
10505.874023
10438.612305
10549.138672
10512.452148
10492.465820
10522.441406
10522.517578
10492.406250
10466.808594
10457.554688
10554.150391
10567.381836
10607.530273
10637.434570
10525.233398
10457.534180
10472.626953
10448.746094
10490.184570
10523.500000
10531.442383
10468.926758
10342.927734
10447.687500
10448.123047
10484.803711
10554.291016
10544.157227
10435.526367
10418.851562
10382.305664
10356.608398
10374.422852
10489.082031
10418.496094
10473.448242
10581.035156
10494.049805
10518.516602
10511.486328
10527.881836
10509.583984
10402.301758
10429.147461
10407.702148
10444.528320
10471.354492
10537.853516
10598.381836
10598.027344
10638.972656
10624.438477
10609.750977
10605.564453
10629.992188
10663.257812
10649.233398
10751.150391
10737.584961
10691.731445
10661.815430
10668.793945
10606.666992
10580.652344
10574.505859
10633.531250
10585.638672
10557.262695
10420.942383
10447.525391
10384.057617
10431.663086
10458.169922
10534.467773
10559.421875
10634.678711
10698.060547
10604.379883
10565.115234
10475.820312
10542.356445
10491.347656
10519.858398
10528.307617
10542.303711
10530.235352
10532.738281
10534.120117
10506.897461
10456.870117
10497.263672
10487.935547
10597.685547
10603.571289
10648.008789
10729.311523
10720.330078
10648.509766
10643.643555
10615.091797
10576.923828
10564.766602
10648.701172
10578.084961
10570.222656
10559.670898
10607.042969
10599.647461
10499.710938
10369.833008
10413.083984
10418.711914
10433.416992
10561.131836
10621.944336
10653.997070
10666.196289
10617.400391
10503.026367
10451.719727
10471.413086
10449.685547
10572.538086
10549.947266
10518.226562
10547.889648
10648.560547
10622.369141
10582.110352
10537.229492
10502.517578
10550.610352
10686.065430
10658.846680
10609.276367
10592.861328
10704.726562
10722.095703
10777.915039
10808.481445
10759.870117
10670.673828
10672.625977
10649.647461
10645.758789
10580.592773
10535.328125
10555.152344
10538.697266
10565.070312
10554.314453
10454.241211
10417.907227
10405.154297
10435.425781
10407.467773
10425.605469
10507.378906
10438.807617
10423.751953
10468.062500
10482.613281
10358.187500
10333.983398
10369.811523
10398.057617
10455.084961
10574.426758
10597.122070
10528.912109
10494.317383
10500.566406
10549.095703
10443.390625
10475.652344
10494.328125
10482.454102
10543.511719
10587.397461
10510.814453
10433.203125
10431.276367
10488.205078
10440.273438
10448.319336
10443.771484
10457.820312
10388.773438
10455.011719
10485.075195
10544.972656
10500.505859
10506.250000
10471.176758
10468.075195
10412.173828
10400.649414
10425.599609
10486.403320
10450.526367
10486.112305
10540.634766
10501.424805
10458.482422
10474.229492
10566.416016
10458.534180
10526.849609
10574.039062
10524.048828
10444.523438
10482.494141
10539.084961
10519.679688
10540.851562
10507.553711
10521.516602
10489.823242
10500.558594
10523.931641
10606.761719
10561.807617
10621.523438
10653.281250
10525.330078
10561.012695
10596.452148
10602.601562
10588.663086
10530.496094
10520.472656
10484.500977
10479.345703
10519.270508
10428.509766
10400.039062
10497.822266
10444.709961
10399.349609
10496.365234
10562.465820
10513.842773
10529.171875
10448.642578
10449.415039
10447.187500
10444.042969
10558.291016
10449.138672
10451.035156
10485.886719
10456.991211
10298.202148
10434.222656
10547.279297
10522.886719
10495.888672
10417.687500
10481.013672
10433.705078
10449.208984
10462.912109
10421.750977
10374.903320
10440.349609
10400.626953
10390.759766
10405.183594
10424.464844
10413.477539
10420.722656
10494.641602
10436.040039
10499.368164
10482.141602
10480.397461
10469.872070
10512.860352
10498.709961
10536.333984
10507.580078
10553.600586
10572.745117
10516.865234
10499.532227
10653.326172
10631.645508
10594.803711
10644.434570
10618.115234
10542.349609
10540.951172
10609.374023
10506.452148
10467.770508
10564.605469
10550.967773
10540.351562
10610.627930
10604.821289
10492.361328
10471.279297
10567.399414
10562.652344
10608.135742
10637.308594
10564.538086
10541.525391
10609.156250
10523.888672
10431.937500
10521.864258
10582.766602
10591.678711
10661.623047
10649.713867
10389.190430
10450.584961
10476.218750
10435.335938
10520.319336
10461.030273
10420.963867
10391.090820
10403.546875
10338.852539
10408.776367
10471.400391
10412.140625
10390.072266
10438.833984
10614.514648
10648.706055
10594.623047
10651.592773
10612.823242
10600.666016
10490.535156
10497.203125
10485.923828
10393.884766
10426.761719
10460.582031
10584.343750
10645.587891
10671.109375
10569.446289
10514.389648
10447.261719
10434.583008
10412.342773
10522.509766
10535.507812
10627.341797
10632.961914
10710.178711
10693.482422
10608.429688
10640.040039
10696.291016
10618.042969
10614.324219
10684.833984
10615.367188
10604.819336
10651.707031
10640.706055
10687.583008
10764.723633
10641.346680
10549.185547
10477.166016
10540.916016
10541.061523
10563.842773
10563.674805
10457.394531
10401.780273
10427.665039
10502.381836
10464.632812
10524.871094
10586.909180
10586.084961
10548.915039
10547.270508
10538.933594
10464.182617
10463.912109
10433.931641
10469.402344
10452.996094
10463.943359
10536.462891
10493.266602
10475.069336
10450.100586
10481.049805
10506.373047
10501.833984
10503.338867
10577.700195
10535.444336
10502.300781
10537.837891
10484.214844
10499.777344
10495.219727
10495.075195
10416.727539
10431.088867
10453.098633
10432.004883
10448.499023
10532.163086
10508.412109
10457.695312
10487.683594
10514.127930
10481.907227
10490.689453
10534.886719
10580.988281
10554.733398
10561.250977
10543.632812
10456.363281
10523.710938
10512.728516
10585.881836
10560.200195
10594.379883
10611.788086
10612.595703
10593.166016
10627.399414
10736.530273
10624.253906
10610.198242
10652.032227
10547.333984
10543.386719
10534.939453
10558.296875
10538.225586
10566.118164
10510.378906
10472.249023
10506.087891
10463.955078
10389.253906
10416.627930
10436.838867
10361.394531
10390.977539
10443.113281
10406.611328
10413.340820
10501.082031
10520.522461
10458.217773
10401.597656
10435.273438
10343.339844
10447.902344
10535.898438
10568.165039
10506.499023
10494.065430
10435.881836
10529.232422
10532.773438
10518.293945
10544.963867
10465.241211
10455.950195
10527.150391
10427.244141
10536.372070
10573.301758
10527.766602
10560.210938
10493.677734
10415.586914
10528.548828
10608.444336
10721.125977
10761.393555
10715.894531
10643.087891
10498.180664
10520.592773
10577.078125
10545.002930
10656.110352
10599.286133
10566.992188
10640.293945
10620.478516
10672.250977
10656.208984
10629.995117
10560.490234
10432.104492
10431.766602
10366.670898
10385.222656
10444.532227
10479.786133
10471.775391
10531.992188
10567.306641
10478.539062
10423.858398
10404.569336
10397.640625
10395.821289
10416.851562
10446.374023
10508.090820
10514.093750
10448.610352
10438.558594
10435.666016
10401.292969
10343.832031
10394.051758
10425.833984
10470.102539
10515.884766
10533.053711
10511.625977
10493.050781
10512.363281
10535.049805
10530.125977
10489.602539
10463.182617
10451.000977
10409.673828
10427.160156
10487.481445
10489.087891
10458.509766
10431.590820
10451.508789
10457.122070
10432.943359
10479.532227
10484.870117
10427.263672
10408.409180
10426.214844
10467.870117
10489.071289
10482.032227
10542.548828
10468.252930
10396.615234
10401.039062
10372.955078
10413.853516
10392.419922
10442.279297
10432.824219
10443.843750
10486.400391
10497.298828
10389.360352
10356.780273
10362.406250
10331.930664
10342.544922
10319.761719
10404.750977
10390.330078
10429.108398
10476.934570
10510.406250
10491.639648
10473.885742
10463.003906
10391.191406
10385.768555
10423.372070
10443.648438
10456.232422
10472.596680
10495.663086
10429.368164
10491.894531
10455.889648
10493.817383
10470.344727
10475.301758
10490.393555
10520.556641
10478.575195
10486.898438
10439.483398
10394.555664
10377.789062
10498.364258
10507.482422
10494.434570
10556.494141
10576.231445
10484.761719
10462.555664
10465.678711
10529.732422
10469.039062
10328.394531
10401.379883
10242.559570
10253.035156
10481.187500
10516.736328
10524.639648
10484.986328
10432.647461
10473.532227
10436.599609
10363.415039
10350.989258
10409.791016
10350.812500
10370.650391
10439.893555
10476.453125
10455.097656
10413.702148
10497.535156
10471.526367
10431.644531
10469.643555
10512.400391
10434.291016
10439.393555
10441.718750
10347.117188
10359.777344
10392.594727
10391.873047
10325.968750
10319.299805
10456.041016
10412.340820
10403.816406
10393.821289
10389.027344
10378.011719
10400.002930
10408.626953
10393.382812
10347.124023
10317.336914
10401.115234
10421.922852
10486.030273
10427.721680
10411.205078
10359.107422
10349.460938
10358.438477
10467.670898
10405.685547
10416.848633
10481.380859
10426.636719
10421.095703
10388.578125
10359.543945
10340.614258
10290.412109
10323.663086
10370.544922
10289.510742
10294.271484
10466.783203
10536.323242
10558.403320
10478.419922
10400.478516
10379.794922
10373.399414
10479.702148
10512.611328
10503.977539
10531.562500
10544.663086
10547.749023
10471.792969
10424.816406
10381.913086
10316.725586
10345.061523
10324.291016
10304.097656
10284.604492
10302.173828
10355.011719
10288.349609
10307.753906
10265.724609
10308.818359
10378.897461
10381.683594
10376.602539
10418.985352
10447.041016
10437.177734
10473.093750
10473.508789
10430.976562
10360.286133
10430.768555
10434.390625
10398.108398
10403.584961
10395.582031
10338.756836
10322.126953
10247.159180
10279.340820
10279.605469
10308.002930
10307.596680
10259.005859
10256.850586
10343.369141
10443.052734
10466.782227
10420.541016
10418.056641
10399.375000
10401.750977
10369.175781
10448.973633
10418.975586
10430.797852
10476.916016
10487.742188
10412.604492
10389.339844
10417.739258
10308.211914
10382.059570
10367.582031
10429.604492
10475.236328
10529.264648
10526.200195
10505.394531
10510.130859
10457.286133
10430.365234
10421.652344
```
