## Supplementary material for "Functional connectivity across the human subcortical auditory system using an autoregressive matrix-Gaussian copula graphical model approach with partial correlations": Code: roi-02_mean_ts.txt

```
10222.218750
10131.567383
10120.468750
10114.257812
10116.120117
10067.853516
10059.708008
10017.715820
10005.625977
9994.921875
10022.593750
10036.288086
10063.731445
10108.545898
10114.932617
10054.623047
10009.028320
10022.832031
10044.238281
10015.087891
10026.337891
10058.125977
10019.265625
10004.417969
10020.991211
10032.008789
9975.494141
9983.203125
10012.199219
9980.083008
9982.144531
10018.095703
9998.652344
9987.090820
10015.511719
10027.722656
10029.044922
10041.353516
10038.732422
10014.501953
10028.005859
10028.167969
9993.713867
9992.244141
10003.710938
9997.620117
9962.520508
9988.945312
10006.327148
9985.097656
9994.199219
10030.618164
10026.402344
10017.802734
10042.503906
10029.214844
9989.336914
10018.638672
10014.245117
9984.881836
10012.586914
10032.697266
9999.578125
9997.843750
10026.235352
10007.911133
10012.129883
10004.413086
9965.817383
9948.107422
9978.433594
9974.021484
9969.094727
9979.762695
9991.519531
10009.624023
10013.786133
10048.038086
10043.226562
10004.473633
10015.834961
10038.774414
10030.417969
10036.784180
10060.754883
10076.567383
10035.299805
10003.978516
10017.703125
9974.356445
9973.710938
9992.310547
9988.826172
9989.059570
9959.282227
9939.119141
9898.154297
9922.566406
9956.393555
9953.780273
9945.094727
10009.599609
10010.208008
10017.333008
10022.191406
9973.031250
10004.120117
9998.565430
9972.838867
9974.077148
10019.526367
10053.396484
10026.684570
10047.853516
10074.613281
10081.880859
10066.902344
10115.351562
10094.878906
10012.714844
9964.424805
9982.256836
9997.742188
9986.311523
10019.896484
10043.713867
10011.999023
9993.187500
9982.849609
9956.277344
9976.203125
9958.601562
9945.955078
9930.913086
9968.239258
9985.050781
9956.464844
9963.448242
9992.120117
9985.505859
9971.833984
10002.987305
9952.430664
9947.776367
9960.660156
9953.211914
9981.976562
9944.656250
9915.786133
9912.880859
9927.503906
9955.270508
9993.241211
10011.495117
10063.191406
10073.349609
9995.110352
10016.041992
10005.955078
9962.254883
9986.626953
9995.316406
9954.526367
9920.854492
9872.383789
9918.057617
9956.529297
9970.424805
10022.249023
9953.712891
9930.751953
9904.628906
9874.482422
9882.812500
9888.912109
9936.331055
9942.633789
9969.713867
9995.956055
9986.152344
9986.433594
9992.136719
9937.431641
9908.882812
9910.369141
9913.342773
9895.444336
9925.262695
9963.290039
9974.254883
9975.257812
9980.739258
10039.599609
10045.570312
10004.782227
9985.843750
10039.872070
10055.434570
10059.835938
10091.079102
10070.425781
10062.131836
10049.488281
10007.939453
9953.953125
10005.685547
10005.672852
10012.443359
9970.741211
9984.320312
9966.110352
9896.024414
9891.704102
9931.925781
9973.260742
9943.834961
9997.172852
10038.146484
9997.094727
9960.036133
9951.420898
9940.526367
9924.304688
9900.330078
9915.210938
9936.500977
9933.102539
9936.304688
9970.305664
9961.444336
9918.808594
9901.190430
9924.416992
9973.692383
9985.599609
9980.074219
10043.660156
10076.890625
10023.875977
9944.854492
9964.032227
9945.134766
9918.620117
9967.250977
9947.167969
9927.211914
9989.543945
9988.349609
10000.049805
9948.877930
9909.083984
9905.366211
9877.875000
9886.514648
9916.669922
9969.609375
9968.806641
9997.735352
9992.930664
9971.079102
9911.871094
9920.744141
9891.287109
9873.161133
9899.800781
9886.423828
9864.947266
9867.968750
9861.051758
9934.444336
9892.500977
9910.158203
9893.157227
9927.820312
9947.128906
9936.546875
9958.324219
9964.959961
9963.446289
9999.031250
10057.166016
10041.566406
9990.843750
9973.133789
9983.838867
9991.842773
9958.955078
9949.475586
9925.400391
9875.286133
9891.106445
9935.424805
9930.779297
9865.138672
9824.997070
9834.135742
9822.913086
9806.273438
9836.257812
9857.809570
9838.860352
9864.791016
9896.530273
9884.962891
9851.750977
9854.450195
9864.329102
9858.281250
9868.478516
9928.320312
9925.421875
9855.580078
9873.712891
9906.549805
9888.846680
9852.788086
9886.131836
9883.629883
9891.239258
9922.799805
9939.416016
9881.818359
9855.155273
9864.017578
9870.872070
9864.248047
9869.096680
9904.660156
9880.169922
9868.757812
9877.538086
9915.768555
9890.321289
9876.268555
9852.683594
9858.788086
9856.445312
9874.563477
9872.842773
9872.702148
9883.463867
9893.179688
9898.363281
9897.436523
9860.246094
9881.082031
9899.128906
9871.626953
9870.557617
9892.190430
9919.110352
9906.544922
9934.283203
9952.830078
9957.006836
9943.942383
9948.856445
9938.972656
9936.068359
9910.797852
9938.491211
9973.660156
9959.316406
9949.578125
9957.899414
9958.544922
9921.697266
9952.071289
9939.910156
9901.616211
9908.101562
9948.889648
9931.310547
9894.882812
9923.648438
9917.749023
9859.437500
9862.698242
9874.375977
9874.025391
9869.461914
9923.284180
9908.252930
9920.964844
9918.069336
9925.882812
9877.984375
9862.948242
9909.138672
9933.573242
9888.169922
9883.791016
9906.539062
9798.033203
9747.081055
9829.841797
9911.250000
9933.795898
9911.851562
9876.123047
9870.311523
9853.932617
9819.989258
9810.805664
9765.849609
9805.501953
9832.060547
9819.914062
9806.234375
9825.774414
9852.213867
9841.425781
9854.501953
9825.261719
9816.895508
9825.122070
9840.242188
9809.991211
9820.788086
9852.191406
9867.799805
9855.661133
9878.553711
9909.212891
9901.431641
9878.032227
9893.730469
9938.590820
9941.958008
9929.197266
9939.967773
9914.916992
9887.190430
9900.000000
9876.550781
9860.188477
9888.779297
9908.928711
9887.569336
9890.982422
9894.940430
9900.320312
9893.722656
9919.422852
9887.855469
9888.144531
9893.819336
9888.575195
9875.335938
9889.756836
9920.391602
9848.144531
9797.967773
9844.604492
9888.669922
9909.237305
9948.918945
9949.274414
9811.948242
9764.826172
9772.586914
9806.054688
9828.144531
9798.849609
9777.525391
9772.192383
9732.545898
9741.057617
9789.732422
9818.788086
9808.494141
9785.897461
9849.503906
9911.476562
9926.250000
9965.384766
9939.391602
9905.007812
9895.474609
9878.625977
9878.155273
9837.090820
9827.404297
9839.702148
9910.232422
9935.999023
9928.519531
9952.164062
9899.787109
9865.906250
9841.143555
9845.940430
9837.381836
9824.328125
9870.061523
9900.203125
9897.849609
9942.241211
9925.344727
9888.456055
9950.056641
9964.606445
9971.865234
9975.830078
9977.039062
9917.649414
9943.975586
9978.422852
9980.175781
9998.584961
9999.322266
9944.976562
9884.723633
9883.244141
9908.331055
9914.328125
9911.936523
9850.762695
9811.618164
9814.528320
9845.791992
9856.221680
9858.100586
9900.208008
9920.935547
9865.625000
9886.597656
9911.668945
9900.480469
9856.226562
9863.021484
9864.012695
9858.488281
9822.334961
9855.399414
9857.727539
9839.412109
9800.526367
9843.966797
9869.678711
9854.859375
9855.082031
9886.498047
9885.349609
9834.487305
9854.252930
9879.162109
9851.302734
9839.595703
9847.458008
9814.681641
9774.450195
9807.088867
9838.557617
9836.886719
9852.341797
9862.422852
9836.588867
9858.670898
9867.418945
9905.978516
9896.875977
9914.707031
9908.704102
9891.130859
9903.509766
9900.416016
9898.447266
9875.023438
9876.391602
9892.654297
9879.340820
9901.083984
9914.546875
9928.614258
9917.154297
9940.904297
9969.721680
9989.534180
9943.119141
9947.373047
9927.828125
9902.297852
9907.162109
9921.729492
9907.051758
9919.343750
9925.479492
9882.141602
9852.011719
9866.008789
9851.449219
9811.716797
9794.541992
9795.582031
9777.059570
9787.024414
9838.859375
9822.908203
9842.702148
9853.063477
9859.263672
9842.714844
9850.234375
9807.288086
9801.028320
9851.505859
9901.742188
9848.494141
9867.362305
9866.147461
9809.289062
9846.336914
9883.481445
9881.517578
9839.575195
9823.833984
9862.949219
9877.177734
9876.454102
9919.891602
9978.169922
9947.054688
9938.864258
9885.404297
9862.576172
9893.171875
9879.631836
9935.054688
9935.502930
9982.032227
9925.392578
9909.887695
9923.280273
9907.167969
9920.308594
9923.129883
9890.832031
9921.315430
9929.876953
9928.597656
9968.005859
9996.968750
9941.133789
9912.203125
9867.402344
9858.599609
9821.788086
9855.285156
9883.469727
9884.957031
9893.229492
9925.176758
9956.036133
9921.943359
9895.125000
9860.171875
9824.251953
9825.861328
9837.689453
9867.759766
9857.429688
9829.686523
9844.330078
9895.976562
9881.907227
9871.023438
9851.709961
9837.686523
9830.874023
9867.853516
9871.689453
9878.857422
9898.065430
9931.725586
9939.314453
9916.737305
9897.057617
9892.705078
9869.196289
9847.879883
9844.153320
9867.379883
9885.574219
9885.586914
9884.139648
9904.035156
9885.613281
9872.151367
9867.889648
9870.471680
9871.782227
9872.994141
9894.748047
9899.984375
9880.809570
9898.507812
9913.017578
9917.198242
9876.203125
9861.958984
9839.907227
9832.419922
9828.209961
9871.785156
9860.070312
9847.004883
9867.028320
9864.157227
9852.091797
9879.199219
9848.584961
9835.525391
9793.375977
9809.259766
9828.418945
9809.574219
9803.962891
9827.263672
9862.298828
9878.147461
9881.270508
9912.263672
9903.621094
9863.505859
9873.633789
9882.225586
9862.605469
9857.817383
9856.632812
9843.494141
9862.416992
9892.583008
9900.008789
9871.524414
9851.294922
9873.688477
9905.455078
9882.996094
9900.789062
9881.452148
9850.261719
9805.666016
9834.429688
9894.895508
9895.130859
9946.232422
9952.147461
9920.301758
9871.573242
9869.715820
9917.070312
9905.572266
9868.829102
9873.670898
9841.497070
9714.969727
9747.331055
9871.133789
9924.978516
9917.786133
9905.949219
9872.956055
9863.011719
9829.658203
9812.999023
9817.157227
9825.361328
9840.652344
9890.604492
9911.863281
9857.115234
9846.524414
9871.819336
9893.013672
9908.445312
9923.400391
9928.967773
9867.451172
9829.643555
9857.508789
9885.813477
9868.693359
9860.863281
9875.650391
9857.614258
9853.856445
9870.292969
9878.498047
9837.239258
9829.370117
9850.032227
9838.211914
9842.578125
9883.008789
9926.272461
9881.177734
9852.332031
9850.245117
9850.002930
9877.896484
9910.748047
9906.514648
9883.624023
9860.612305
9847.474609
9877.105469
9876.419922
9862.423828
9896.043945
9888.100586
9875.323242
9892.038086
9907.293945
9881.686523
9838.849609
9815.291992
9828.887695
9814.947266
9828.449219
9879.016602
9919.382812
9963.274414
9971.223633
9945.927734
9903.273438
9892.751953
9951.830078
9978.416992
9989.657227
9990.611328
10009.875000
10026.520508
10001.753906
9970.182617
9972.194336
9932.502930
9887.337891
9896.197266
9917.087891
9867.539062
9864.140625
9852.138672
9834.897461
9819.465820
9831.854492
9838.755859
9828.266602
9833.597656
9868.606445
9897.767578
9915.475586
9924.094727
9933.747070
9950.333008
9915.300781
9868.493164
9868.899414
9874.618164
9850.484375
9875.818359
9886.865234
9878.452148
9845.835938
9837.822266
9840.934570
9807.500000
9782.257812
9789.392578
9804.786133
9808.793945
9832.651367
9917.630859
9944.930664
9951.300781
9924.125000
9899.360352
9897.833008
9882.692383
9938.168945
9944.643555
9933.833984
9931.091797
9941.429688
9928.396484
9889.893555
9892.780273
9856.587891
9820.427734
9835.217773
9890.847656
9884.357422
9930.029297
9985.618164
9990.307617
10004.100586
9966.466797
9972.417969
9965.678711
9890.842773
```
