## Supplementary material for "Functional connectivity across the human subcortical auditory system using an autoregressive matrix-Gaussian copula graphical model approach with partial correlations": Code: roi-03_mean_ts.txt

```
11119.895508
10977.363281
10941.299805
10961.817383
10862.082031
10788.791016
10764.738281
10799.194336
10685.607422
10699.045898
10749.968750
10858.088867
10870.191406
10877.288086
10922.112305
10807.850586
10702.604492
10819.140625
10845.145508
10787.878906
10847.687500
10806.963867
10769.561523
10700.616211
10861.471680
10817.490234
10733.660156
10776.668945
10829.462891
10742.462891
10809.100586
10892.239258
10785.532227
10729.205078
10861.033203
10835.769531
10822.322266
10828.787109
10858.609375
10810.369141
10771.998047
10788.965820
10745.050781
10790.533203
10877.663086
10808.750000
10781.967773
10785.028320
10855.371094
10737.061523
10790.712891
10822.584961
10757.283203
10705.555664
10832.036133
10805.513672
10737.315430
10825.152344
10815.751953
10695.392578
10831.775391
10821.057617
10738.982422
10760.868164
10788.916016
10794.937500
10751.997070
10720.639648
10694.207031
10652.530273
10762.477539
10717.094727
10648.033203
10671.283203
10789.065430
10734.805664
10764.629883
10827.721680
10778.580078
10671.219727
10702.094727
10769.697266
10708.326172
10727.375977
10776.769531
10864.376953
10797.797852
10865.350586
10881.078125
10824.658203
10726.803711
10793.649414
10783.875977
10818.064453
10727.128906
10747.447266
10625.020508
10521.927734
10710.632812
10887.560547
10837.097656
10984.290039
10938.214844
10964.065430
10892.337891
10819.118164
10821.639648
10816.242188
10784.583984
10747.934570
10825.708008
10823.755859
10739.781250
10749.311523
10817.608398
10725.039062
10673.294922
10743.913086
10817.179688
10662.427734
10638.062500
10691.225586
10656.831055
10597.062500
10752.322266
10819.873047
10762.850586
10733.913086
10728.787109
10672.191406
10557.177734
10613.050781
10674.371094
10651.112305
10708.224609
10691.313477
10687.072266
10699.234375
10768.218750
10784.817383
10750.514648
10818.834961
10675.538086
10773.222656
10821.378906
10728.962891
10710.845703
10786.290039
10748.241211
10696.408203
10665.841797
10748.664062
10768.004883
10744.305664
10842.703125
10797.328125
10719.154297
10712.775391
10681.277344
10606.206055
10670.770508
10784.972656
10690.911133
10633.624023
10591.565430
10584.946289
10639.807617
10675.534180
10800.405273
10674.292969
10606.056641
10582.092773
10573.586914
10566.598633
10783.112305
10660.371094
10671.573242
10769.116211
10786.511719
10703.367188
10757.948242
10761.427734
10678.171875
10662.517578
10698.024414
10668.520508
10618.472656
10665.462891
10706.040039
10803.817383
10750.434570
10680.232422
10784.741211
10798.662109
10758.101562
10691.757812
10837.916992
10905.427734
10857.091797
10926.422852
10861.645508
10811.742188
10883.312500
10851.491211
10783.559570
10792.123047
10881.218750
10879.331055
10774.165039
10735.199219
10656.282227
10627.947266
10581.987305
10608.027344
10658.019531
10626.467773
10744.482422
10843.480469
10856.997070
10807.828125
10737.429688
10699.062500
10679.874023
10627.540039
10640.348633
10803.022461
10682.235352
10628.604492
10725.789062
10714.215820
10678.041016
10630.826172
10641.272461
10749.854492
10703.883789
10754.873047
10879.752930
10900.594727
10842.995117
10708.786133
10778.300781
10710.718750
10704.187500
10780.645508
10842.037109
10805.908203
10856.900391
10843.142578
10839.177734
10721.730469
10601.396484
10590.770508
10596.251953
10561.176758
10600.179688
10769.347656
10788.679688
10796.624023
10835.280273
10762.474609
10693.466797
10694.769531
10678.574219
10765.123047
10746.959961
10793.442383
10684.722656
10756.280273
10707.836914
10846.082031
10767.489258
10747.434570
10821.305664
10951.530273
10851.913086
10806.784180
10887.275391
10984.343750
10921.732422
10964.814453
11016.940430
11056.597656
10953.507812
10849.406250
10890.968750
10869.268555
10835.402344
10780.537109
10773.421875
10683.494141
10780.277344
10845.985352
10752.362305
10643.245117
10630.110352
10703.841797
10624.786133
10603.846680
10677.423828
10682.641602
10622.549805
10682.074219
10743.272461
10696.421875
10558.091797
10585.155273
10707.750977
10657.507812
10738.163086
10799.420898
10766.728516
10656.427734
10723.466797
10778.200195
10699.373047
10647.589844
10717.042969
10704.759766
10659.593750
10813.215820
10797.125977
10674.632812
10657.314453
10675.848633
10701.940430
10646.836914
10730.611328
10763.486328
10738.967773
10621.691406
10667.020508
10762.449219
10767.751953
10664.770508
10742.073242
10740.820312
10662.146484
10655.444336
10623.227539
10717.617188
10755.646484
10718.289062
10717.327148
10732.645508
10696.907227
10695.260742
10774.840820
10701.745117
10689.666016
10807.937500
10757.988281
10712.104492
10786.089844
10830.803711
10768.601562
10735.794922
10764.605469
10773.524414
10688.027344
10666.758789
10764.480469
10826.424805
10799.092773
10736.480469
10833.677734
10795.513672
10744.159180
10850.738281
10814.101562
10734.342773
10739.832031
10769.296875
10671.226562
10608.915039
10647.469727
10689.390625
10570.681641
10621.683594
10679.341797
10596.578125
10602.509766
10710.133789
10672.670898
10630.657227
10775.458008
10733.251953
10658.541992
10604.955078
10797.064453
10774.520508
10677.334961
10707.734375
10721.532227
10581.365234
10574.807617
10689.677734
10780.860352
10701.777344
10667.254883
10607.575195
10653.452148
10631.208008
10633.503906
10676.221680
10600.182617
10611.407227
10642.020508
10567.010742
10547.688477
10629.957031
10612.180664
10700.267578
10736.249023
10701.224609
10657.140625
10716.072266
10686.761719
10670.501953
10689.014648
10773.092773
10724.954102
10709.958984
10702.042969
10758.516602
10710.715820
10671.291016
10693.296875
10850.794922
10808.078125
10780.878906
10824.722656
10789.058594
10726.251953
10797.680664
10720.131836
10682.678711
10662.822266
10752.490234
10688.809570
10682.420898
10771.749023
10722.770508
10657.757812
10726.530273
10684.918945
10663.738281
10792.792969
10766.050781
10631.549805
10723.885742
10786.601562
10640.040039
10679.046875
10634.721680
10666.351562
10779.236328
10749.435547
10734.261719
10580.895508
10602.830078
10572.581055
10643.946289
10675.860352
10583.210938
10528.708008
10526.244141
10462.542969
10468.184570
10572.827148
10613.021484
10630.001953
10541.142578
10718.250977
10829.725586
10771.225586
10823.242188
10855.353516
10795.912109
10738.275391
10680.209961
10646.498047
10569.737305
10552.005859
10588.729492
10769.434570
10801.935547
10817.298828
10816.317383
10755.957031
10593.392578
10524.579102
10551.261719
10649.658203
10589.053711
10696.200195
10749.018555
10670.995117
10820.076172
10750.040039
10724.854492
10776.241211
10737.182617
10783.920898
10753.402344
10775.699219
10656.637695
10817.625000
10799.207031
10774.667969
10886.429688
10831.494141
10751.799805
10582.174805
10705.315430
10730.437500
10688.597656
10736.920898
10644.080078
10559.738281
10636.787109
10674.145508
10655.155273
10604.760742
10778.373047
10750.766602
10707.268555
10684.888672
10723.455078
10656.382812
10564.527344
10631.228516
10702.312500
10621.623047
10600.569336
10662.361328
10706.159180
10677.336914
10643.039062
10679.967773
10687.899414
10600.200195
10671.057617
10768.050781
10743.052734
10563.348633
10648.783203
10704.881836
10631.854492
10618.079102
10668.180664
10625.575195
10538.469727
10679.509766
10661.418945
10593.736328
10622.462891
10680.878906
10585.777344
10585.260742
10668.377930
10631.523438
10668.975586
10674.194336
10670.357422
10691.354492
10680.917969
10740.344727
10678.092773
10617.820312
10697.069336
10702.059570
10623.186523
10661.069336
10703.272461
10705.498047
10677.819336
10703.017578
10814.450195
10764.645508
10688.348633
10714.519531
10695.949219
10634.429688
10688.471680
10683.401367
10677.140625
10712.498047
10763.382812
10587.800781
10603.987305
10636.191406
10584.219727
10536.037109
10618.501953
10572.794922
10505.139648
10580.880859
10641.572266
10606.951172
10549.152344
10665.154297
10625.988281
10576.008789
10643.837891
10575.185547
10520.033203
10666.081055
10678.739258
10696.505859
10718.767578
10708.852539
10533.270508
10702.846680
10771.300781
10769.144531
10657.981445
10614.501953
10737.516602
10734.405273
10719.328125
10808.258789
10851.074219
10746.912109
10815.123047
10654.512695
10709.554688
10730.228516
10802.389648
10911.178711
10792.754883
10926.366211
10771.987305
10608.857422
10743.992188
10710.955078
10719.987305
10721.525391
10749.209961
10757.834961
10828.752930
10742.624023
10807.222656
10827.005859
10699.684570
10660.305664
10596.386719
10571.024414
10503.691406
10489.528320
10602.874023
10577.051758
10590.317383
10696.357422
10676.602539
10576.161133
10542.697266
10538.820312
10526.424805
10482.950195
10527.133789
10617.648438
10556.781250
10552.732422
10561.540039
10594.663086
10541.597656
10506.985352
10537.537109
10516.677734
10478.652344
10561.744141
10650.001953
10570.834961
10629.059570
10605.647461
10642.319336
10533.309570
10544.277344
10532.893555
10524.166016
10478.277344
10507.634766
10589.764648
10513.678711
10530.665039
10570.399414
10616.361328
10556.232422
10484.039062
10515.806641
10613.965820
10541.703125
10540.247070
10573.536133
10574.349609
10560.125977
10599.083008
10689.527344
10654.416016
10518.180664
10517.376953
10528.514648
10474.566406
10515.060547
10557.507812
10608.955078
10550.660156
10623.770508
10585.444336
10566.706055
10589.147461
10596.266602
10519.013672
10479.805664
10491.479492
10512.347656
10492.851562
10481.435547
10571.204102
10695.318359
10647.985352
10596.770508
10702.548828
10685.657227
10554.315430
10599.988281
10679.927734
10609.883789
10589.493164
10643.835938
10616.664062
10632.199219
10650.873047
10621.780273
10614.437500
10602.731445
10604.310547
10635.895508
10589.371094
10595.572266
10663.185547
10563.183594
10484.308594
10545.258789
10648.527344
10669.610352
10666.368164
10807.362305
10789.650391
10643.233398
10673.193359
10696.375977
10648.916992
10603.534180
10519.130859
10545.979492
10397.273438
10439.082031
10692.714844
10685.601562
10616.547852
10572.352539
10560.531250
10532.221680
10444.229492
10473.565430
10480.004883
10455.592773
10431.213867
10520.379883
10525.286133
10478.810547
10466.112305
10532.145508
10588.968750
10583.102539
10521.822266
10599.444336
10599.657227
10507.059570
10625.196289
10588.149414
10477.055664
10485.474609
10532.232422
10569.898438
10512.250000
10591.769531
10642.913086
10618.203125
10592.741211
10591.312500
10645.333008
10513.613281
10612.996094
10555.123047
10547.569336
10482.106445
10559.705078
10582.278320
10569.488281
10629.318359
10593.942383
10594.387695
10505.671875
10539.688477
10595.570312
10656.620117
10672.275391
10740.367188
10702.175781
10577.749023
10581.899414
10612.739258
10568.224609
10539.733398
10485.516602
10515.087891
10521.895508
10519.261719
10599.805664
10693.005859
10714.079102
10780.615234
10761.585938
10634.315430
10555.892578
10545.851562
10654.076172
10621.038086
10621.362305
10670.645508
10724.817383
10733.736328
10649.543945
10635.727539
10557.485352
10489.020508
10498.319336
10545.365234
10537.014648
10488.116211
10507.238281
10528.781250
10516.003906
10506.639648
10521.120117
10443.873047
10470.485352
10512.733398
10581.943359
10656.061523
10600.430664
10646.469727
10747.670898
10720.205078
10654.729492
10662.609375
10635.627930
10600.437500
10611.017578
10643.537109
10620.441406
10495.851562
10436.390625
10437.674805
10489.392578
10473.307617
10488.073242
10539.405273
10465.253906
10483.233398
10590.247070
10680.187500
10658.615234
10645.565430
10637.308594
10612.691406
10554.458008
10634.617188
10707.905273
10655.864258
10671.733398
10751.218750
10727.946289
10564.082031
10596.164062
10589.504883
10547.491211
10546.950195
10651.808594
10612.844727
10573.255859
10688.041992
10706.299805
10679.606445
10583.953125
10668.344727
10686.768555
10509.000977
```
