## Supplementary material for "Functional connectivity across the human subcortical auditory system using an autoregressive matrix-Gaussian copula graphical model approach with partial correlations": Code: roi-04_mean_ts.txt

```
9930.959961
9979.531250
10040.015625
9912.157227
9703.876953
9999.083984
9848.888672
9876.291016
10087.503906
10023.959961
9648.201172
9631.197266
9986.951172
9855.942383
9677.289062
10154.117188
9873.576172
9868.974609
10063.529297
9970.099609
9854.228516
9864.863281
9949.318359
10144.339844
9815.016602
9729.179688
10061.160156
10097.205078
9813.845703
9938.549805
9811.419922
9862.754883
9928.691406
10075.052734
9854.833984
10286.138672
9941.015625
9756.031250
9981.041016
9975.933594
9750.384766
9837.300781
9941.496094
9988.669922
9887.916016
9746.151367
9890.840820
9949.753906
9738.256836
10034.093750
9871.718750
9881.759766
9960.416016
9729.470703
9642.348633
10036.101562
9881.644531
9830.025391
9787.555664
10213.482422
9850.555664
9768.268555
10081.574219
9775.754883
9849.226562
10130.163086
9763.525391
9827.314453
9934.646484
9942.576172
9727.548828
10101.979492
9990.375000
9887.365234
9928.313477
10066.405273
9706.511719
9926.873047
9645.408203
9899.151367
9838.021484
9554.892578
9981.714844
9805.694336
9798.994141
10041.733398
9896.156250
9925.939453
9965.878906
10080.533203
9919.039062
9896.458008
10076.779297
10012.833984
9929.226562
9767.495117
9899.281250
9727.052734
10231.241211
10117.137695
9637.899414
9945.671875
9911.982422
9622.134766
9558.819336
9906.314453
9619.384766
9524.892578
9677.057617
9785.017578
9798.595703
9553.974609
9987.728516
9978.216797
9815.625000
9627.500000
9816.824219
9861.781250
9157.068359
9840.337891
9682.162109
9314.353516
9709.749023
9643.698242
9541.316406
9628.711914
9743.968750
9630.226562
9602.779297
9629.675781
9802.822266
9585.664062
9705.636719
9934.062500
9629.691406
9550.650391
9670.394531
9768.128906
9385.333984
9718.701172
9990.769531
10012.275391
9805.960938
9675.892578
9734.678711
9742.990234
9376.981445
9409.384766
9780.841797
9761.631836
9579.465820
9184.291016
9884.582031
9757.863281
9668.730469
9446.362305
9647.232422
9596.888672
9407.375000
9855.898438
9648.267578
9337.214844
9660.373047
9725.529297
9336.720703
9654.919922
9863.542969
9761.892578
9438.333984
9597.493164
9368.910156
9291.222656
9744.444336
9815.388672
9490.130859
9906.025391
9623.419922
9495.306641
9729.534180
9798.789062
9500.183594
9658.734375
9818.955078
9454.914062
9674.990234
9691.966797
9458.470703
9481.551758
9685.322266
9498.259766
9506.565430
9869.150391
9678.458984
9433.642578
9382.215820
9652.343750
9522.928711
9420.593750
9461.763672
9979.707031
9968.965820
9851.093750
9686.776367
9881.236328
9697.630859
9625.275391
9378.538086
9485.318359
9777.867188
9547.730469
9536.064453
9647.990234
9830.580078
9334.242188
9497.737305
9894.664062
9766.685547
9446.171875
9632.908203
9815.960938
9580.660156
9321.513672
9697.355469
9627.995117
9789.517578
9445.544922
9577.023438
9642.984375
9862.461914
9394.919922
9561.208008
9800.158203
9703.392578
9610.773438
9482.896484
9773.478516
9875.060547
9545.835938
9669.843750
9532.304688
9482.998047
9781.921875
9757.591797
9381.869141
9810.423828
9683.849609
9703.873047
9593.775391
9503.836914
9912.308594
9693.052734
9565.873047
9671.072266
9581.646484
9821.686523
9639.875000
9972.899414
9664.134766
9434.264648
10049.464844
9781.763672
9385.167969
9413.775391
9358.173828
10384.526367
9963.845703
9869.759766
9230.421875
9520.871094
9419.222656
9508.224609
9734.996094
9827.416016
9996.505859
9442.548828
9262.931641
9789.793945
9345.865234
9502.552734
9597.343750
9486.665039
9532.039062
10035.464844
9667.947266
9239.580078
9569.410156
9756.470703
9396.975586
9478.285156
9732.889648
9796.599609
9507.146484
9649.439453
9768.973633
9532.095703
9759.665039
9748.554688
9548.801758
9295.807617
9811.761719
9721.210938
9630.789062
9822.287109
9666.568359
9704.376953
9559.404297
9524.404297
9878.437500
9713.244141
9283.431641
9547.797852
9766.743164
9733.273438
9628.517578
9863.447266
9616.212891
9554.237305
9433.562500
9878.806641
9562.126953
9651.107422
9833.835938
9721.339844
9823.484375
9695.056641
9812.156250
9811.834961
9560.085938
9752.511719
9780.236328
9594.137695
9724.354492
9844.080078
9869.152344
9572.728516
9755.847656
9695.833984
9656.003906
9734.761719
9908.884766
9789.140625
10009.082031
9649.674805
9764.402344
9825.149414
9583.267578
9783.173828
10003.464844
10017.197266
9713.266602
9814.884766
9943.064453
9755.177734
9718.960938
10059.800781
9882.160156
9836.601562
9654.138672
9721.023438
9860.891602
9813.338867
9955.958008
9943.961914
9974.214844
9655.775391
9622.728516
9955.978516
9695.859375
9586.589844
10129.591797
10011.522461
9522.767578
9641.839844
10146.537109
9633.620117
9727.236328
9768.451172
9898.673828
9813.772461
9738.400391
9699.039062
9622.992188
9636.279297
10040.779297
9555.260742
9637.914062
9843.430664
10165.960938
9864.500977
9728.300781
9921.094727
9710.657227
9761.604492
9801.817383
9766.046875
9776.636719
10084.147461
9960.220703
9573.091797
9650.665039
9797.934570
9887.503906
9618.960938
9709.361328
9957.156250
9933.655273
9815.476562
9874.319336
9961.664062
9658.571289
9863.554688
9663.166016
9476.880859
9849.869141
10005.767578
9553.944336
9582.375000
9696.995117
9965.118164
9606.577148
9751.727539
10075.609375
9976.464844
9847.793945
9800.926758
9863.310547
9744.749023
9618.742188
9832.154297
9920.870117
9748.907227
9937.991211
10004.725586
9673.657227
9894.736328
10079.644531
9622.263672
9688.404297
9888.957031
9628.230469
9842.017578
9831.474609
9689.279297
9528.612305
9830.169922
9799.316406
9893.472656
9796.126953
9908.937500
9693.699219
9688.220703
10073.779297
9669.416016
9887.726562
9808.904297
9833.019531
9751.175781
9695.474609
9791.288086
9571.883789
9812.961914
9559.406250
9896.978516
9876.613281
9746.425781
9487.035156
9713.687500
9614.842773
9556.322266
9902.646484
9512.455078
9770.074219
9483.008789
10064.920898
10392.169922
9781.253906
9773.785156
9803.164062
9719.976562
9618.490234
9762.134766
9649.798828
9747.495117
9573.542969
9331.876953
9532.041016
9831.562500
9494.863281
9371.824219
9533.531250
9320.290039
9293.122070
9322.937500
9523.824219
9500.157227
9082.647461
9128.191406
9652.158203
9224.792969
9460.994141
9062.507812
9600.641602
9667.210938
9512.876953
9605.080078
9845.958008
9594.672852
9471.917969
9708.177734
9600.418945
10166.176758
9618.548828
9607.134766
9215.195312
9549.761719
9803.755859
9516.441406
8785.740234
9583.443359
9739.773438
9298.415039
9563.678711
9652.767578
9320.321289
9668.461914
9698.949219
9567.362305
9516.006836
9567.336914
9777.470703
9436.234375
9278.892578
9416.989258
9666.024414
9294.588867
9486.459961
9744.833008
9488.798828
9412.769531
9514.537109
9700.250977
9836.044922
9461.021484
9666.085938
9709.900391
9683.199219
9641.193359
9758.652344
9708.692383
9538.751953
9686.148438
9708.726562
9664.767578
9714.777344
9667.825195
9575.544922
9735.519531
9585.177734
9673.730469
9726.851562
9982.800781
9606.343750
9614.361328
9857.839844
9802.580078
9674.367188
9541.500977
9824.388672
9758.287109
9699.518555
9785.475586
9702.167969
9607.856445
9619.808594
9402.884766
9663.095703
9623.627930
9507.885742
9657.226562
9606.314453
9491.765625
9839.300781
9736.988281
9599.162109
9460.214844
9881.921875
9731.205078
9479.876953
9725.371094
9506.578125
9593.134766
9909.171875
9465.446289
9407.905273
9518.588867
9953.103516
9524.810547
9442.100586
9773.103516
9410.894531
9761.470703
9752.351562
9472.791016
9561.294922
9813.099609
9815.791016
9721.616211
9791.125000
9952.230469
9645.826172
9989.681641
9647.953125
10106.791016
10104.104492
9551.828125
9300.352539
9599.049805
9291.041016
9661.203125
9350.794922
9680.335938
9587.400391
9594.619141
10277.472656
10291.847656
9691.240234
9393.587891
9945.059570
9177.182617
9005.845703
9874.859375
9315.707031
9058.527344
9629.347656
9434.934570
9151.970703
9348.503906
9542.136719
9254.486328
9244.961914
9504.712891
9385.410156
9349.781250
9587.308594
9657.220703
9276.248047
9037.392578
9252.513672
8957.166016
9311.615234
9328.416016
9374.695312
9271.458008
9348.472656
9646.246094
9438.814453
9257.763672
9247.156250
9339.497070
9427.568359
9340.847656
9307.599609
9507.820312
9403.705078
9339.333984
9550.871094
9461.126953
9372.339844
9605.343750
9396.662109
9357.476562
9397.056641
9658.916992
9296.013672
9293.800781
9210.985352
9546.937500
9345.115234
9139.246094
9163.376953
9325.151367
9354.484375
9153.146484
9364.283203
9406.058594
9299.773438
9434.388672
9390.775391
9381.179688
9517.172852
9284.838867
9343.763672
9288.143555
9345.076172
9268.349609
9356.472656
9483.527344
9375.871094
9347.213867
9436.015625
9423.962891
8987.799805
9475.603516
9466.505859
9140.598633
9272.019531
9568.050781
9275.072266
9244.623047
9501.575195
9411.142578
9322.750000
9214.125000
9414.485352
9201.420898
9236.779297
9440.724609
9391.279297
9310.522461
9259.171875
9507.089844
9245.349609
9134.054688
9410.272461
9558.326172
9291.708984
9336.903320
9594.722656
9452.464844
9012.931641
9536.882812
9473.965820
9330.257812
9395.443359
9305.848633
9499.441406
9232.964844
9203.296875
9699.970703
9505.345703
9286.145508
9429.472656
9540.571289
9201.757812
9321.784180
9365.220703
9479.051758
9281.582031
9414.429688
9675.277344
9419.136719
9107.836914
9261.171875
9516.519531
9347.490234
9005.233398
9333.937500
9622.931641
9413.807617
9398.318359
9574.181641
9264.042969
9005.234375
9271.888672
9307.174805
9306.123047
9178.525391
9159.810547
9099.666992
9226.628906
9276.648438
9361.714844
9527.019531
9390.492188
8983.872070
9179.556641
9284.642578
9047.156250
9204.172852
9315.761719
9141.898438
9212.593750
9475.728516
9416.397461
9124.695312
9099.294922
9527.117188
9211.578125
9289.791992
9445.087891
9372.301758
9258.464844
9134.158203
9309.601562
9231.360352
9118.256836
9218.406250
9220.875000
9201.537109
9235.271484
9322.881836
9220.806641
9213.505859
9196.843750
9175.437500
9337.992188
8906.880859
9592.070312
9168.384766
9312.082031
9239.051758
9373.723633
9143.937500
9283.677734
8912.290039
9120.013672
9137.943359
9318.597656
9303.608398
9205.210938
9295.252930
9086.499023
9325.646484
9223.646484
9151.986328
8970.656250
9457.066406
9032.875000
9227.865234
9132.358398
9001.255859
9419.604492
9257.627930
9233.103516
9203.314453
9082.009766
9205.210938
9091.517578
8950.003906
9043.152344
9136.700195
9139.472656
9187.410156
9219.099609
9177.790039
9137.875000
9183.416016
9261.645508
9439.358398
9185.455078
9018.429688
8995.794922
9359.994141
9307.481445
9220.136719
9104.464844
9199.959961
9305.884766
9009.884766
9376.392578
9298.113281
9146.493164
8989.717773
9316.764648
9042.027344
9349.791016
9185.533203
9150.235352
9285.651367
9108.779297
9245.554688
9266.144531
9176.782227
8978.959961
9351.622070
9338.988281
9142.968750
9103.826172
9378.433594
9034.873047
9213.735352
9181.312500
9051.755859
8902.906250
9129.218750
9339.025391
8969.790039
9256.929688
9307.277344
9180.005859
9068.756836
9275.052734
9338.965820
9417.505859
9321.125000
9158.494141
9458.587891
9358.384766
9012.561523
9114.332031
```
