## Supplementary material for "Functional connectivity across the human subcortical auditory system using an autoregressive matrix-Gaussian copula graphical model approach with partial correlations": Code: roi-05_mean_ts.txt

```
9414.277344
9108.882812
9347.538086
9148.371094
9150.225586
9162.224609
9132.111328
9132.161133
9145.547852
9065.101562
9113.240234
9384.827148
9291.377930
9194.627930
9087.032227
9253.255859
9189.689453
9259.248047
9343.835938
9381.998047
8947.832031
9085.002930
9376.104492
9334.191406
9086.347656
9110.728516
9105.989258
9373.234375
9189.828125
9022.547852
9035.942383
9270.601562
9229.135742
9319.826172
9140.180664
9186.537109
9081.036133
9393.593750
9394.800781
9325.412109
9118.372070
9417.573242
9468.679688
9046.691406
9074.571289
9220.930664
9366.907227
9239.538086
9326.966797
9035.443359
9192.232422
9232.823242
9267.055664
9121.289062
9133.621094
9481.431641
9322.697266
9160.379883
9267.049805
9093.573242
9172.164062
9230.575195
9224.490234
9250.170898
9242.572266
9170.050781
9178.655273
9063.477539
9299.343750
9128.958008
9296.333008
9083.550781
8953.906250
9198.577148
9080.662109
9293.225586
9105.872070
8917.460938
9088.432617
9215.260742
9045.126953
9099.628906
9111.104492
9286.327148
8920.569336
9136.898438
9283.186523
9049.011719
9351.793945
9211.464844
9090.705078
9245.113281
9452.226562
8948.798828
9074.331055
9086.675781
9305.213867
9065.821289
9481.960938
9807.473633
9261.352539
9259.247070
9350.618164
9277.617188
9048.226562
9389.745117
9324.586914
9111.966797
9039.840820
9168.125977
9087.014648
9070.820312
9298.317383
9281.627930
9025.825195
8934.483398
9076.595703
8990.955078
8923.041016
9183.242188
9286.226562
9030.470703
9125.830078
9085.377930
9147.308594
9233.538086
9176.109375
9175.657227
9103.198242
9090.879883
8887.408203
8917.011719
9039.466797
9385.262695
8982.844727
9180.857422
9538.659180
9295.319336
9213.444336
9115.366211
9678.244141
9462.532227
9147.094727
8990.553711
9223.010742
9322.542969
9075.549805
9170.041992
9148.761719
9082.949219
9201.244141
9283.681641
9229.688477
9616.718750
8995.308594
9290.895508
9470.825195
9244.890625
9258.070312
9226.565430
8950.483398
9058.850586
9140.439453
9146.167969
9122.454102
9457.788086
9290.398438
9179.782227
9272.573242
9172.225586
8960.423828
9069.601562
9174.598633
9263.469727
9145.891602
9231.062500
9209.056641
9259.151367
9347.366211
9317.319336
9241.418945
8849.221680
9135.226562
9140.944336
9022.375977
9033.951172
9292.239258
9306.015625
9189.759766
9051.065430
9289.073242
9428.266602
9001.362305
9053.966797
9186.930664
9177.780273
8911.004883
9189.230469
9351.634766
9493.601562
9447.174805
9124.600586
9455.748047
9485.100586
9230.886719
9284.453125
9100.250000
9120.881836
9264.815430
9032.167969
9145.936523
9185.699219
9090.768555
8775.180664
9020.098633
9435.162109
9120.457031
9343.021484
9302.812500
9236.171875
9007.589844
9056.982422
9042.363281
9156.836914
9356.292969
8951.556641
9119.909180
9358.719727
9352.246094
9035.390625
9013.189453
9308.416992
8940.602539
8959.245117
9022.094727
9552.489258
9153.834961
9120.803711
9296.048828
9173.322266
8969.498047
9145.983398
9172.292969
9078.581055
9109.180664
9433.323242
8941.450195
8932.580078
9128.093750
9362.847656
9180.253906
8981.064453
9253.456055
9176.474609
9050.235352
9341.791016
9246.594727
9250.108398
9194.945312
9208.768555
9098.825195
9017.510742
9026.221680
9368.386719
9786.348633
9278.234375
9075.178711
9047.121094
8727.530273
9121.951172
9339.305664
9264.570312
9419.548828
9424.161133
9189.505859
8940.630859
9321.296875
9282.995117
9315.416992
9356.477539
9340.460938
9496.820312
9351.971680
9232.193359
9245.310547
9327.591797
9214.651367
9182.821289
9378.715820
9251.208008
9254.984375
8959.034180
9083.158203
9126.491211
9187.035156
9231.059570
9257.725586
9259.122070
8936.373047
9154.392578
9411.755859
9233.175781
9114.294922
9268.392578
9178.955078
9105.495117
9216.960938
9292.961914
9144.416016
9203.452148
9111.954102
9212.808594
9052.436523
9117.309570
9276.788086
8967.883789
9235.137695
9442.438477
9434.989258
9106.030273
9268.281250
9174.269531
9441.633789
8904.094727
9091.264648
9275.745117
9165.275391
9084.964844
9202.662109
9221.557617
9259.199219
9158.606445
9297.086914
9256.798828
9141.376953
9239.454102
9523.252930
9135.704102
9120.908203
9391.428711
9443.844727
9035.385742
9083.047852
9297.202148
9353.332031
9211.714844
9049.997070
9489.198242
9203.543945
8941.375977
9086.097656
9385.643555
9381.797852
9173.307617
9401.923828
9425.238281
9130.435547
8860.286133
9206.021484
9163.185547
9256.822266
9183.501953
9364.971680
9070.433594
9107.435547
9514.028320
9229.770508
9076.183594
9115.996094
9345.986328
9261.643555
9150.349609
9221.978516
9375.366211
9117.399414
9450.474609
9186.242188
9435.608398
9052.291992
9346.138672
9223.509766
9299.392578
9460.429688
9248.920898
9137.145508
9311.742188
9200.692383
9192.083984
9316.712891
9327.164062
9100.972656
9230.808594
9183.716797
9310.341797
9100.378906
9302.005859
9377.779297
9215.865234
9183.371094
9037.595703
9130.033203
8959.165039
9193.450195
9203.093750
9028.896484
9082.192383
9182.444336
9311.043945
9078.832031
9067.746094
9193.316406
8857.605469
9089.304688
9342.370117
9450.282227
9229.914062
9145.131836
9378.625977
9217.638672
9231.592773
9110.685547
9160.325195
9223.250977
9121.233398
9307.251953
9146.268555
9329.079102
9308.295898
9116.277344
9027.448242
9194.723633
9122.553711
8938.166992
9326.011719
9197.516602
9260.202148
9141.908203
9254.107422
9304.849609
9259.939453
9265.882812
9399.272461
9128.624023
9097.864258
9263.861328
9283.924805
9083.974609
9058.768555
9163.969727
9134.218750
9213.961914
9302.464844
9132.844727
9199.213867
9241.614258
8963.984375
9150.548828
8856.102539
9242.920898
9024.003906
9292.879883
9240.349609
9176.379883
9441.382812
8904.620117
9035.661133
9057.824219
9004.902344
9316.524414
9414.169922
9141.427734
9248.928711
9011.761719
9553.619141
9585.188477
9151.975586
9141.150391
9268.934570
9173.918945
9015.523438
9372.686523
9167.037109
9250.291016
8970.762695
9028.988281
9499.014648
9365.140625
9055.429688
9124.042969
9019.129883
9107.390625
8959.127930
9070.250000
9287.357422
9241.757812
9170.493164
9314.613281
9269.614258
9242.414062
9061.061523
9142.841797
9535.044922
9309.362305
9284.565430
9291.978516
9389.680664
9207.353516
9392.010742
9375.346680
9161.234375
9581.567383
9328.041992
9121.029297
9133.377930
9144.695312
9323.647461
9333.703125
9080.742188
9283.453125
9070.237305
9127.187500
9499.323242
9307.327148
9226.433594
9193.082031
9576.898438
9249.893555
9142.189453
9255.827148
9381.425781
9215.637695
9139.695312
9073.009766
9007.486328
9179.949219
9308.565430
9173.392578
9392.171875
9224.599609
9540.773438
9090.595703
9272.580078
9314.079102
9537.497070
9270.241211
9159.132812
9480.217773
9059.749023
9212.018555
9464.200195
9314.560547
9285.205078
9379.100586
9505.404297
9553.127930
9121.776367
9355.178711
9120.165039
9300.411133
9104.490234
9399.587891
9219.985352
9317.241211
9339.350586
9221.245117
9214.327148
9436.682617
9237.313477
9104.738281
9047.580078
9502.174805
9415.574219
9216.369141
8979.342773
9162.062500
9405.260742
9178.443359
9243.701172
9334.257812
9070.991211
9393.699219
9234.988281
9424.497070
9362.468750
9244.218750
9315.732422
9235.946289
9158.483398
9137.258789
9053.593750
9427.551758
9344.638672
9370.007812
9010.264648
9406.016602
9198.049805
9203.772461
9460.615234
9287.784180
9199.393555
9286.045898
9259.035156
9023.967773
9222.665039
9331.377930
9477.922852
9054.924805
9365.003906
9386.126953
9406.713867
9113.975586
9173.246094
9665.618164
9430.519531
9138.981445
9255.582031
9119.996094
9252.743164
9329.948242
9413.075195
9469.446289
9500.416016
9637.939453
9867.710938
9452.607422
9314.555664
9280.745117
9479.212891
9113.726562
8913.436523
9327.583008
9143.054688
8845.985352
9410.042969
9261.698242
9146.442383
9374.410156
9340.096680
8889.888672
9573.873047
9304.132812
9382.407227
9160.641602
9520.675781
9104.961914
8951.032227
9066.365234
9161.911133
9088.905273
9093.022461
9180.808594
9157.045898
8997.343750
9193.845703
9173.515625
8875.534180
9039.395508
9324.898438
9410.370117
9234.440430
8943.744141
9381.158203
9187.414062
9125.041016
9102.151367
9237.353516
8974.450195
9080.738281
9205.636719
9008.285156
8900.908203
9104.765625
9333.924805
9010.478516
8948.793945
9029.826172
9040.204102
9161.062500
9047.038086
9359.916016
9148.196289
9262.270508
9032.027344
9144.809570
9283.752930
8903.422852
9078.735352
9156.453125
9182.574219
9075.644531
9025.827148
9174.168945
9138.733398
9099.515625
8784.558594
9235.862305
9346.435547
9275.591797
9182.562500
9171.270508
9101.721680
9052.606445
9473.113281
9056.011719
9217.805664
9130.205078
9310.829102
9003.042969
9000.927734
9350.580078
9130.915039
9192.088867
9090.472656
9201.204102
9153.456055
9210.446289
9139.065430
9244.835938
9109.877930
9208.553711
9289.610352
9112.101562
9185.342773
9332.409180
9144.683594
9072.759766
9345.882812
9318.209961
8895.048828
9108.584961
9200.673828
9084.718750
9131.848633
8922.958008
9171.650391
9316.422852
9089.166016
9183.097656
9465.512695
9266.761719
9031.086914
9149.982422
9206.531250
8989.840820
9205.995117
9288.338867
9250.392578
9254.998047
9092.613281
9308.626953
9428.841797
8985.333984
9519.078125
9365.047852
9002.386719
8856.110352
9365.897461
9309.427734
9216.380859
9283.069336
9252.846680
9022.768555
8829.022461
9171.087891
9152.429688
9088.418945
9169.162109
9477.045898
9308.494141
9009.979492
9056.118164
9276.392578
9245.875000
8965.719727
9249.147461
9086.538086
9045.664062
9088.616211
9208.083008
9008.748047
8703.131836
8810.810547
9174.463867
8776.925781
9075.096680
9034.947266
9102.835938
9039.763672
9209.966797
9535.595703
9033.196289
9030.418945
9249.730469
9149.582031
9042.073242
9076.551758
9076.209961
9237.635742
8944.459961
9078.165039
8945.778320
8893.431641
8834.579102
9215.490234
9090.268555
8775.277344
9022.745117
9329.147461
9206.951172
9088.468750
9077.244141
9380.158203
9107.567383
8935.605469
9038.852539
8995.280273
9069.995117
9229.169922
9168.635742
9064.828125
9325.779297
9252.080078
9117.309570
9042.331055
9074.239258
8978.381836
9203.969727
9073.158203
8977.296875
9201.463867
9082.660156
9018.767578
9120.695312
9151.169922
9159.519531
8957.553711
8847.010742
9016.935547
8926.256836
9016.835938
9292.109375
8803.882812
8997.639648
9217.488281
9298.365234
8991.053711
9116.537109
9047.573242
9180.892578
9221.889648
9092.776367
9223.701172
8994.666992
9294.258789
9119.195312
9217.681641
9164.941406
9187.851562
9035.391602
9269.741211
9162.150391
9053.316406
8785.745117
9092.812500
8986.290039
9145.693359
9082.196289
9062.691406
9178.677734
9018.385742
9442.287109
9158.704102
8940.309570
9147.760742
8975.299805
9234.343750
9121.584961
9084.031250
9012.507812
9290.658203
9337.493164
9339.480469
9085.007812
9010.967773
9296.093750
8990.862305
9010.479492
9238.352539
9193.049805
9113.365234
8971.008789
9333.190430
9368.936523
8848.487305
8940.906250
9002.558594
9330.801758
9320.821289
8922.458984
9288.732422
```
