## Supplementary material for "Functional connectivity across the human subcortical auditory system using an autoregressive matrix-Gaussian copula graphical model approach with partial correlations": Code: roi-06_mean_ts.txt

```
8849.233398
8742.566406
8703.206055
8884.201172
8914.261719
8546.458984
8600.317383
8521.503906
8720.598633
8753.021484
8651.416992
8456.153320
8512.380859
8578.798828
8672.183594
8707.748047
8402.076172
8500.083984
8658.727539
8801.409180
8543.629883
8548.104492
8642.337891
8781.649414
8735.104492
8689.001953
8577.142578
8617.960938
8489.799805
8578.266602
8350.518555
8754.234375
8488.691406
8456.846680
8698.535156
8773.432617
8678.939453
8814.734375
8638.612305
8645.708008
8626.847656
8859.721680
8675.396484
8809.287109
8538.801758
8649.556641
8711.370117
8492.150391
8844.479492
8536.272461
8567.380859
8444.429688
8749.502930
8586.150391
8718.170898
8689.609375
8621.855469
8581.551758
8686.394531
8745.198242
8612.846680
8626.166016
8704.061523
8589.617188
8645.744141
8752.343750
8627.560547
8678.427734
8616.561523
8552.033203
8545.012695
8532.130859
8467.730469
8507.696289
8709.909180
8747.277344
8610.928711
8510.591797
8689.378906
8592.097656
8602.894531
8747.173828
8555.359375
8567.695312
8529.058594
8769.947266
8753.142578
8685.916016
8711.968750
8739.842773
8765.816406
8657.790039
8776.797852
8660.371094
8725.183594
8607.658203
8795.152344
8642.861328
8424.445312
8781.006836
8843.817383
8733.449219
8641.769531
8804.519531
8532.742188
8497.875977
8715.047852
8720.322266
8644.916992
8469.876953
8558.135742
8678.612305
8628.794922
8607.262695
8439.342773
8840.707031
8550.286133
8530.094727
8569.380859
8575.000000
8409.810547
8586.326172
8718.200195
8560.855469
8597.166016
8776.178711
8614.215820
8691.568359
8794.152344
8769.972656
8550.295898
8522.847656
8477.393555
8397.601562
8671.464844
8588.956055
8478.322266
8598.104492
8584.816406
8473.232422
8523.516602
8790.657227
8848.226562
8652.897461
8649.019531
8711.785156
8715.320312
8602.638672
8698.218750
8670.190430
8780.984375
8718.180664
8749.914062
8632.295898
8509.603516
8708.427734
8645.795898
8577.176758
8789.210938
8496.689453
8500.286133
8500.654297
8837.133789
8589.251953
8423.208008
8659.070312
8740.044922
8653.336914
8495.645508
8674.809570
8568.341797
8638.811523
8636.495117
8594.648438
8451.235352
8621.711914
8569.134766
8595.217773
8528.118164
8624.052734
8788.861328
8516.275391
8796.392578
8537.119141
8547.704102
8639.393555
8627.547852
8546.236328
8599.449219
8537.334961
8359.592773
8654.295898
8728.652344
8648.210938
8701.792969
8655.064453
8552.975586
8645.776367
8438.513672
8852.443359
8953.268555
8822.495117
8843.712891
8739.923828
9107.815430
8580.330078
8855.613281
8840.144531
8917.306641
8890.511719
8808.438477
8811.341797
8877.172852
8821.717773
8521.825195
8614.115234
8498.129883
8721.777344
8525.071289
8846.661133
8812.445312
8698.794922
8834.428711
8676.781250
8731.262695
8796.167969
8550.185547
8812.123047
8697.876953
8795.707031
8734.945312
8665.013672
8538.420898
8747.674805
8581.873047
8775.708008
8898.014648
8998.195312
9027.646484
8867.093750
8671.740234
8982.179688
8639.409180
8686.109375
8932.341797
9101.649414
8810.274414
8871.542969
8831.086914
8983.219727
8806.821289
8958.307617
8807.541992
8803.364258
8793.921875
8597.377930
8681.168945
8747.194336
8877.499023
8743.537109
9072.250000
8867.035156
8531.536133
8482.042969
8982.085938
9023.099609
9305.760742
8806.257812
9096.612305
8891.217773
8957.385742
9078.960938
9086.143555
9273.391602
8730.914062
9110.684570
8794.103516
8919.617188
8702.823242
8760.279297
8844.761719
8795.804688
9024.943359
8850.779297
8721.077148
8929.844727
8775.787109
8906.269531
8850.337891
8575.942383
9018.870117
8885.525391
8842.443359
8800.387695
8617.593750
8781.418945
8915.345703
8796.458008
8875.468750
8949.796875
8737.089844
8850.695312
8884.373047
8942.960938
8688.197266
8761.334961
8607.025391
8766.224609
8725.810547
8709.062500
8611.264648
8950.046875
8660.009766
8568.359375
8987.911133
8715.666992
8769.527344
9028.693359
8899.357422
8866.671875
8970.134766
8854.618164
8828.471680
8765.737305
8899.539062
8860.459961
8894.017578
9039.095703
8941.616211
8975.519531
8947.315430
9073.671875
8894.613281
9046.296875
8973.141602
8840.540039
8916.384766
8963.953125
8830.375977
8775.469727
8893.177734
8977.546875
8905.267578
8785.172852
9049.321289
9028.001953
8921.806641
8941.704102
9057.092773
9183.498047
9090.052734
8921.630859
8956.207031
9102.144531
8947.173828
8875.965820
8797.143555
9146.297852
8869.364258
8820.455078
8834.849609
8902.186523
8992.693359
9114.083008
9123.894531
9085.784180
8975.849609
8898.098633
8924.767578
8950.798828
9014.496094
8977.334961
9020.482422
9010.052734
8988.816406
9043.437500
8960.427734
9055.667969
9017.833984
8934.026367
8979.544922
8941.945312
9022.107422
9040.832031
9164.781250
8875.183594
8968.212891
9092.583984
8733.955078
9051.875000
9156.746094
9021.882812
9259.531250
9093.987305
9031.336914
8752.240234
9143.529297
9078.375000
8967.901367
9003.214844
8900.001953
9059.807617
8999.540039
9129.939453
8967.020508
8911.646484
9304.292969
8848.750000
9092.419922
9125.236328
9126.377930
9163.270508
9118.541992
8921.081055
9028.227539
9093.308594
9137.751953
8960.841797
8880.021484
9010.551758
9191.140625
9252.351562
9023.744141
9154.046875
9143.340820
8953.964844
9082.581055
9183.781250
9306.055664
9193.523438
8888.061523
9092.367188
9244.490234
9035.500000
9095.528320
9192.464844
9296.455078
9178.916016
9195.440430
9291.873047
8945.124023
9343.019531
9021.770508
9039.442383
9072.813477
8887.165039
9072.320312
9114.673828
9059.327148
8921.683594
8950.821289
9243.436523
9184.285156
8969.353516
9154.832031
8981.307617
9133.558594
9191.097656
9093.655273
9053.159180
9206.476562
8965.622070
9107.485352
9064.255859
9227.671875
9104.556641
9169.786133
9141.135742
9074.945312
8956.990234
8789.222656
9302.071289
8725.395508
9280.104492
9083.107422
9208.648438
9066.371094
9058.018555
8845.832031
8954.559570
9046.613281
9116.328125
8983.983398
8876.342773
8999.458984
9018.027344
8966.777344
9050.498047
8858.784180
8791.634766
8746.214844
8941.498047
8700.966797
8480.408203
8610.045898
8790.009766
8798.530273
9126.698242
8887.533203
8896.974609
8909.054688
8729.625000
9102.876953
8765.591797
8871.175781
8966.300781
9018.815430
8959.155273
8877.082031
9021.449219
9268.125000
9077.542969
9192.384766
8883.486328
9151.996094
9017.703125
9135.813477
8981.114258
8976.792969
8997.534180
8965.067383
8924.151367
8776.548828
8632.599609
8886.148438
8750.520508
8840.179688
8726.216797
8757.916016
8878.287109
8723.035156
8929.096680
8782.052734
9067.090820
8818.977539
8905.865234
8853.753906
8745.937500
8908.802734
8854.788086
8923.953125
8835.894531
8707.824219
8983.670898
8793.110352
8801.811523
9028.816406
8965.305664
8707.716797
9162.703125
8919.595703
8863.943359
8740.937500
9030.073242
8850.937500
8843.904297
8908.387695
9104.654297
9038.671875
8936.691406
8884.955078
8892.892578
8942.039062
8865.211914
8895.125977
9011.505859
8889.680664
8908.062500
8963.678711
8846.164062
8928.306641
8815.786133
9033.387695
8858.595703
8710.226562
8958.603516
8888.414062
8798.015625
8923.467773
8895.416992
8822.685547
8971.366211
8859.236328
9091.662109
8904.061523
9003.848633
8875.453125
9202.077148
9031.338867
8854.728516
9109.526367
9196.982422
8963.573242
8788.205078
8826.343750
8950.458984
8744.931641
9022.118164
9140.993164
8859.636719
8995.682617
9068.541016
8721.277344
8911.926758
8947.865234
8866.375977
8999.819336
9010.097656
9045.512695
8876.528320
9171.155273
9006.013672
9121.201172
9254.673828
8864.656250
9107.269531
8847.643555
8963.070312
8915.548828
8903.197266
8883.189453
9090.044922
8961.975586
9651.357422
9379.913086
9199.642578
8913.518555
9114.660156
8870.172852
8945.171875
9233.506836
9203.142578
9012.947266
9209.662109
8921.797852
8851.625000
9003.081055
9030.983398
8935.134766
8813.331055
8810.640625
8912.247070
9040.443359
8870.883789
8873.960938
8833.666992
8752.592773
8806.084961
8798.074219
8800.708984
8763.568359
8787.644531
8899.601562
8912.953125
8878.710938
8691.912109
8800.059570
8777.139648
8686.125977
8898.294922
8734.514648
8866.257812
8807.897461
8810.422852
8775.437500
9022.587891
8950.479492
8835.152344
8638.397461
8692.211914
8821.054688
8580.048828
8899.135742
8672.891602
8721.343750
8863.925781
8965.133789
8759.843750
8563.980469
8647.888672
8955.289062
8835.779297
8802.125000
9010.729492
8864.101562
8746.078125
8900.459961
9056.832031
9079.681641
8980.574219
8983.388672
8988.250000
8999.320312
8915.921875
9190.074219
8776.890625
8853.639648
8929.875977
8894.543945
8900.707031
8679.618164
8908.691406
9056.360352
8688.679688
8852.962891
8639.625977
8791.291992
8974.936523
8796.350586
8829.611328
8966.539062
8899.343750
8735.561523
8695.731445
8732.872070
8591.137695
8801.162109
8838.949219
8583.123047
8706.969727
8934.983398
8622.771484
8866.213867
8966.002930
8873.104492
8671.637695
8939.200195
8864.967773
8816.078125
8792.520508
8794.044922
9036.712891
8814.304688
9142.056641
8923.161133
8836.573242
8845.933594
8928.314453
8860.836914
8890.479492
8862.010742
8743.791992
8869.236328
8861.333008
9057.381836
8747.234375
8896.186523
8995.891602
9090.684570
9068.103516
9067.053711
8948.343750
9042.691406
9082.500000
8904.136719
9016.550781
8527.582031
8649.000977
8879.920898
8986.026367
8741.773438
8823.711914
8868.289062
8891.710938
8798.019531
8732.511719
8790.717773
8758.246094
8858.289062
8830.744141
9026.204102
8851.382812
8846.948242
8778.228516
9114.083008
8891.961914
8931.743164
8908.483398
8989.015625
8836.650391
8951.909180
8860.557617
8962.531250
8837.736328
9039.634766
8867.403320
8990.254883
8981.496094
8754.907227
8829.354492
8964.201172
8847.006836
8731.644531
8793.596680
9010.878906
8808.714844
8847.330078
8824.537109
8999.033203
8823.723633
9006.586914
8873.185547
8808.599609
8637.880859
8862.356445
8703.591797
8857.960938
8799.556641
8857.451172
8932.517578
8806.697266
8820.898438
8872.250000
8885.144531
8826.172852
8741.667969
8796.882812
8691.576172
8845.453125
8888.746094
8768.566406
8919.865234
8794.586914
8957.833984
8930.291016
8822.624023
8888.318359
8901.648438
9010.885742
8990.263672
8848.940430
8773.088867
8704.687500
8925.011719
8860.964844
8925.385742
8844.937500
8879.005859
8960.427734
8852.935547
8811.367188
9052.636719
8806.687500
8807.357422
8749.988281
8701.017578
9017.841797
8809.537109
8817.498047
8734.244141
8855.749023
9073.039062
8681.526367
8844.919922
8831.349609
8818.690430
9013.794922
8890.515625
8934.119141
8927.402344
8933.348633
9041.295898
9178.140625
8965.630859
8928.917969
8903.964844
9023.278320
8868.027344
8847.856445
8779.306641
8742.345703
8874.853516
9086.293945
8932.890625
8807.658203
9119.712891
8846.968750
9064.631836
8934.607422
8914.867188
8795.091797
9070.164062
8837.543945
9013.979492
8751.418945
9040.314453
9080.589844
8862.506836
9065.087891
8737.751953
8836.146484
8780.018555
8792.384766
8909.029297
8865.446289
8876.854492
8800.136719
8930.431641
9087.976562
8856.273438
```
