## Supplementary material for "Functional connectivity across the human subcortical auditory system using an autoregressive matrix-Gaussian copula graphical model approach with partial correlations": Code: roi-07_mean_ts.txt

```
10640.621094
10489.501953
10340.167969
10606.158203
10423.102539
10395.712891
10417.233398
10458.510742
10262.344727
10278.789062
10395.791016
10364.315430
10126.556641
10378.660156
10540.182617
10371.021484
10304.018555
10277.900391
10407.256836
10257.130859
10247.689453
10412.546875
10346.397461
10124.225586
10170.738281
10364.610352
10187.966797
10158.717773
10095.850586
10214.735352
10087.178711
10388.084961
10251.203125
10130.355469
10219.331055
10348.243164
10251.592773
10305.384766
10365.324219
10310.978516
10308.165039
10271.699219
10247.964844
10122.038086
10348.292969
10289.363281
10429.034180
10358.617188
10390.878906
10278.342773
10203.646484
10337.636719
10388.181641
10322.057617
10238.753906
10205.878906
10249.506836
10076.233398
10289.643555
10291.012695
10138.866211
10397.831055
10290.250000
10169.170898
10389.218750
10357.574219
10277.526367
10180.014648
10301.885742
10187.276367
10273.524414
10257.974609
10218.597656
10300.917969
10222.999023
10294.165039
10356.586914
10305.491211
10242.477539
10244.551758
10139.062500
10415.264648
10229.940430
10099.826172
10071.493164
10406.222656
10390.905273
10430.493164
10253.819336
10408.180664
10283.897461
10392.573242
10445.498047
10235.717773
10276.199219
10356.949219
10266.849609
10155.504883
10213.391602
10394.272461
10449.644531
10479.420898
10424.628906
10488.295898
10430.852539
10348.130859
10311.264648
10314.933594
10219.925781
10224.138672
10211.607422
10299.493164
10315.269531
10227.404297
10300.540039
10251.664062
10176.418945
10291.636719
10141.058594
10243.035156
10227.550781
10237.779297
10112.460938
10308.129883
10161.071289
10410.577148
10513.600586
10285.033203
10307.130859
10243.180664
10181.853516
10179.980469
10131.473633
10157.631836
10251.441406
10403.424805
10218.936523
10179.708984
10336.826172
10190.632812
10275.014648
10345.957031
10480.084961
10065.654297
10295.600586
10418.124023
10354.334961
10411.568359
10335.141602
10364.459961
10166.370117
10063.826172
10357.642578
10380.536133
10379.250977
10352.750000
10298.824219
10299.081055
10397.321289
10225.949219
10193.967773
10269.324219
10338.924805
10358.102539
10224.860352
10280.058594
10408.106445
10324.761719
10370.493164
10319.349609
10255.089844
10204.455078
10228.184570
10054.006836
10073.881836
10145.500000
10238.699219
10267.839844
10264.588867
10361.348633
10300.584961
10351.819336
10233.949219
10192.368164
10224.402344
10092.231445
10256.119141
10222.631836
10139.991211
10154.841797
10298.635742
10324.676758
10389.291992
10312.231445
10488.792969
10288.084961
10325.664062
10318.334961
10265.326172
10270.069336
10338.243164
10329.165039
10517.084961
10408.442383
10457.653320
10401.717773
10449.055664
10565.558594
10408.651367
10451.518555
10454.485352
10325.059570
10394.433594
10227.496094
10419.863281
10216.457031
10165.078125
10400.553711
10466.007812
10319.366211
10349.474609
10272.085938
10268.886719
10061.035156
10165.811523
10227.477539
10202.852539
10395.059570
10317.458984
10445.008789
10475.892578
10345.609375
10322.199219
10358.701172
10459.690430
10274.813477
10464.235352
10534.727539
10528.513672
10314.324219
10320.123047
10249.077148
10223.578125
10215.920898
10373.300781
10302.765625
10166.918945
10369.641602
10393.305664
10356.328125
10345.814453
10161.430664
10395.904297
10178.571289
10226.003906
10104.000977
10300.526367
10225.296875
10426.200195
10141.792969
10295.444336
10437.545898
10196.375000
10142.090820
10424.145508
10297.555664
10437.921875
10189.225586
10340.727539
10408.446289
10453.703125
10558.269531
10435.052734
10623.235352
10502.714844
10574.113281
10259.538086
10463.790039
10234.863281
10477.475586
10293.141602
10556.655273
10399.500000
10401.949219
10310.854492
10304.317383
10254.090820
10358.268555
10331.344727
10271.902344
10254.270508
10258.775391
10244.311523
10265.745117
10196.574219
10161.331055
10263.243164
10202.777344
10184.891602
10324.746094
10220.972656
10127.105469
10280.836914
10312.464844
10354.747070
10052.523438
10239.708008
10119.877930
10259.138672
10324.737305
10284.983398
10153.346680
10117.311523
10288.208984
10305.559570
10127.606445
10371.252930
10331.112305
10276.285156
10268.705078
10433.658203
10301.413086
10191.658203
10229.358398
10241.985352
10302.160156
10244.524414
10370.009766
10288.975586
10328.505859
10263.026367
10407.541992
10266.363281
10274.083008
10142.829102
10308.441406
10292.214844
10317.325195
10330.028320
10225.480469
10399.181641
10286.621094
10224.880859
10344.805664
10310.436523
10292.238281
10343.609375
10186.816406
10303.609375
10337.118164
10532.574219
10413.642578
10324.650391
10230.407227
10390.802734
10312.949219
10190.149414
10187.206055
10346.152344
10132.787109
10175.018555
10346.628906
10361.371094
10266.569336
10331.674805
10413.582031
10316.229492
10224.717773
10264.165039
10257.074219
10278.099609
10283.569336
10312.116211
10202.346680
10349.129883
10375.818359
10262.791992
10335.306641
10336.852539
10295.002930
10183.052734
10266.922852
10446.583984
10324.505859
10235.153320
10236.189453
10318.655273
10239.544922
10310.503906
10380.069336
10358.084961
10541.464844
10486.079102
10346.400391
10163.499023
10324.608398
10500.231445
10404.457031
10399.643555
10343.224609
10199.593750
10220.523438
10243.905273
10293.818359
10241.956055
10263.285156
10364.508789
10253.750000
10429.038086
10284.233398
10278.410156
10190.493164
10280.835938
10377.644531
10211.772461
10349.472656
10454.712891
10248.550781
10357.667969
10247.647461
10360.768555
10378.241211
10164.009766
10339.274414
10371.865234
10255.791016
10170.906250
10447.780273
10429.883789
10422.055664
10461.580078
10494.231445
10251.419922
10396.439453
10430.597656
10479.424805
10306.132812
10374.289062
10522.253906
10381.422852
10364.023438
10195.785156
10301.777344
10455.131836
10377.056641
10130.758789
10310.910156
10368.414062
10397.053711
10324.019531
10465.035156
10312.938477
10392.396484
10438.855469
10327.211914
10317.374023
10602.180664
10388.812500
10495.249023
10307.325195
10297.149414
10134.991211
10328.300781
10179.609375
10325.313477
10409.674805
10318.416992
10193.514648
10159.777344
10225.157227
10233.133789
10379.388672
10028.844727
10756.028320
10410.305664
10394.347656
10649.202148
10401.027344
10331.250000
10469.163086
10488.299805
10383.566406
10254.875000
10231.707031
10252.562500
10296.400391
10409.289062
10515.661133
10207.761719
10127.782227
10377.410156
10363.653320
9947.102539
10187.097656
10071.153320
10149.559570
10317.186523
10376.855469
10268.898438
10227.644531
10243.941406
10369.286133
10421.417969
10473.029297
10477.383789
10443.726562
10330.699219
10500.139648
10455.312500
10456.594727
10574.204102
10620.363281
10378.582031
10166.399414
10373.954102
10411.557617
10266.237305
10161.472656
10267.957031
10269.841797
10334.325195
10274.254883
10135.792969
10113.517578
10419.859375
10347.878906
10299.763672
10457.182617
10362.366211
10227.232422
10368.118164
10327.746094
10268.469727
10251.957031
10279.607422
10227.470703
10391.874023
10275.683594
10201.012695
10256.213867
10390.957031
10189.904297
10311.102539
10364.599609
10277.294922
10310.396484
10401.803711
10366.015625
10158.108398
10547.209961
10168.438477
10208.365234
10237.667969
10268.678711
10478.449219
10308.687500
10345.578125
10332.813477
10347.515625
10365.168945
10219.506836
10382.642578
10333.583984
10329.661133
10215.271484
10160.374023
10230.054688
10268.399414
10382.886719
10344.109375
10397.112305
10374.674805
10136.347656
10468.472656
10338.881836
10339.092773
10334.413086
10457.802734
10520.407227
10382.828125
10443.524414
10491.537109
10383.725586
10443.521484
10504.327148
10376.355469
10224.215820
10458.839844
10383.507812
10381.038086
10560.162109
10231.986328
10218.566406
10338.232422
10385.416992
10486.780273
10077.378906
10473.206055
10339.940430
10399.728516
10361.841797
10575.223633
10323.202148
10392.196289
10312.946289
10310.931641
10245.127930
10444.091797
10293.952148
10266.843750
10299.035156
10556.274414
10311.727539
10572.579102
10304.551758
10354.907227
10322.155273
10390.221680
10524.272461
10280.884766
10410.397461
10570.560547
10331.828125
10684.923828
10599.329102
10486.675781
10563.839844
10600.426758
10340.464844
10246.274414
10423.339844
10505.673828
10312.717773
10446.286133
10394.069336
10301.643555
10249.250977
10267.637695
10313.764648
10400.067383
10294.943359
10390.005859
10411.071289
10284.840820
10233.370117
10188.099609
10234.769531
10250.939453
10088.146484
10154.053711
10132.579102
10138.467773
10265.677734
10362.961914
10153.289062
10075.924805
10092.168945
10307.665039
10087.774414
10154.547852
10362.870117
10396.030273
10115.650391
10052.076172
10232.152344
10278.834961
10142.621094
10239.678711
10256.652344
10328.556641
10128.966797
10080.672852
10097.624023
10180.374023
10142.677734
10131.600586
10214.847656
10063.152344
10172.032227
10208.207031
10102.763672
10334.214844
10269.325195
10544.641602
10396.878906
10194.188477
10355.310547
10390.892578
10427.897461
10297.857422
10291.459961
10384.268555
10123.555664
10217.327148
10165.869141
10437.256836
10195.352539
10371.324219
10273.352539
10467.937500
10264.805664
10268.132812
10325.915039
10153.480469
10481.871094
10208.202148
10276.722656
10394.381836
10488.998047
10383.780273
10237.331055
10357.945312
10299.426758
10221.188477
10130.503906
10341.303711
10223.960938
10252.766602
10093.563477
10392.170898
10324.473633
10367.758789
10355.589844
10337.160156
10286.847656
10205.969727
10387.616211
10434.083984
10161.977539
10260.878906
10236.579102
10292.329102
10218.731445
10360.876953
10210.173828
10277.875977
10241.503906
10368.265625
10322.516602
10267.010742
10331.629883
10374.085938
10180.589844
10202.480469
10300.075195
10357.991211
10358.226562
10469.944336
10423.065430
10410.400391
10274.225586
10523.991211
10324.926758
10439.204102
10272.120117
10399.132812
10193.579102
10135.661133
10229.051758
10396.275391
10355.444336
10286.502930
10328.512695
10235.980469
10097.476562
10168.412109
10272.780273
10290.450195
10156.427734
10290.779297
10414.933594
10384.958008
10261.832031
10355.413086
10307.329102
10270.833008
10393.067383
10357.238281
10292.363281
10269.544922
10181.253906
10270.855469
10242.250977
10186.855469
10401.449219
10216.579102
10367.844727
10371.274414
10448.204102
10189.457031
10306.695312
10380.339844
10258.459961
10276.099609
10105.188477
10289.157227
10322.230469
9981.469727
10302.389648
10343.835938
10303.027344
10310.438477
10196.707031
10144.813477
10177.266602
10139.375977
10254.805664
10350.246094
10169.919922
10286.350586
10446.429688
10246.514648
10134.532227
10408.108398
10331.321289
10054.788086
10037.038086
10176.176758
10211.947266
10017.104492
10208.912109
10283.167969
10204.677734
10195.920898
10344.890625
10181.586914
10290.958984
10048.649414
10180.634766
10133.869141
10071.128906
10209.122070
10408.749023
10413.809570
10193.947266
10226.877930
10289.194336
10248.140625
10169.084961
10169.574219
10238.981445
10306.306641
10326.788086
10189.294922
10155.360352
10157.271484
10218.099609
10384.326172
10057.083984
10170.882812
10117.434570
10152.180664
10112.600586
10179.925781
10216.266602
10370.298828
10367.315430
10481.133789
10340.207031
10327.541992
10312.938477
10389.004883
10479.805664
10444.608398
10229.439453
10215.070312
10352.483398
10264.627930
10301.295898
10272.954102
10175.158203
10210.171875
10295.578125
10175.786133
10334.363281
10200.159180
10161.977539
10141.272461
10361.730469
10281.125977
10282.624023
10452.751953
10236.549805
10360.036133
10197.545898
10364.199219
10150.811523
10200.240234
10060.619141
10002.167969
10208.943359
10333.234375
10015.768555
10309.946289
10144.956055
10226.282227
10218.744141
10321.121094
10193.433594
10230.163086
```
