## Supplementary material for "Functional connectivity across the human subcortical auditory system using an autoregressive matrix-Gaussian copula graphical model approach with partial correlations": Code: roi-08_mean_ts.txt

```
10793.043945
10755.330078
10543.381836
10529.035156
10561.785156
10647.385742
10551.459961
10594.477539
10466.206055
10503.446289
10486.287109
10398.074219
10620.584961
10720.766602
10571.788086
10636.331055
10665.850586
10579.106445
10694.886719
10604.392578
10449.857422
10376.143555
10539.691406
10389.407227
10454.727539
10612.351562
10517.518555
10418.080078
10509.913086
10506.055664
10497.788086
10533.364258
10547.462891
10513.803711
10370.898438
10527.872070
10488.372070
10476.579102
10598.831055
10415.368164
10392.673828
10413.700195
10524.981445
10421.851562
10479.697266
10520.683594
10475.208008
10383.327148
10422.685547
10690.376953
10499.523438
10500.291016
10509.343750
10609.469727
10436.617188
10511.612305
10527.271484
10464.166992
10603.050781
10602.400391
10424.541992
10509.430664
10576.744141
10450.582031
10622.708984
10548.275391
10530.056641
10520.607422
10633.343750
10506.527344
10531.175781
10521.469727
10527.392578
10378.959961
10430.920898
10480.998047
10456.600586
10473.801758
10514.345703
10531.481445
10338.028320
10383.898438
10533.492188
10475.063477
10317.788086
10501.166016
10636.527344
10500.522461
10674.355469
10559.788086
10600.898438
10597.375977
10666.375977
10554.613281
10379.885742
10533.912109
10429.513672
10560.935547
10527.005859
10594.305664
10245.972656
10616.481445
10546.145508
10496.364258
10543.152344
10420.255859
10212.211914
10373.164062
10388.218750
10392.195312
10313.416016
10445.005859
10396.009766
10465.261719
10327.678711
10447.150391
10364.691406
10466.278320
10424.301758
10479.417969
10293.873047
10201.775391
10335.527344
10471.784180
10323.638672
10493.613281
10505.295898
10335.003906
10448.700195
10468.950195
10459.895508
10439.573242
10407.415039
10443.840820
10345.707031
10358.777344
10462.975586
10316.841797
10299.710938
10507.771484
10482.809570
10475.085938
10345.790039
10391.669922
10478.071289
10416.642578
10375.812500
10351.250000
10524.294922
10329.233398
10195.732422
10397.195312
10393.204102
10332.780273
10286.742188
10610.381836
10490.856445
10371.011719
10604.490234
10525.403320
10438.673828
10520.074219
10408.683594
10416.456055
10283.016602
10520.579102
10416.696289
10310.498047
10387.278320
10402.208008
10203.258789
10384.958008
10299.260742
10134.645508
10324.099609
10250.180664
10256.164062
10244.441406
10332.861328
10304.545898
10206.025391
10449.025391
10400.125977
10336.706055
10297.208984
10367.005859
10308.029297
10444.283203
10273.615234
10294.657227
10427.386719
10376.488281
10316.240234
10328.914062
10565.951172
10383.628906
10362.702148
10411.126953
10358.380859
10593.111328
10620.458984
10555.080078
10506.916992
10641.722656
10440.292969
10502.327148
10344.635742
10581.082031
10462.470703
10219.878906
10336.946289
10446.849609
10257.507812
10175.982422
10311.741211
10330.741211
10352.833984
10402.822266
10538.092773
10199.408203
10262.912109
10254.664062
10411.564453
10236.237305
10172.579102
10336.053711
10298.956055
10361.141602
10295.329102
10264.400391
10467.566406
10334.397461
10408.070312
10310.458008
10465.581055
10408.986328
10253.611328
10401.573242
10583.258789
10393.349609
10556.376953
10402.080078
10456.068359
10403.467773
10557.222656
10423.259766
10478.736328
10355.052734
10405.699219
10509.486328
10389.059570
10204.441406
10326.590820
10362.365234
10242.998047
10344.833008
10284.422852
10252.971680
10340.198242
10398.502930
10232.054688
10276.186523
10331.259766
10327.184570
10534.777344
10453.628906
10262.371094
10074.146484
10073.681641
10372.900391
10257.509766
10429.092773
10481.509766
10458.456055
10452.410156
10288.954102
10291.830078
10279.226562
10381.038086
10444.633789
10272.856445
10531.992188
10552.314453
10384.532227
10473.446289
10518.577148
10516.016602
10451.809570
10375.663086
10502.454102
10400.571289
10258.726562
10437.708984
10501.866211
10220.041016
10307.287109
10361.738281
10404.731445
10351.714844
10419.494141
10316.222656
10261.972656
10279.762695
10423.590820
10481.710938
10252.729492
10257.799805
10271.202148
10329.533203
10218.064453
10461.491211
10402.676758
10269.685547
10320.056641
10314.913086
10286.175781
10176.892578
10259.102539
10218.590820
10281.555664
10494.591797
10351.334961
10410.538086
10333.247070
10353.913086
10397.492188
10173.123047
10241.382812
10319.683594
10378.760742
10238.711914
10342.841797
10412.184570
10366.998047
10148.099609
10340.242188
10298.469727
10367.267578
10333.454102
10308.056641
10458.642578
10436.520508
10290.366211
10379.333008
10379.271484
10322.008789
10321.420898
10506.562500
10374.376953
10289.365234
10522.864258
10425.865234
10363.544922
10238.826172
10508.780273
10397.635742
10301.238281
10224.137695
10452.670898
10349.301758
10287.235352
10350.608398
10418.653320
10453.705078
10251.626953
10546.287109
10333.310547
10308.471680
10449.645508
10361.970703
10248.550781
10267.550781
10336.395508
10341.002930
10211.177734
10341.777344
10427.427734
10264.039062
10269.624023
10296.541016
10328.757812
10336.020508
10272.230469
10324.697266
10335.305664
10359.475586
10391.267578
10253.225586
10218.308594
10391.604492
10370.752930
10281.034180
10257.850586
10217.073242
10215.701172
10195.291016
10437.730469
10310.385742
10292.561523
10355.230469
10371.517578
10360.405273
10197.399414
10244.919922
10246.699219
10276.739258
10291.681641
10326.655273
10296.447266
10169.522461
10317.704102
10349.166992
10233.833008
10292.958984
10286.313477
10212.670898
10118.545898
10351.510742
10287.666016
10269.991211
10404.634766
10344.273438
10377.081055
10297.498047
10448.122070
10365.001953
10190.454102
10339.586914
10380.989258
10286.324219
10383.535156
10527.720703
10378.320312
10310.758789
10403.419922
10543.852539
10227.295898
10431.912109
10336.780273
10339.815430
10389.833008
10424.972656
10350.414062
10272.344727
10544.141602
10243.375977
10154.288086
10312.127930
10306.874023
10304.352539
10400.134766
10435.374023
10211.119141
10280.228516
10361.191406
10149.708008
10333.076172
10434.455078
10159.303711
10261.648438
10283.800781
10152.673828
10286.202148
10279.735352
10249.656250
10189.220703
10281.886719
10120.653320
10183.041992
10344.958984
10268.075195
10098.030273
10300.775391
10306.114258
10433.830078
10349.955078
10354.418945
10336.295898
10299.333984
10300.332031
10298.374023
10329.323242
10206.878906
10053.824219
10194.666992
10296.168945
10403.854492
10240.241211
10291.833984
10248.597656
10273.470703
10183.625977
10284.008789
10178.916992
10143.606445
9936.459961
10125.366211
10346.194336
10327.327148
10280.732422
10362.336914
10471.079102
10509.704102
10427.623047
10492.356445
10443.872070
10215.622070
10426.284180
10445.051758
10445.633789
10493.388672
10458.006836
10283.047852
10271.360352
10352.410156
10426.178711
10300.486328
10332.989258
10400.422852
10402.398438
10262.491211
10236.287109
10219.029297
10251.542969
10359.147461
10343.381836
10260.327148
10357.856445
10424.792969
10423.415039
10303.571289
10372.325195
10334.381836
10477.363281
10173.073242
10277.124023
10492.142578
10371.343750
10071.089844
10367.480469
10425.836914
10207.537109
10229.066406
10302.189453
10333.534180
10302.962891
10487.073242
10388.227539
10254.087891
10354.186523
10333.165039
10341.383789
10247.597656
10294.749023
10367.184570
10154.793945
10374.279297
10293.693359
10209.364258
10317.364258
10387.568359
10309.855469
10264.368164
10373.595703
10288.583984
10252.017578
10219.827148
10388.709961
10395.125977
10190.247070
10351.823242
10413.793945
10270.880859
10391.795898
10283.404297
10385.096680
10317.985352
10250.522461
10305.049805
10453.820312
10318.016602
10493.204102
10468.468750
10359.811523
10342.541992
10421.501953
10348.143555
10416.668945
10471.058594
10300.384766
10388.720703
10374.200195
10236.877930
10215.802734
10238.454102
10198.961914
10120.428711
10237.230469
10344.941406
10147.553711
10208.788086
10404.737305
10218.853516
10232.500000
10364.514648
10221.143555
10137.191406
10346.252930
10348.329102
10140.558594
10354.977539
10369.385742
10305.946289
10378.012695
10230.131836
10390.834961
10270.101562
10117.969727
10156.117188
10184.811523
10184.532227
10327.471680
10242.833008
10352.186523
10507.630859
10194.047852
10318.611328
10204.658203
10017.294922
9912.658203
10351.824219
10250.219727
10399.080078
10419.782227
10331.304688
10042.434570
10356.104492
10416.448242
10101.826172
10271.052734
10297.623047
10382.742188
10315.114258
10372.334961
10330.107422
10119.978516
10241.792969
10272.147461
10145.626953
10117.175781
10219.449219
10115.668945
10065.881836
10293.968750
10248.267578
10218.721680
10162.173828
10257.460938
10129.297852
10185.878906
10131.226562
10237.750000
10214.033203
10093.045898
10301.638672
10293.435547
10031.846680
10076.845703
10065.923828
10070.430664
10097.741211
10165.878906
10126.947266
10126.493164
10126.900391
10136.750977
10167.514648
10126.542969
10106.178711
10181.897461
10080.189453
10172.023438
10094.482422
10180.313477
10205.874023
10186.170898
10196.531250
10291.833008
10209.434570
10191.686523
10255.321289
10260.007812
10166.289062
10055.615234
10133.591797
10291.994141
10158.135742
10091.278320
10324.801758
10248.931641
10134.492188
10195.480469
10381.520508
10226.638672
10196.347656
10216.782227
10276.263672
10123.289062
10331.699219
10336.590820
10162.933594
10148.530273
10374.118164
10273.180664
10061.119141
10231.906250
10262.659180
10116.274414
9950.632812
10226.283203
10287.248047
10274.509766
10202.446289
10295.049805
10192.854492
10152.187500
10311.912109
10345.111328
10273.145508
10051.100586
10243.577148
10040.402344
10123.862305
10121.431641
10196.563477
10145.636719
10018.729492
10222.977539
10263.246094
10108.441406
10212.636719
10287.780273
10181.319336
10034.885742
10240.764648
10288.933594
10313.655273
10192.100586
10326.096680
10336.958008
10363.916016
10181.443359
10363.832031
10283.961914
10117.269531
10125.500977
10068.138672
9866.366211
10078.618164
10142.923828
10129.237305
10156.435547
10076.229492
10157.076172
10155.273438
10063.380859
9970.252930
10057.869141
10227.135742
10133.031250
10134.079102
10205.235352
10191.637695
10047.185547
10190.364258
10110.891602
10195.634766
10137.999023
10242.366211
10153.467773
10147.573242
10238.587891
10152.571289
10167.318359
10251.652344
10246.334961
10296.281250
10139.517578
10285.493164
10245.225586
10150.881836
10013.595703
10292.083984
10131.438477
10127.410156
10230.599609
10338.628906
10083.863281
10048.566406
10135.366211
10207.596680
10199.278320
10103.808594
10322.071289
10303.699219
10389.764648
10230.375000
10411.409180
10353.071289
10402.883789
10534.393555
10454.944336
10392.958984
10305.850586
10342.471680
10262.258789
10197.729492
10316.455078
10294.173828
10394.656250
10215.476562
10200.386719
10246.856445
10328.480469
10349.926758
10268.159180
10254.834961
10328.637695
10218.045898
10109.207031
10300.624023
10377.961914
10302.633789
10533.644531
10416.056641
10372.032227
10376.662109
10396.304688
10215.146484
10324.458984
10311.832031
10291.194336
10164.353516
10307.102539
10132.908203
10163.016602
10212.081055
10195.164062
10174.049805
10271.721680
10134.156250
10175.163086
10199.186523
10199.877930
10338.895508
10362.602539
10446.882812
10345.424805
10349.624023
10371.967773
10313.741211
10284.969727
10230.862305
10191.248047
10202.738281
10057.160156
10169.347656
10308.945312
10093.816406
10209.025391
10189.440430
10230.164062
10124.181641
10201.875977
10373.878906
10204.839844
10283.663086
10285.469727
10287.614258
10329.031250
10244.152344
10351.650391
10201.346680
10332.812500
10354.508789
10349.966797
10294.236328
10387.367188
10283.603516
10252.733398
10196.899414
10360.797852
10108.750000
10119.436523
10197.049805
10181.368164
10245.607422
10237.185547
10294.040039
10434.851562
```
