## Supplementary material for "Functional connectivity across the human subcortical auditory system using an autoregressive matrix-Gaussian copula graphical model approach with partial correlations": Code: roi-09_mean_ts.txt

```
10414.478516
10507.094727
10503.681641
10243.385742
10335.799805
10335.851562
10404.847656
10380.469727
10281.480469
10261.519531
10249.643555
10205.524414
10435.715820
10336.882812
10399.113281
10404.132812
10242.625977
10322.972656
10462.867188
10339.102539
10340.073242
10210.722656
10328.324219
10311.353516
10335.577148
10264.978516
10140.625000
10156.248047
10327.416992
10270.146484
10300.851562
10249.610352
10371.884766
10164.606445
10370.686523
10278.219727
10380.779297
10294.589844
10319.207031
10358.382812
10272.750000
10309.477539
10392.045898
10317.518555
10299.383789
10227.336914
10283.183594
10403.181641
10376.414062
10280.077148
10330.721680
10266.693359
10348.032227
10368.339844
10383.491211
10329.971680
10295.797852
10332.455078
10307.595703
10236.533203
10206.823242
10281.770508
10396.784180
10276.538086
10310.764648
10378.801758
10378.169922
10278.739258
10381.007812
10357.364258
10246.523438
10364.715820
10267.635742
10195.637695
10279.702148
10202.412109
10276.208984
10344.761719
10326.506836
10324.128906
10170.076172
10210.789062
10239.494141
10249.397461
10185.325195
10355.558594
10402.077148
10381.801758
10353.114258
10376.507812
10228.331055
10245.858398
10191.268555
10314.635742
10188.949219
10323.518555
10369.907227
10347.940430
10124.550781
10211.722656
10217.560547
10195.030273
10463.378906
10126.527344
10292.928711
10229.176758
10223.965820
10254.042969
10235.500977
10191.186523
10330.880859
10209.539062
10178.355469
10285.380859
10218.774414
10171.812500
10201.919922
10197.000000
10200.341797
10254.176758
10162.708984
10120.731445
10239.854492
10102.310547
10239.606445
10185.022461
10278.060547
10190.175781
10183.897461
10202.647461
10214.274414
10122.497070
10169.763672
10280.544922
10215.082031
10115.873047
10251.943359
10258.813477
10098.579102
10211.939453
10266.903320
10276.798828
10126.728516
10251.275391
10200.468750
10181.019531
10235.600586
10100.693359
10082.079102
10266.451172
10001.131836
10106.177734
10280.548828
10183.472656
10221.744141
10170.594727
10288.702148
10134.427734
10163.628906
10106.147461
10130.753906
10169.670898
10159.731445
10109.033203
10044.570312
10217.228516
10229.388672
10196.591797
10248.981445
10243.068359
10040.530273
10101.335938
10234.309570
10119.753906
10180.654297
10207.148438
10022.097656
10066.261719
10130.281250
10105.394531
10040.627930
10197.097656
10231.810547
10111.430664
9970.669922
10147.351562
10065.744141
10071.608398
10073.548828
10048.763672
10120.412109
10239.159180
10149.193359
10002.592773
10232.633789
10066.398438
9964.771484
10214.418945
10009.684570
10237.011719
10338.408203
10189.125977
10202.198242
10280.878906
10206.775391
10287.095703
10110.320312
10190.240234
10269.154297
10151.790039
10076.003906
10128.152344
10042.656250
10146.689453
10097.918945
10108.449219
10093.311523
10161.335938
10093.480469
10152.243164
10229.658203
10124.283203
10174.200195
10120.971680
10077.073242
10027.948242
10090.572266
10213.747070
10171.558594
10187.829102
10193.860352
10084.990234
10046.898438
10108.083984
10120.560547
10107.340820
10125.378906
10229.694336
10219.727539
10164.092773
10167.091797
10119.346680
10095.512695
10110.525391
10101.458008
10282.827148
10148.505859
10141.190430
10099.227539
10237.345703
10141.430664
10074.332031
10047.834961
10162.233398
10052.717773
10070.988281
10058.918945
10128.835938
10062.357422
10149.571289
10014.576172
10038.386719
9958.929688
10139.667969
10033.858398
10074.972656
10273.085938
10037.105469
10053.562500
10164.841797
9979.312500
10214.137695
10104.022461
10115.365234
10102.891602
10060.069336
10039.465820
10124.287109
10038.799805
10274.782227
10059.353516
10248.297852
10172.610352
10205.552734
10106.804688
10116.319336
10200.834961
10078.614258
10063.240234
10145.243164
10098.372070
10145.837891
10101.247070
10068.174805
10060.855469
10098.997070
10056.042969
10154.426758
9979.350586
10023.231445
10077.746094
10043.388672
9914.659180
9960.785156
10209.829102
9994.866211
9984.845703
10018.993164
10075.782227
10048.346680
10118.691406
10076.979492
10099.619141
10067.773438
10002.887695
10135.217773
10002.404297
9986.898438
10117.569336
10110.845703
10167.793945
10073.335938
10051.302734
10036.797852
9961.622070
10010.791016
10006.772461
9995.744141
10093.011719
10120.730469
10163.438477
10031.185547
10076.358398
10123.858398
9991.616211
10010.211914
10085.527344
10059.762695
10043.806641
10048.695312
10105.728516
10051.623047
10006.092773
9991.856445
10157.395508
10035.270508
9979.561523
10036.346680
10106.663086
10080.708008
10152.699219
10111.250000
10069.347656
10001.752930
10060.044922
10110.792969
10018.738281
9995.425781
10099.148438
10102.124023
10025.784180
10048.872070
10126.321289
10022.331055
10060.549805
10053.410156
10125.818359
10088.539062
10078.585938
10103.147461
10021.924805
10095.038086
10043.625000
10123.195312
10020.582031
10143.361328
10133.268555
10065.840820
10110.685547
10050.047852
10159.657227
10002.445312
9997.850586
10026.099609
10086.159180
10005.369141
10024.586914
10103.975586
9902.903320
9998.982422
10184.597656
10077.833984
10060.797852
10039.556641
9959.866211
9985.105469
10081.452148
10080.221680
10051.190430
10075.414062
10023.217773
10177.572266
10094.218750
9909.179688
10036.378906
10042.124023
10055.793945
10111.496094
9987.444336
9989.301758
10033.357422
10184.368164
10041.970703
9963.486328
10002.915039
9990.819336
9999.321289
9959.965820
10032.743164
10106.112305
9969.964844
10033.501953
10058.887695
10055.516602
10108.389648
10038.583984
10107.631836
10085.805664
10101.125000
10017.486328
10064.600586
10157.228516
10169.013672
10033.365234
10066.891602
10054.900391
10037.856445
10216.791992
10084.961914
10117.507812
10073.447266
10034.836914
10040.202148
10039.556641
10078.777344
10022.111328
9937.104492
10128.177734
10001.923828
10037.806641
10092.031250
10065.337891
9966.235352
10038.958008
10102.127930
9987.493164
10089.255859
10141.886719
9958.012695
9974.446289
10124.780273
10017.491211
10012.781250
10022.330078
10007.516602
10050.547852
9982.423828
9852.508789
9921.183594
9984.664062
9991.389648
10069.597656
10107.214844
10047.999023
10037.121094
10015.632812
9984.446289
10178.833008
9934.251953
10010.087891
9989.335938
9947.596680
10003.509766
10019.032227
9989.916016
9974.657227
10089.437500
10084.905273
9911.416016
9967.346680
9865.749023
9843.420898
9892.798828
9992.905273
9962.926758
9833.971680
9871.033203
10057.455078
10228.136719
10150.763672
10096.126953
10047.251953
10020.735352
10068.305664
10152.681641
10053.438477
9995.038086
9983.353516
10090.163086
10128.177734
10111.041992
10180.871094
10018.676758
9986.943359
10049.278320
10152.652344
9943.099609
9964.455078
10065.189453
9947.335938
9959.111328
10133.159180
9994.050781
9939.056641
10038.450195
10002.704102
10032.694336
10019.912109
9998.935547
10139.711914
10030.179688
9927.708984
10001.639648
10045.189453
9963.126953
9983.030273
10094.135742
10002.875977
10013.750977
9983.875977
10072.683594
10066.459961
9960.001953
10029.949219
10028.857422
10022.316406
10058.383789
10061.563477
9961.135742
9889.885742
10038.170898
10026.562500
10095.428711
9995.005859
10064.715820
10052.270508
9967.272461
9981.922852
9962.344727
9881.355469
9990.299805
9934.903320
9970.534180
9975.125977
10060.804688
10009.437500
9939.144531
10110.341797
10045.840820
9957.993164
9980.179688
10100.616211
10035.367188
9893.482422
9976.056641
9999.666992
10109.207031
10105.544922
10124.189453
10144.331055
9952.851562
10058.501953
10109.072266
9955.580078
9997.599609
10169.480469
10091.576172
10126.712891
10081.708008
10067.910156
10042.527344
10016.792969
10092.291992
9941.240234
9924.433594
10028.785156
10003.301758
9978.811523
10067.041992
9976.924805
9954.470703
9946.564453
10091.380859
9954.720703
10009.292969
10073.590820
9897.064453
9902.517578
10099.847656
10000.305664
9891.869141
10093.596680
10047.290039
9995.266602
9983.595703
10039.090820
9948.050781
9959.549805
9957.103516
9871.197266
9996.222656
10028.193359
10011.748047
9909.940430
10025.604492
9883.177734
9983.242188
9991.476562
9838.737305
9857.771484
10075.728516
9921.456055
9918.138672
9966.331055
10058.444336
9972.096680
10065.708984
9970.356445
10008.806641
10023.641602
9918.037109
10075.327148
9990.730469
10030.137695
9945.074219
9787.162109
9954.439453
9910.727539
9922.676758
9845.405273
9866.622070
10014.214844
9997.250977
10032.946289
10000.853516
10009.041992
9961.186523
9849.490234
9786.336914
9969.822266
9945.666016
9914.240234
9860.843750
10067.422852
9976.433594
9921.392578
10019.139648
9886.602539
9845.880859
9878.537109
9909.793945
9919.166992
9823.005859
10042.766602
9955.368164
9960.441406
9915.155273
9892.201172
9953.179688
10047.318359
9885.993164
9852.685547
9973.243164
9976.686523
10013.496094
10059.972656
10021.652344
9879.457031
9921.816406
10013.907227
9973.146484
9875.699219
10029.230469
9922.032227
9972.246094
9983.801758
10046.972656
9910.950195
10043.168945
10079.680664
9972.191406
9920.413086
9968.844727
10012.280273
9950.957031
9929.260742
10072.852539
10045.052734
10081.491211
10066.114258
9974.992188
9871.321289
9888.823242
10047.660156
9891.000977
9936.512695
9950.130859
9993.268555
9955.445312
9920.226562
9924.135742
10107.766602
9889.384766
10028.355469
10079.898438
9942.894531
9991.756836
9894.594727
9910.529297
9836.912109
9851.362305
9846.413086
10018.770508
9928.785156
9810.944336
10030.658203
9884.868164
9915.940430
10089.092773
9909.601562
9987.236328
9877.222656
10000.677734
9938.029297
9954.539062
10054.282227
9966.337891
9998.024414
9981.896484
9947.527344
10051.397461
9974.071289
10043.810547
9974.993164
9884.489258
9876.084961
9839.003906
9860.229492
9906.884766
9923.118164
9983.475586
10024.880859
10005.918945
9933.040039
9966.058594
9868.209961
9812.874023
9910.218750
9869.290039
9940.530273
10009.208008
10000.826172
9874.280273
9880.027344
9874.503906
9928.339844
9970.771484
9796.631836
9923.959961
9986.044922
9944.118164
9938.458008
9978.139648
10024.239258
9935.639648
10116.509766
9841.430664
9902.029297
9935.266602
9827.365234
9910.623047
9846.434570
10000.211914
9912.156250
9864.131836
9973.417969
9931.832031
9921.818359
9854.632812
9920.835938
9928.908203
10072.494141
9917.321289
9983.532227
10124.150391
10023.961914
9985.583008
10101.833984
10056.474609
10105.209961
10066.470703
10146.201172
10148.232422
9997.500977
10079.017578
10098.994141
10152.925781
10057.730469
10090.895508
10057.388672
10106.337891
10108.378906
10105.955078
10027.717773
10163.750000
9871.114258
10067.014648
10077.454102
9960.345703
9765.851562
10052.904297
9960.327148
10076.976562
10031.156250
10248.905273
10095.304688
10065.791992
10181.551758
9947.186523
10003.491211
10070.727539
9963.755859
9995.069336
10012.024414
9961.931641
9896.681641
10015.737305
9921.625000
9982.908203
10073.979492
9933.344727
9938.386719
10072.479492
9959.240234
10012.600586
10085.517578
10097.804688
9945.914062
9998.482422
10116.091797
10062.141602
10041.428711
9983.924805
9899.253906
10012.738281
9988.939453
10059.770508
9998.749023
9944.368164
9957.136719
9871.160156
9924.309570
9945.612305
9947.064453
9971.339844
9917.648438
10040.410156
9921.679688
10054.350586
10038.680664
9981.573242
10148.970703
10100.737305
10141.896484
9948.905273
10005.702148
10004.331055
10073.705078
9980.821289
10026.940430
9905.166992
9951.062500
9989.688477
10029.294922
9941.705078
9954.191406
9908.263672
10022.237305
9899.639648
10079.178711
```
