## Supplementary material for "Functional connectivity across the human subcortical auditory system using an autoregressive matrix-Gaussian copula graphical model approach with partial correlations": Code: roi-10_mean_ts.txt

```
10423.824219
10260.823242
10385.129883
10204.512695
10263.664062
10295.885742
10529.800781
10123.514648
10327.446289
10212.014648
10123.293945
10097.889648
10348.378906
10234.437500
10366.431641
10515.892578
10139.736328
10239.380859
10377.226562
10155.848633
10078.776367
10081.669922
10190.845703
10215.179688
10146.250977
10089.933594
10154.938477
10219.237305
10264.501953
10324.910156
10109.655273
10219.131836
10186.193359
10204.904297
10172.968750
10133.061523
10236.208008
10143.576172
10220.663086
9984.841797
10078.223633
10129.806641
10215.152344
10378.918945
10333.095703
10146.106445
10319.754883
10058.668945
10095.105469
10152.551758
10118.878906
10366.339844
10068.981445
10121.208008
10228.543945
10233.948242
10334.352539
10276.364258
10233.369141
10254.656250
10222.371094
10231.954102
10361.326172
10400.092773
10338.766602
10154.422852
10403.839844
10378.867188
10097.919922
10332.050781
10227.272461
10172.555664
10215.168945
10124.220703
10229.931641
10131.095703
10210.738281
10285.531250
10223.311523
10255.818359
10098.357422
10128.025391
10104.294922
10020.898438
10271.362305
10130.871094
10062.602539
10169.699219
10259.399414
10253.012695
10425.675781
10164.711914
10371.848633
10265.250977
10259.688477
10282.867188
10208.876953
9773.089844
9774.325195
9536.955078
10415.307617
9957.455078
10266.204102
10138.770508
10064.794922
10308.555664
10274.294922
10132.260742
10224.650391
10024.938477
10179.683594
10143.201172
10125.288086
10210.763672
10354.524414
10124.366211
10204.986328
10249.163086
10124.857422
10262.855469
10166.957031
10068.920898
10164.182617
10088.007812
10158.449219
10223.157227
10174.116211
10116.106445
10284.026367
10342.036133
10299.968750
9916.344727
10023.199219
10077.301758
10185.274414
9970.768555
10211.173828
10141.753906
10166.283203
10233.242188
10080.943359
9931.554688
10346.108398
10047.722656
10102.038086
10243.157227
10294.943359
10277.334961
10153.144531
10211.762695
10139.202148
10062.242188
10008.138672
10078.522461
10018.729492
10002.857422
10163.444336
10102.230469
10062.861328
10150.304688
10155.526367
10104.568359
9906.395508
10223.658203
10022.754883
10057.798828
10271.726562
10104.473633
10012.236328
10191.626953
10104.538086
10185.838867
10136.826172
10233.891602
10075.222656
10123.457031
10113.303711
10106.852539
9982.863281
10082.967773
10251.658203
10140.842773
10361.205078
10350.841797
10364.212891
10207.150391
10272.523438
10196.241211
10357.988281
10097.069336
10252.652344
10274.917969
10078.696289
10245.407227
10259.510742
10163.794922
10115.882812
10079.143555
9946.863281
9803.282227
10149.142578
10172.624023
9942.375977
10098.193359
10446.414062
10066.326172
10032.757812
10084.612305
10321.608398
10101.964844
10159.104492
10148.392578
10195.831055
10143.606445
9874.101562
10029.266602
10089.358398
10029.038086
10176.873047
10319.791992
10242.246094
10265.904297
10273.956055
10129.598633
10143.217773
10039.586914
10182.602539
10366.185547
10094.983398
10281.089844
10233.392578
10332.586914
10280.926758
10159.906250
10262.236328
10129.294922
10227.652344
10105.930664
10396.473633
10324.655273
10260.838867
10215.549805
10288.856445
10092.485352
10139.073242
10337.150391
10304.492188
10127.381836
10035.777344
10278.343750
10323.216797
10314.806641
10138.786133
10233.030273
10235.464844
10015.105469
10111.670898
10172.225586
10183.523438
10403.227539
10189.008789
10188.479492
10001.402344
9744.631836
10146.267578
10139.794922
10182.987305
10330.136719
10796.670898
9946.906250
10208.843750
9991.780273
9941.691406
9963.999023
10290.383789
10745.764648
10214.633789
9953.741211
9948.438477
10226.425781
10187.435547
10207.681641
10260.938477
10278.889648
10164.888672
9988.542969
10364.993164
10269.230469
10163.555664
10171.469727
10130.748047
10065.839844
10101.317383
10123.207031
10285.213867
9931.545898
10200.250977
10149.000000
10062.968750
10081.249023
10203.283203
10191.178711
10242.935547
10226.685547
10365.449219
10255.274414
10067.013672
10133.297852
10076.675781
10001.826172
10148.925781
10247.128906
10205.945312
10183.761719
10126.665039
10318.839844
10209.825195
10175.218750
10167.605469
10084.158203
10111.163086
10257.860352
10176.915039
10385.114258
10051.799805
10126.972656
10112.388672
9954.560547
10198.816406
10112.811523
10086.862305
10256.043945
10219.334961
10178.669922
10183.807617
10172.560547
10171.435547
10313.460938
10339.954102
10173.989258
10160.606445
10298.907227
10329.121094
10231.722656
10267.633789
10449.999023
10195.507812
10226.610352
10230.192383
10111.152344
10028.061523
10238.241211
10295.543945
10344.012695
10139.662109
10280.666992
10393.392578
10162.299805
10160.775391
10354.553711
10243.561523
10255.798828
10216.441406
10371.241211
10127.020508
10285.166992
10393.592773
10316.074219
10232.950195
10412.444336
10250.051758
10168.276367
10311.318359
10256.180664
10196.741211
10302.162109
10391.688477
10298.941406
10012.462891
10313.719727
10159.204102
10156.147461
10187.913086
10315.519531
10249.488281
10234.701172
10368.449219
10264.263672
10162.561523
10134.022461
10124.862305
10310.910156
10421.367188
10316.039062
10017.637695
9753.119141
10012.710938
10185.332031
10384.910156
10217.393555
10426.912109
10536.562500
10159.554688
10304.616211
10302.564453
10290.342773
10096.174805
10412.041992
10202.473633
9985.968750
10382.398438
10236.281250
10164.704102
10216.468750
10391.620117
10113.357422
10078.360352
10240.062500
10160.076172
10111.287109
10063.707031
10241.829102
10351.399414
10198.762695
10340.904297
10397.481445
10314.452148
10150.652344
10155.913086
10265.356445
10287.369141
10495.769531
10332.128906
10383.580078
10370.027344
10292.040039
10452.069336
10121.185547
10351.592773
10158.551758
10296.419922
10451.873047
10224.787109
10278.575195
10271.598633
10239.638672
10245.610352
10199.835938
10177.936523
9999.249023
10396.176758
10536.370117
10026.454102
10020.129883
10455.148438
10173.070312
10187.481445
10627.543945
10264.611328
10080.199219
10344.457031
10216.339844
10366.656250
10162.735352
10220.857422
10037.705078
10088.770508
10195.928711
10382.696289
10061.529297
9982.273438
10246.972656
9649.123047
9683.827148
9760.712891
9940.644531
9907.996094
10067.420898
9984.753906
10052.408203
10014.974609
10009.785156
10274.724609
10322.400391
9873.849609
9957.125000
10199.419922
10217.316406
10282.307617
10164.900391
10189.426758
10213.330078
10132.951172
10188.446289
10099.448242
10589.017578
10469.790039
10177.670898
10311.111328
10357.433594
9907.915039
10034.030273
10081.323242
10205.949219
9997.741211
10348.018555
9991.329102
9824.568359
9918.008789
9925.636719
10166.525391
10121.508789
10564.330078
9998.583008
9911.464844
10112.658203
10115.483398
10420.942383
10124.112305
10168.155273
9929.512695
9987.701172
9999.751953
10011.964844
10077.795898
10157.989258
10234.426758
10097.031250
10140.415039
10189.925781
10252.775391
9907.084961
9920.439453
10059.312500
10172.520508
9913.324219
10123.330078
10065.067383
10069.067383
9922.558594
9912.279297
10040.583008
9866.262695
10069.683594
10102.226562
10134.473633
10077.366211
10108.892578
9950.407227
9846.606445
10064.928711
10075.470703
9950.459961
9835.685547
10090.500000
9956.040039
9988.767578
10096.630859
10090.161133
10092.868164
10261.831055
10118.698242
10044.423828
10034.670898
10093.619141
10226.691406
9839.020508
10205.327148
10222.037109
10230.577148
10193.750000
10149.902344
10285.383789
10170.737305
10215.714844
10220.410156
10214.825195
10215.330078
10178.735352
10307.886719
10310.611328
10273.073242
10264.201172
10151.276367
10023.726562
10234.798828
10165.485352
10224.566406
10296.870117
10031.801758
10041.306641
10305.575195
10138.883789
10093.733398
10211.785156
9872.831055
9906.612305
9994.222656
10102.092773
10270.580078
10099.501953
10255.152344
10093.972656
10175.248047
10049.818359
9987.916992
10005.324219
9917.323242
9989.831055
10023.444336
9809.538086
10347.126953
10005.305664
9739.851562
10049.300781
10396.042969
10308.956055
10019.717773
9945.257812
10087.209961
9994.055664
10009.856445
9971.354492
9941.897461
10083.512695
9892.371094
9851.073242
10196.141602
10329.458008
10845.118164
10036.844727
10201.613281
9895.645508
9871.080078
10156.664062
10212.068359
10318.241211
10329.363281
10093.220703
10179.348633
10078.539062
10173.446289
10028.313477
10410.459961
10099.996094
10215.241211
10221.881836
10108.913086
10288.688477
10043.093750
10069.300781
10152.807617
10084.250977
10152.540039
10080.426758
10270.929688
10160.281250
10262.948242
10258.613281
10074.567383
10301.845703
10288.135742
10198.979492
10253.379883
10366.454102
10137.408203
10211.128906
10205.795898
10081.169922
10163.799805
10165.904297
10093.444336
10180.900391
10187.049805
10385.016602
10253.024414
10422.593750
10182.229492
10250.989258
10234.875000
10449.236328
10309.636719
10211.930664
10321.782227
10272.838867
10538.058594
10388.520508
10267.275391
10294.394531
10186.573242
9999.407227
10326.366211
10174.914062
10272.381836
10180.798828
10301.382812
10311.647461
10074.362305
10345.907227
10121.308594
10116.761719
10116.599609
10343.004883
10233.518555
9999.194336
10122.405273
10089.069336
10167.020508
10297.107422
10406.004883
10340.501953
10106.188477
10210.303711
10052.274414
10199.030273
10207.131836
10189.319336
10118.035156
10096.816406
10078.529297
10173.580078
10225.155273
10126.303711
10178.239258
10210.014648
10219.325195
10282.617188
10174.593750
10197.389648
10080.785156
10113.081055
10303.039062
9988.863281
10204.665039
10222.206055
10323.325195
10097.938477
10120.885742
10307.804688
10276.708008
10064.006836
10202.282227
10067.483398
10130.331055
10222.863281
10121.951172
9998.854492
10119.352539
10253.733398
10297.112305
10119.510742
10004.264648
10115.611328
10286.588867
10201.699219
10342.608398
10264.425781
9979.354492
9755.538086
10107.517578
10108.941406
10383.691406
10168.433594
10450.154297
10323.555664
10232.861328
10134.491211
10061.651367
10079.222656
10154.245117
10083.532227
10409.475586
10271.048828
10387.119141
10156.335938
10198.442383
10286.241211
10118.582031
10380.123047
10447.170898
10231.716797
10336.357422
10372.423828
10232.295898
10364.393555
10233.758789
10415.333008
10161.926758
10145.695312
10306.951172
10312.108398
10367.950195
10286.037109
10480.168945
10086.165039
9982.269531
10095.274414
10245.282227
10285.935547
10194.227539
10322.327148
10436.318359
10215.739258
10243.530273
10309.413086
10266.410156
10302.520508
10352.277344
10215.016602
10215.950195
10276.800781
10436.820312
10291.151367
10332.928711
10395.174805
10294.405273
10094.887695
10074.702148
10239.119141
10179.043945
10202.689453
10111.006836
10107.492188
10081.507812
10278.643555
10350.186523
10334.928711
10390.335938
10300.682617
10155.544922
10093.345703
10075.587891
10150.256836
10288.376953
10200.798828
10290.125977
10274.558594
10363.204102
10284.498047
10241.764648
10243.339844
9983.626953
10134.289062
10226.792969
10231.067383
10151.170898
10248.187500
10251.466797
10288.157227
10236.242188
10307.376953
10169.776367
10150.337891
10179.825195
10248.810547
10239.476562
10166.481445
10185.664062
10079.602539
10386.042969
10324.910156
10149.511719
10241.326172
10209.623047
10483.174805
10256.098633
10016.879883
10158.680664
10090.566406
10086.086914
10418.937500
10218.649414
10278.307617
10184.149414
10373.741211
10172.882812
10150.262695
10257.222656
10271.926758
10186.416992
10229.672852
10354.133789
10282.695312
10387.266602
10257.222656
10294.473633
10204.823242
10355.876953
10355.244141
10103.045898
10099.663086
10232.551758
10227.032227
10237.910156
10249.950195
10193.737305
10274.981445
10187.733398
10287.458008
10306.257812
```
