## Supplementary material for "Functional connectivity across the human subcortical auditory system using an autoregressive matrix-Gaussian copula graphical model approach with partial correlations": Code: roi-11_mean_ts.txt

```
9946.089844
9885.052734
9907.848633
9892.296875
9944.964844
9784.502930
9892.985352
9868.687500
9816.780273
9918.618164
9844.065430
9948.563477
9770.349609
9821.958008
9929.721680
9816.966797
9809.121094
9972.298828
9834.616211
9772.060547
9825.768555
9834.070312
9944.357422
9912.523438
9810.003906
9771.567383
9818.084961
9876.541992
9742.212891
9762.799805
9716.108398
10015.748047
9891.120117
9852.934570
9838.009766
9791.457031
9911.099609
9807.507812
9824.516602
9838.313477
9858.660156
9781.286133
9849.348633
9801.905273
9862.311523
9745.911133
9941.346680
9804.541016
9900.711914
9762.307617
9669.007812
9888.173828
9905.910156
9870.230469
9808.428711
9730.190430
9876.409180
9875.519531
9844.689453
9817.495117
9822.787109
9716.418945
9961.190430
9895.331055
9871.975586
9912.255859
9816.059570
9886.308594
9774.635742
9904.812500
9831.569336
9781.382812
9818.150391
9792.175781
9917.112305
9858.933594
9829.237305
9691.399414
9740.054688
9773.787109
9744.916016
9877.453125
9797.761719
9803.373047
9863.458008
9850.951172
9711.858398
9857.537109
9879.765625
9789.547852
9908.732422
9972.270508
9748.784180
9910.588867
9835.092773
9702.477539
9755.571289
9729.939453
9717.959961
9885.141602
9639.813477
9967.178711
10007.409180
9739.742188
9693.554688
9916.108398
9853.706055
9922.200195
9750.009766
9870.449219
9717.837891
9827.628906
9842.228516
9887.737305
9873.932617
9869.459961
9925.247070
9836.294922
9875.395508
9772.457031
9929.756836
10026.955078
9724.949219
9771.796875
9845.800781
9899.993164
9916.958008
9826.949219
10000.508789
9878.369141
9859.547852
9695.844727
9857.250977
9561.301758
9760.909180
9820.367188
9737.358398
9774.732422
9890.502930
9852.724609
9840.058594
9982.961914
9678.085938
9843.157227
9758.506836
9878.789062
9962.848633
9799.522461
9806.757812
9757.110352
9665.837891
9738.915039
9704.867188
10008.195312
9829.056641
10013.174805
9845.126953
9707.802734
9777.398438
9721.198242
9924.681641
9921.383789
9758.087891
9824.144531
9705.646484
9687.015625
9743.407227
9778.682617
9791.137695
9800.998047
9750.915039
9818.378906
9867.967773
9666.847656
9666.914062
9632.248047
9668.891602
9798.175781
9638.672852
9905.928711
9784.696289
9794.369141
9751.883789
9763.837891
9681.677734
9700.177734
9843.432617
9769.538086
9800.362305
9913.911133
9865.489258
9957.036133
10025.773438
9868.242188
9825.329102
9867.139648
9872.915039
9823.784180
9894.594727
9951.384766
9844.169922
9885.638672
9800.826172
9870.935547
9859.041992
9829.197266
9966.128906
9910.534180
9922.874023
9802.628906
9844.386719
9751.325195
9632.640625
9721.257812
9815.171875
9824.442383
9834.977539
9944.833984
9810.827148
9977.677734
9882.701172
9798.627930
9724.878906
9707.806641
9816.849609
9899.991211
9729.806641
9803.329102
9844.417969
9825.669922
9686.876953
9792.571289
9955.654297
9784.717773
9801.148438
9785.540039
9882.046875
9937.470703
9854.243164
9827.650391
9893.655273
9705.819336
9690.868164
9844.436523
9837.820312
9724.954102
9677.727539
9767.289062
9830.347656
9769.617188
9798.505859
9654.258789
9583.007812
9760.080078
9733.344727
9797.235352
9740.904297
9743.149414
9808.616211
9857.757812
9821.807617
9830.706055
9797.854492
9822.334961
9759.278320
9549.987305
9653.310547
9666.557617
9610.516602
9768.323242
9791.183594
9900.244141
9851.937500
9953.269531
9828.215820
9717.722656
9823.444336
9858.676758
9868.032227
9750.253906
9809.450195
9866.096680
9765.518555
9816.238281
9973.735352
9873.598633
9870.693359
9882.556641
9760.623047
9690.784180
9788.657227
9699.785156
9690.653320
9799.241211
9554.649414
9848.901367
9779.068359
9722.670898
9661.131836
9719.129883
9719.652344
9844.043945
9823.536133
9780.439453
9817.578125
9649.597656
9683.653320
9705.409180
9753.059570
9658.008789
9713.465820
9790.888672
9737.808594
9772.086914
9800.462891
9731.698242
9787.766602
9808.226562
9798.458984
9909.655273
9708.441406
9615.592773
9679.798828
9698.371094
9685.863281
9708.060547
9566.122070
9708.985352
9591.589844
9644.109375
9781.841797
9752.667969
9642.018555
9761.603516
9793.356445
9711.659180
9669.621094
9743.392578
9627.752930
9869.178711
9667.398438
9727.326172
9884.237305
9630.841797
9726.929688
9639.786133
9686.691406
9791.134766
9819.063477
9568.847656
9772.768555
9833.384766
9759.792969
9800.364258
9721.120117
9643.243164
9787.012695
9697.475586
9827.837891
9706.108398
9809.139648
9816.095703
9781.863281
9644.500000
9838.434570
9756.125000
9828.589844
9639.760742
9753.959961
9680.458984
9718.095703
9725.460938
9667.705078
9706.152344
9690.447266
9692.642578
9613.903320
9725.673828
9704.600586
9729.232422
9689.296875
9727.542969
9780.946289
9616.621094
9616.026367
9626.632812
9485.834961
9660.727539
9698.375977
9518.541992
9687.649414
9769.040039
9683.536133
9491.686523
9514.749023
9631.387695
9672.588867
9676.235352
9636.562500
9666.616211
9682.213867
9639.548828
9718.020508
9686.841797
9582.691406
9681.513672
9678.751953
9582.225586
9514.362305
9691.066406
9740.291992
9732.178711
9709.684570
9628.559570
9655.374023
9570.514648
9437.743164
9640.113281
9544.930664
9731.530273
9780.002930
9619.514648
9703.648438
9797.816406
9690.587891
9687.288086
9797.037109
9700.687500
9685.139648
9705.416992
9763.920898
9722.583008
9694.364258
9677.883789
9741.733398
9778.561523
9818.331055
9602.886719
9578.357422
9692.384766
9826.046875
9704.123047
9740.398438
9650.733398
9819.642578
9680.595703
9610.076172
9668.003906
9766.029297
9639.470703
9616.661133
9683.661133
9612.520508
9705.196289
9742.433594
9656.453125
9664.082031
9693.069336
9549.757812
9480.461914
9720.560547
9637.812500
9611.141602
9530.198242
9501.736328
9567.783203
9592.548828
9620.991211
9663.114258
9600.782227
9702.138672
9595.310547
9647.926758
9771.694336
9756.594727
9744.755859
9803.504883
9692.624023
9784.192383
9731.246094
9701.118164
9637.026367
9768.320312
9521.092773
9669.486328
9705.956055
9627.456055
9787.534180
9721.737305
9687.342773
9760.263672
9654.025391
9614.324219
9560.955078
9689.019531
9550.869141
9624.692383
9646.037109
9659.190430
9542.506836
9707.709961
9866.691406
9817.850586
9678.331055
9899.121094
9711.686523
9755.986328
9769.344727
9716.522461
9896.049805
9686.071289
9628.730469
9589.271484
9749.242188
9752.769531
9726.235352
9784.262695
9702.747070
9679.548828
9598.740234
9674.847656
9540.747070
9639.808594
9603.033203
9583.750977
9596.675781
9637.967773
9679.952148
9726.390625
9705.569336
9599.472656
9599.123047
9758.985352
9754.997070
9606.885742
9605.986328
9822.314453
9549.759766
9705.999023
9873.737305
9771.766602
9780.407227
9560.450195
9841.652344
9596.845703
9715.725586
9721.010742
9558.898438
9689.899414
9580.444336
9695.207031
9607.329102
9669.420898
9620.410156
9677.246094
9654.636719
9681.933594
9660.492188
9685.715820
9623.650391
9645.521484
9713.573242
9720.853516
9669.134766
9713.461914
9573.232422
9607.519531
9700.990234
9661.304688
9715.252930
9697.418945
9698.021484
9696.011719
9644.185547
9675.452148
9665.999023
9704.604492
9648.599609
9752.051758
9843.142578
9802.307617
9740.087891
9644.685547
9720.170898
9856.051758
9742.076172
9789.341797
9813.241211
9650.485352
9626.936523
9640.643555
9638.174805
9660.761719
9542.003906
9624.164062
9682.585938
9654.592773
9740.126953
9693.561523
9707.606445
9719.849609
9599.986328
9674.879883
9555.998047
9826.252930
9624.778320
9528.926758
9532.890625
9770.584961
9684.072266
9686.588867
9524.822266
9709.759766
9635.271484
9531.260742
9873.433594
9582.480469
9719.814453
9689.586914
9717.181641
9954.497070
9627.847656
9791.512695
9763.484375
9715.960938
9592.960938
9658.793945
9444.307617
9672.110352
9543.346680
9724.720703
9672.778320
9597.995117
9653.839844
9598.763672
9748.909180
9848.619141
9706.525391
9736.182617
9649.544922
9708.175781
9663.686523
9748.411133
9763.540039
9724.869141
9664.370117
9684.923828
9709.375000
9660.447266
9480.236328
9574.832031
9602.109375
9682.057617
9582.826172
9577.541016
9651.958984
9785.572266
9613.500000
9651.624023
9689.080078
9785.902344
9580.848633
9614.471680
9768.500000
9579.705078
9569.352539
9580.916992
9720.458008
9441.882812
9738.209961
9532.565430
9623.498047
9706.675781
9703.024414
9734.928711
9610.404297
9640.603516
9604.416016
9536.327148
9599.832031
9554.731445
9587.908203
9715.708008
9657.491211
9700.715820
9604.918945
9627.150391
9631.827148
9577.429688
9673.162109
9692.689453
9727.305664
9573.317383
9655.878906
9696.695312
9710.362305
9617.661133
9732.354492
9703.971680
9639.983398
9644.126953
9771.788086
9650.878906
9674.790039
9673.709961
9556.788086
9637.185547
9637.169922
9566.086914
9710.387695
9690.924805
9482.580078
9543.346680
9573.779297
9511.001953
9685.931641
9687.511719
9568.000977
9506.074219
9514.726562
9638.732422
9622.366211
9578.134766
9596.590820
9786.992188
9553.041992
9639.877930
9711.135742
9741.084961
9606.534180
9599.333984
9611.893555
9646.743164
9747.497070
9663.305664
9670.312500
9709.780273
9525.713867
9701.169922
9894.591797
9677.885742
9549.581055
9497.505859
9702.684570
9676.943359
9549.730469
9717.163086
9729.969727
9722.215820
9547.049805
9555.520508
9749.935547
9566.924805
9649.063477
9598.043945
9685.106445
9406.812500
9568.151367
9618.753906
9613.026367
9627.562500
9647.424805
9611.215820
9465.766602
9539.042969
9612.760742
9649.743164
9566.967773
9556.453125
9612.225586
9686.690430
9654.532227
9733.929688
9660.103516
9559.586914
9724.084961
9635.575195
9637.922852
9697.217773
9612.316406
9741.433594
9553.192383
9623.767578
9658.272461
9670.999023
9625.853516
9557.688477
9755.242188
9590.499023
9620.169922
9626.730469
9768.464844
9597.719727
9608.285156
9605.161133
9710.217773
9437.042969
9673.815430
9649.045898
9726.125000
9664.851562
9633.957031
9623.619141
9687.856445
9514.064453
9513.988281
9707.020508
9714.110352
9739.567383
9755.914062
9651.934570
9570.284180
9658.851562
9464.152344
9622.257812
9541.127930
9656.761719
9697.753906
9567.637695
9615.420898
9506.465820
9704.116211
9532.583008
9615.730469
9660.512695
9664.423828
9671.106445
9603.290039
9572.877930
9556.816406
9543.448242
9765.865234
9574.320312
9786.163086
9712.889648
9729.125000
9698.120117
9660.641602
9569.970703
9604.948242
9575.323242
9444.000977
9641.545898
9680.851562
9695.050781
9604.935547
9598.943359
9695.257812
9689.115234
9722.046875
9583.990234
9756.096680
9692.089844
9608.838867
9754.655273
9633.372070
9684.470703
9717.425781
9685.937500
9655.981445
9652.148438
9662.507812
9661.895508
9711.714844
9778.928711
9531.924805
9586.524414
9601.499023
9558.767578
9646.086914
9521.878906
9617.872070
9477.961914
9669.231445
9623.042969
9577.109375
9776.814453
9805.164062
9705.662109
9751.224609
9679.829102
9650.164062
9748.003906
9772.821289
9627.754883
9521.094727
9658.550781
9724.705078
9620.251953
9578.241211
9619.588867
9646.582031
9631.611328
9720.691406
9613.287109
9632.308594
9711.678711
9621.623047
9748.010742
9720.185547
```
