## Supplementary material for "Functional connectivity across the human subcortical auditory system using an autoregressive matrix-Gaussian copula graphical model approach with partial correlations": Code: roi-12_mean_ts.txt

```
11571.681641
11494.421875
11556.979492
11548.352539
11516.722656
11523.377930
11440.987305
11324.071289
11314.475586
11404.429688
11405.858398
11461.906250
11549.914062
11633.308594
11572.437500
11405.602539
11434.782227
11452.126953
11400.285156
11379.939453
11399.083984
11394.095703
11438.577148
11490.455078
11566.578125
11508.383789
11513.165039
11516.054688
11491.779297
11500.687500
11500.588867
11518.100586
11396.642578
11356.334961
11394.769531
11381.619141
11435.739258
11495.015625
11464.666992
11554.188477
11604.262695
11541.508789
11567.469727
11633.046875
11623.975586
11564.569336
11598.813477
11602.571289
11599.574219
11574.913086
11588.013672
11518.153320
11468.201172
11483.754883
11395.090820
11380.717773
11465.490234
11435.605469
11384.352539
11365.662109
11402.237305
11379.195312
11388.505859
11356.256836
11337.592773
11393.043945
11514.840820
11503.287109
11438.102539
11369.983398
11345.726562
11372.675781
11471.672852
11525.762695
11495.341797
11549.111328
11629.251953
11599.996094
11489.508789
11457.162109
11485.197266
11460.006836
11428.083008
11387.821289
11388.184570
11488.376953
11583.377930
11645.201172
11580.973633
11520.704102
11542.536133
11518.265625
11508.454102
11541.770508
11551.023438
11447.692383
11464.278320
11401.322266
11429.466797
11558.678711
11539.675781
11673.198242
11723.541016
11623.535156
11512.136719
11518.056641
11522.358398
11342.781250
11290.609375
11402.475586
11467.027344
11514.359375
11563.798828
11611.521484
11569.041016
11401.369141
11321.842773
11477.904297
11437.622070
11350.936523
11336.586914
11316.606445
11308.044922
11387.366211
11400.138672
11421.211914
11535.669922
11571.460938
11475.886719
11429.955078
11360.538086
11197.291016
11119.175781
11339.864258
11478.178711
11462.359375
11479.425781
11545.970703
11514.234375
11507.295898
11573.329102
11698.029297
11594.931641
11511.759766
11481.054688
11541.518555
11582.543945
11501.650391
11462.846680
11516.245117
11521.672852
11379.897461
11409.900391
11521.216797
11573.296875
11472.130859
11510.271484
11495.110352
11415.659180
11465.493164
11509.257812
11495.662109
11516.596680
11493.852539
11288.607422
11257.067383
11448.265625
11493.696289
11594.181641
11629.549805
11570.707031
11407.205078
11382.993164
11419.127930
11318.536133
11369.321289
11423.958984
11406.648438
11425.562500
11529.163086
11527.338867
11521.360352
11580.884766
11567.011719
11462.465820
11405.921875
11419.161133
11465.476562
11526.152344
11472.201172
11393.711914
11458.469727
11626.700195
11499.511719
11431.523438
11409.281250
11436.400391
11461.816406
11461.189453
11555.175781
11681.497070
11661.817383
11635.335938
11619.237305
11691.053711
11603.363281
11567.792969
11520.594727
11511.475586
11555.520508
11467.068359
11408.133789
11388.487305
11372.756836
11284.519531
11266.583984
11475.204102
11531.596680
11545.712891
11655.287109
11661.996094
11486.437500
11389.093750
11485.749023
11526.852539
11520.049805
11438.463867
11460.226562
11549.708008
11449.275391
11373.206055
11510.643555
11563.342773
11489.523438
11378.808594
11403.633789
11550.502930
11576.425781
11617.666992
11633.442383
11542.953125
11481.165039
11523.368164
11413.105469
11374.967773
11406.029297
11392.906250
11407.914062
11416.901367
11485.123047
11469.594727
11328.771484
11262.454102
11284.547852
11324.096680
11380.410156
11469.104492
11534.582031
11492.310547
11527.206055
11536.702148
11435.075195
11356.535156
11335.086914
11479.698242
11544.452148
11574.900391
11499.458984
11533.093750
11586.051758
11601.104492
11586.791016
11613.734375
11586.925781
11495.146484
11549.593750
11403.414062
11350.578125
11334.421875
11591.740234
11632.588867
11566.155273
11632.173828
11665.405273
11583.813477
11543.667969
11650.539062
11575.146484
11418.976562
11342.627930
11411.114258
11350.931641
11312.544922
11447.900391
11408.568359
11259.897461
11199.141602
11292.533203
11229.171875
11190.879883
11225.026367
11271.541992
11274.056641
11268.048828
11311.330078
11357.530273
11361.308594
11302.272461
11379.562500
11446.856445
11461.482422
11491.973633
11430.656250
11315.286133
11295.310547
11399.861328
11365.030273
11402.958008
11505.477539
11523.599609
11472.186523
11428.208984
11408.843750
11431.867188
11394.050781
11399.657227
11461.509766
11418.068359
11383.985352
11393.392578
11412.818359
11395.871094
11463.805664
11533.525391
11439.411133
11398.334961
11383.720703
11447.569336
11424.347656
11363.580078
11476.592773
11525.453125
11506.850586
11453.338867
11476.652344
11475.373047
11383.756836
11362.872070
11466.776367
11507.092773
11437.473633
11421.891602
11486.680664
11523.454102
11519.350586
11574.166016
11596.327148
11589.016602
11538.749023
11560.647461
11518.431641
11482.470703
11455.891602
11475.567383
11500.218750
11496.046875
11536.761719
11496.766602
11427.301758
11376.006836
11362.910156
11308.877930
11269.359375
11309.377930
11374.691406
11356.898438
11286.574219
11303.569336
11299.716797
11274.696289
11348.703125
11390.820312
11343.451172
11411.628906
11454.863281
11410.469727
11376.459961
11485.388672
11545.170898
11474.762695
11438.240234
11510.858398
11533.051758
11377.476562
11304.463867
11396.005859
11496.204102
11607.653320
11567.220703
11561.189453
11610.410156
11600.195312
11596.689453
11612.650391
11636.033203
11631.734375
11652.605469
11612.727539
11665.342773
11588.951172
11535.141602
11554.082031
11579.293945
11566.350586
11622.354492
11669.963867
11601.472656
11531.863281
11603.694336
11611.705078
11545.655273
11552.612305
11565.493164
11560.792969
11451.297852
11481.292969
11500.413086
11519.692383
11523.418945
11537.107422
11480.776367
11446.907227
11552.810547
11544.532227
11507.221680
11490.997070
11546.951172
11574.830078
11603.910156
11648.444336
11608.195312
11648.903320
11646.175781
11516.217773
11415.694336
11445.086914
11497.656250
11508.734375
11525.332031
11570.761719
11549.220703
11466.074219
11361.044922
11424.207031
11477.428711
11447.499023
11429.251953
11517.398438
11323.494141
11322.704102
11338.906250
11327.833008
11282.886719
11255.398438
11268.228516
11237.388672
11234.529297
11387.975586
11409.887695
11322.035156
11300.891602
11335.795898
11213.535156
11308.775391
11381.735352
11582.218750
11582.662109
11566.313477
11572.988281
11575.495117
11534.323242
11567.442383
11569.023438
11631.720703
11534.341797
11590.229492
11688.975586
11746.247070
11589.209961
11495.689453
11517.786133
11457.273438
11370.172852
11334.316406
11470.285156
11509.582031
11489.013672
11610.168945
11591.956055
11566.080078
11434.984375
11445.066406
11602.475586
11538.379883
11464.107422
11522.214844
11488.980469
11484.080078
11545.134766
11503.279297
11586.334961
11565.662109
11554.176758
11385.175781
11405.521484
11553.291016
11532.062500
11378.051758
11334.982422
11303.891602
11229.599609
11254.033203
11340.568359
11356.119141
11374.065430
11471.033203
11515.151367
11444.826172
11322.861328
11343.244141
11404.661133
11434.894531
11395.678711
11395.152344
11355.377930
11297.834961
11239.434570
11343.779297
11373.092773
11303.021484
11279.330078
11398.659180
11357.051758
11342.358398
11374.044922
11305.321289
11310.065430
11363.080078
11386.595703
11318.223633
11340.927734
11384.053711
11349.961914
11390.937500
11438.585938
11391.683594
11374.983398
11410.493164
11434.478516
11346.927734
11332.994141
11385.712891
11364.021484
11340.046875
11461.170898
11549.279297
11507.451172
11495.399414
11519.644531
11535.436523
11520.898438
11485.700195
11507.188477
11471.840820
11385.095703
11392.726562
11446.738281
11465.891602
11506.223633
11629.616211
11593.279297
11540.783203
11537.649414
11477.192383
11455.308594
11500.362305
11510.220703
11449.406250
11388.455078
11439.939453
11402.345703
11408.581055
11449.464844
11326.966797
11226.172852
11255.520508
11239.202148
11237.411133
11349.666992
11504.150391
11429.787109
11405.235352
11412.830078
11339.053711
11334.274414
11393.330078
11446.069336
11390.160156
11470.758789
11568.358398
11508.734375
11467.675781
11416.141602
11601.252930
11489.897461
11483.647461
11511.960938
11469.846680
11465.089844
11489.281250
11444.484375
11480.315430
11533.973633
11587.756836
11718.506836
11628.475586
11539.299805
11610.116211
11582.130859
11603.102539
11648.230469
11668.322266
11633.092773
11592.293945
11614.700195
11520.760742
11438.654297
11517.830078
11501.670898
11439.090820
11521.616211
11606.179688
11573.291016
11580.967773
11623.666992
11578.053711
11528.676758
11490.284180
11480.776367
11357.340820
11257.537109
11267.695312
11265.433594
11263.569336
11366.414062
11493.861328
11472.734375
11386.541992
11432.333008
11455.028320
11389.346680
11335.235352
11396.562500
11369.270508
11306.784180
11302.964844
11343.344727
11302.814453
11299.026367
11374.275391
11418.030273
11370.930664
11407.630859
11494.179688
11499.273438
11434.753906
11423.055664
11478.277344
11465.215820
11420.161133
11446.950195
11498.231445
11491.080078
11454.407227
11519.898438
11607.712891
11556.743164
11488.988281
11455.773438
11443.492188
11407.526367
11410.360352
11416.796875
11334.330078
11221.446289
11287.608398
11434.717773
11475.789062
11378.666992
11370.292969
11287.127930
11147.056641
11127.107422
11182.869141
11158.295898
11085.706055
11157.625000
11196.793945
11162.624023
11233.844727
11313.701172
11289.233398
11283.919922
11345.439453
11303.176758
11259.577148
11225.330078
11257.335938
11247.233398
11250.208008
11331.282227
11423.245117
11396.745117
11411.508789
11514.982422
11480.621094
11376.677734
11380.548828
11436.956055
11371.903320
11382.731445
11497.734375
11539.095703
11490.182617
11473.889648
11446.009766
11415.999023
11335.530273
11397.036133
11558.128906
11486.291992
11358.918945
11357.385742
11356.510742
11379.227539
11520.538086
11593.485352
11547.191406
11485.424805
11494.183594
11457.529297
11444.104492
11401.766602
11431.282227
11352.872070
11245.829102
11057.981445
11319.250977
11436.661133
11438.397461
11495.683594
11494.063477
11424.235352
11388.243164
11417.979492
11421.078125
11407.752930
11403.978516
11473.047852
11562.859375
11542.835938
11587.909180
11671.175781
11665.186523
11568.668945
11559.358398
11561.574219
11496.568359
11455.823242
11526.428711
11491.472656
11364.098633
11356.647461
11333.240234
11327.964844
11420.152344
11467.956055
11416.035156
11342.545898
11377.134766
11409.030273
11310.461914
11266.416992
11404.659180
11408.062500
11388.349609
11397.596680
11424.692383
11336.888672
11318.993164
11379.072266
11434.757812
11374.162109
11298.947266
11311.272461
11377.493164
11305.846680
11281.116211
11383.216797
11408.500000
11405.513672
11482.824219
11466.909180
11350.586914
11209.636719
11178.169922
11181.863281
11164.413086
11173.326172
11178.506836
11129.623047
11145.017578
11261.298828
11396.383789
11417.461914
11351.716797
11318.197266
11294.835938
11198.059570
11091.823242
11135.619141
11281.858398
11362.105469
11459.421875
11631.670898
11603.543945
11479.749023
11444.487305
11320.641602
11270.490234
11360.744141
11422.158203
11350.273438
11340.056641
11408.827148
11378.589844
11283.119141
11180.102539
11187.731445
11192.798828
11210.562500
11249.589844
11398.858398
11501.665039
11510.151367
11457.165039
11472.821289
11450.352539
11375.195312
11442.567383
11460.443359
11399.490234
11326.162109
11365.043945
11349.981445
11247.393555
11138.521484
11244.762695
11369.672852
11380.425781
11390.869141
11363.719727
11343.100586
11351.413086
11421.314453
11423.823242
11302.289062
11251.564453
11352.494141
11370.292969
11310.708984
11304.389648
11286.981445
11257.855469
11304.520508
11384.115234
11318.750977
11189.053711
11187.873047
11187.089844
11195.734375
11201.349609
11266.996094
11270.159180
11149.463867
11036.482422
11188.406250
11404.476562
11454.034180
11439.086914
```
