## Supplementary material for "Functional connectivity across the human subcortical auditory system using an autoregressive matrix-Gaussian copula graphical model approach with partial correlations": Code: roi-13_mean_ts.txt

```
10328.138672
10248.886719
10233.137695
10250.041016
10238.228516
10238.291016
10237.706055
10247.685547
10207.508789
10225.685547
10246.743164
10265.641602
10271.509766
10306.429688
10331.115234
10286.270508
10255.882812
10281.677734
10265.798828
10226.593750
10235.668945
10230.345703
10175.015625
10160.562500
10175.850586
10141.442383
10122.164062
10165.002930
10178.020508
10155.094727
10184.658203
10215.204102
10183.126953
10208.083984
10232.193359
10218.863281
10200.286133
10236.679688
10202.852539
10205.532227
10236.569336
10245.743164
10192.686523
10171.047852
10156.247070
10106.304688
10085.494141
10108.432617
10131.875977
10130.033203
10158.063477
10201.232422
10205.734375
10234.521484
10270.396484
10266.468750
10259.955078
10288.152344
10262.559570
10238.474609
10246.724609
10223.948242
10206.625000
10234.302734
10257.639648
10226.650391
10232.372070
10239.697266
10194.335938
10202.441406
10208.487305
10186.637695
10170.976562
10175.242188
10205.252930
10195.812500
10225.896484
10255.224609
10235.108398
10229.394531
10223.173828
10235.677734
10227.678711
10226.327148
10260.114258
10238.076172
10215.976562
10235.369141
10247.672852
10203.315430
10212.142578
10222.228516
10183.239258
10186.352539
10199.008789
10196.423828
10161.334961
10151.403320
10105.267578
10098.871094
10086.022461
10088.279297
10116.366211
10116.944336
10074.314453
10077.232422
10113.606445
10114.364258
10106.140625
10135.023438
10172.818359
10190.931641
10199.522461
10242.376953
10257.756836
10232.778320
10197.117188
10229.649414
10216.847656
10181.576172
10178.824219
10196.692383
10169.441406
10171.834961
10213.041992
10202.070312
10194.080078
10195.625000
10194.166016
10134.783203
10127.937500
10125.603516
10102.601562
10091.649414
10139.191406
10166.196289
10167.660156
10175.288086
10187.275391
10154.761719
10142.815430
10177.832031
10161.660156
10164.964844
10166.072266
10153.189453
10166.776367
10147.186523
10111.202148
10118.937500
10141.476562
10143.642578
10137.624023
10194.872070
10255.135742
10251.743164
10217.401367
10223.902344
10198.800781
10152.266602
10187.126953
10209.240234
10192.284180
10200.906250
10144.475586
10161.604492
10164.025391
10184.252930
10229.391602
10222.505859
10216.075195
10200.362305
10146.087891
10157.525391
10196.066406
10175.385742
10184.875000
10211.093750
10198.490234
10197.018555
10196.559570
10166.526367
10128.436523
10144.732422
10124.801758
10100.691406
10086.843750
10110.932617
10112.978516
10116.938477
10101.440430
10133.892578
10194.741211
10221.701172
10196.667969
10183.783203
10229.474609
10229.163086
10216.985352
10268.459961
10250.413086
10261.295898
10260.147461
10221.449219
10205.783203
10216.459961
10181.965820
10168.110352
10150.540039
10176.758789
10162.395508
10125.069336
10129.833984
10175.237305
10153.172852
10112.235352
10167.615234
10213.079102
10202.596680
10191.075195
10187.349609
10141.121094
10085.663086
10063.624023
10119.858398
10166.742188
10172.590820
10206.629883
10243.142578
10241.693359
10184.592773
10151.713867
10185.595703
10188.645508
10174.892578
10187.197266
10267.736328
10299.743164
10278.780273
10270.424805
10286.468750
10246.291016
10240.678711
10244.539062
10216.170898
10223.831055
10255.865234
10273.676758
10274.838867
10217.673828
10203.859375
10163.772461
10116.549805
10110.346680
10150.850586
10172.941406
10141.905273
10179.645508
10220.978516
10214.631836
10210.430664
10199.472656
10159.574219
10139.934570
10137.876953
10122.623047
10112.724609
10098.025391
10101.332031
10151.567383
10127.750977
10130.287109
10141.453125
10155.008789
10129.797852
10144.772461
10137.253906
10177.445312
10139.544922
10174.228516
10260.768555
10256.984375
10227.472656
10259.720703
10271.668945
10254.938477
10229.453125
10223.419922
10218.635742
10166.974609
10178.570312
10213.971680
10173.621094
10133.276367
10134.185547
10136.170898
10085.804688
10099.404297
10122.604492
10122.831055
10102.553711
10112.529297
10115.692383
10091.183594
10094.976562
10115.274414
10122.375977
10109.204102
10144.395508
10207.768555
10202.972656
10171.490234
10193.536133
10202.952148
10175.367188
10180.372070
10214.022461
10202.130859
10209.611328
10247.887695
10260.656250
10227.004883
10247.410156
10234.594727
10194.016602
10173.668945
10187.366211
10212.695312
10202.459961
10212.036133
10235.492188
10211.875000
10177.291992
10181.287109
10186.346680
10186.523438
10170.609375
10191.082031
10194.520508
10173.791016
10142.389648
10166.320312
10193.140625
10196.898438
10184.201172
10212.188477
10207.514648
10167.353516
10158.284180
10193.078125
10189.467773
10183.464844
10227.093750
10249.067383
10226.902344
10183.808594
10175.963867
10160.408203
10136.528320
10141.771484
10186.963867
10206.680664
10194.395508
10197.667969
10223.247070
10187.321289
10185.818359
10224.427734
10202.229492
10178.627930
10197.766602
10229.119141
10201.859375
10201.555664
10226.460938
10217.172852
10175.718750
10186.829102
10181.672852
10146.293945
10161.151367
10198.720703
10195.483398
10202.914062
10235.621094
10246.251953
10209.373047
10193.018555
10223.601562
10225.217773
10215.999023
10229.219727
10220.306641
10121.705078
10084.064453
10169.004883
10215.966797
10231.406250
10253.035156
10210.303711
10212.006836
10197.391602
10175.659180
10137.462891
10137.703125
10164.259766
10145.379883
10119.928711
10138.744141
10148.621094
10147.567383
10157.324219
10183.212891
10178.186523
10171.737305
10190.973633
10212.988281
10182.655273
10185.370117
10212.931641
10220.706055
10207.973633
10241.631836
10264.932617
10234.443359
10210.619141
10239.940430
10239.032227
10223.631836
10244.644531
10285.670898
10275.020508
10251.498047
10275.701172
10229.015625
10207.902344
10223.877930
10209.403320
10183.096680
10202.133789
10238.254883
10207.841797
10226.517578
10241.934570
10199.285156
10193.239258
10203.427734
10199.926758
10211.419922
10239.549805
10264.469727
10174.917969
10153.000977
10183.364258
10222.875977
10273.826172
10298.333008
10301.339844
10189.566406
10172.175781
10155.387695
10171.154297
10154.869141
10124.974609
10125.946289
10136.079102
10117.672852
10134.456055
10170.628906
10123.679688
10103.399414
10108.872070
10107.198242
10141.967773
10157.228516
10183.462891
10136.126953
10076.019531
10087.889648
10084.732422
10091.949219
10055.722656
10069.791992
10085.361328
10121.062500
10107.668945
10132.425781
10153.274414
10119.117188
10054.892578
10068.949219
10090.172852
10079.737305
10086.797852
10124.813477
10178.563477
10203.125000
10244.868164
10238.864258
10218.926758
10221.858398
10208.175781
10212.794922
10258.568359
10218.091797
10202.555664
10232.740234
10211.037109
10221.286133
10245.885742
10231.051758
10202.697266
10172.977539
10128.478516
10115.196289
10096.359375
10124.269531
10089.000000
10067.996094
10090.040039
10098.779297
10069.377930
10085.268555
10133.744141
10141.307617
10135.878906
10156.288086
10167.498047
10150.420898
10148.437500
10153.427734
10161.021484
10132.233398
10130.681641
10146.488281
10130.134766
10114.121094
10114.488281
10139.979492
10156.019531
10144.629883
10147.490234
10160.740234
10161.692383
10154.512695
10178.257812
10161.638672
10141.556641
10142.351562
10154.652344
10130.143555
10118.813477
10134.401367
10121.847656
10110.986328
10160.283203
10165.494141
10154.269531
10185.780273
10194.184570
10184.138672
10162.041016
10162.503906
10122.261719
10086.082031
10062.278320
10062.240234
10028.185547
10038.829102
10089.654297
10100.375000
10087.577148
10113.883789
10125.735352
10120.284180
10119.623047
10163.073242
10201.055664
10206.066406
10193.266602
10210.213867
10190.980469
10164.410156
10181.872070
10172.968750
10140.147461
10172.893555
10195.322266
10187.678711
10173.513672
10148.495117
10106.318359
10085.107422
10072.313477
10047.405273
10032.295898
10062.682617
10082.597656
10078.942383
10138.696289
10169.265625
10128.852539
10100.770508
10112.964844
10076.524414
10095.730469
10136.021484
10135.790039
10134.146484
10165.632812
10131.142578
10086.863281
10118.318359
10122.640625
10102.965820
10036.544922
10006.057617
10025.533203
9999.756836
9997.673828
10026.916992
10017.118164
10039.804688
10097.636719
10133.187500
10089.751953
10067.743164
10046.146484
10084.585938
10096.920898
10130.293945
10093.095703
10093.081055
10098.968750
10045.608398
10062.986328
10053.085938
10039.958984
10097.940430
10078.617188
10093.799805
10150.375000
10197.071289
10176.848633
10166.320312
10147.670898
10090.071289
10054.264648
10092.938477
10117.778320
10117.757812
10135.917969
10183.714844
10173.329102
10132.925781
10110.298828
10071.993164
10041.273438
10015.223633
10051.118164
10083.737305
10069.412109
10063.206055
10103.041992
10091.441406
10058.329102
10078.236328
10084.871094
10038.964844
10044.454102
10058.711914
10081.630859
10062.731445
10085.696289
10094.895508
10113.473633
10078.340820
10062.831055
10085.266602
10090.613281
10073.408203
10074.303711
10115.457031
10113.386719
10112.569336
10134.059570
10129.926758
10091.157227
10074.975586
10084.335938
10071.962891
10045.721680
10061.232422
10082.103516
10077.414062
10049.919922
10052.183594
10089.493164
10085.583984
10089.461914
10104.220703
10110.539062
10076.720703
10082.291016
10105.783203
10079.631836
10066.002930
10108.946289
10121.541992
10112.752930
10107.541016
10093.805664
10047.654297
10016.762695
10035.984375
10046.710938
10024.517578
10030.420898
10056.208984
10070.157227
10063.754883
10104.667969
10150.042969
10133.047852
10131.426758
10142.788086
10156.278320
10107.641602
10112.760742
10120.874023
10089.980469
10095.283203
10125.623047
10134.141602
10095.123047
10109.020508
10140.574219
10141.642578
10091.963867
10090.185547
10097.869141
10058.468750
10040.314453
10068.743164
10058.501953
10023.146484
10032.212891
10061.488281
10019.910156
10027.057617
10033.247070
10050.500000
9997.365234
9984.182617
9995.699219
9953.712891
9819.010742
9874.095703
10009.247070
10072.760742
10125.883789
10145.165039
10099.364258
10015.349609
9976.583008
9961.151367
9984.792969
9984.956055
10025.548828
10079.145508
10101.792969
10077.329102
10069.592773
10082.277344
10053.730469
10035.155273
10051.330078
10057.130859
10044.069336
10026.375000
10060.550781
10048.779297
10020.224609
10019.054688
10019.537109
10019.834961
10025.266602
10040.115234
10038.538086
10012.867188
10031.032227
10030.672852
10036.862305
10019.078125
10060.178711
10072.973633
10051.689453
10057.037109
10080.842773
10065.033203
10067.603516
10068.263672
10077.460938
10112.548828
10110.354492
10121.223633
10083.110352
10064.993164
10129.360352
10181.142578
10174.130859
10170.491211
10176.348633
10158.696289
10109.833008
10102.248047
10120.935547
10140.442383
10136.949219
10159.118164
10198.024414
10181.440430
10205.418945
10232.956055
10257.487305
10221.011719
10220.236328
10225.634766
10220.522461
10193.608398
10183.343750
10220.075195
10242.139648
10235.528320
10232.578125
10266.045898
10238.495117
10191.963867
10208.289062
10185.186523
10144.000977
10147.996094
10159.256836
10139.175781
10124.814453
10119.333008
10107.879883
10065.817383
10086.656250
10111.449219
10121.536133
10113.100586
10123.958008
10158.951172
10200.850586
10172.338867
10156.059570
10165.684570
10138.027344
10107.138672
10114.376953
10110.985352
10057.194336
9988.333984
9984.856445
9972.885742
9961.048828
9975.993164
10021.178711
10052.866211
10051.836914
10050.270508
10090.515625
10102.851562
10098.936523
10125.755859
10158.099609
10150.426758
10149.043945
10198.573242
10189.986328
10182.855469
10192.731445
10200.221680
10176.525391
10161.858398
10149.197266
10092.836914
10081.241211
10084.279297
10110.051758
10095.447266
10114.596680
10154.875000
10184.610352
10165.025391
10159.174805
10178.630859
10199.311523
10167.291992
```
