## Supplementary material for "Functional connectivity across the human subcortical auditory system using an autoregressive matrix-Gaussian copula graphical model approach with partial correlations": Code: roi-14_mean_ts.txt

```
11285.463867
11205.866211
11237.938477
11229.079102
11259.117188
11233.732422
11160.367188
11062.853516
11105.025391
11168.721680
11099.134766
11137.936523
11260.537109
11373.427734
11291.473633
11169.036133
11157.110352
11204.797852
11117.301758
11084.043945
11070.269531
11071.135742
11077.898438
11163.978516
11194.733398
11163.563477
11186.096680
11214.657227
11171.854492
11160.708984
11172.020508
11141.255859
11075.347656
11035.716797
11056.351562
11117.124023
11109.913086
11127.519531
11123.023438
11204.225586
11272.232422
11215.277344
11252.029297
11344.156250
11334.700195
11277.723633
11310.690430
11325.553711
11303.169922
11267.513672
11277.910156
11215.099609
11215.828125
11189.461914
11111.849609
11092.318359
11157.531250
11077.973633
11011.367188
11022.999023
11067.983398
11078.423828
10997.345703
10995.945312
10963.095703
11028.688477
11155.864258
11138.428711
11092.019531
11063.978516
11041.774414
11020.064453
11098.601562
11142.966797
11144.913086
11180.382812
11254.088867
11245.510742
11122.958984
11069.492188
11135.487305
11079.252930
11079.874023
11080.533203
11077.698242
11138.053711
11238.006836
11301.130859
11305.655273
11228.916016
11223.272461
11166.000000
11173.519531
11202.387695
11184.232422
11131.090820
11098.583984
11046.008789
11072.149414
11207.531250
11179.829102
11335.326172
11380.048828
11301.151367
11193.413086
11241.255859
11200.935547
11045.854492
10972.824219
11054.245117
11139.523438
11157.311523
11207.421875
11206.644531
11180.785156
11066.366211
10935.133789
11076.999023
11089.762695
11055.039062
11033.531250
10988.658203
11005.616211
11041.478516
11021.282227
11072.189453
11173.375000
11222.484375
11154.690430
11093.252930
11009.968750
10905.250977
10821.317383
10973.204102
11141.930664
11135.707031
11162.320312
11198.465820
11178.513672
11176.918945
11229.753906
11341.599609
11224.165039
11190.628906
11144.000000
11211.430664
11204.458008
11110.727539
11126.598633
11163.207031
11148.382812
11051.110352
11042.295898
11115.789062
11179.677734
11116.445312
11153.723633
11100.613281
11042.608398
11110.773438
11145.171875
11157.507812
11157.908203
11159.647461
10967.144531
10932.385742
11084.802734
11140.619141
11214.147461
11261.598633
11219.351562
11063.581055
11033.658203
11064.252930
11027.563477
11005.250977
11061.250977
11084.451172
11084.894531
11139.692383
11202.128906
11148.974609
11199.336914
11208.714844
11158.564453
11114.356445
11052.672852
11101.058594
11169.484375
11144.790039
11045.103516
11119.214844
11263.291992
11192.787109
11109.363281
11057.195312
11087.978516
11120.128906
11144.503906
11227.299805
11323.166016
11335.716797
11282.076172
11280.945312
11323.686523
11263.172852
11229.965820
11099.905273
11122.799805
11183.229492
11099.400391
11035.269531
11043.368164
11027.221680
10918.291992
10920.383789
11094.734375
11162.994141
11172.999023
11285.480469
11323.644531
11158.979492
11051.669922
11105.822266
11164.707031
11179.205078
11137.234375
11171.463867
11220.403320
11176.245117
11096.513672
11215.294922
11218.336914
11176.269531
11052.647461
11022.297852
11179.337891
11198.994141
11237.192383
11260.934570
11168.844727
11094.410156
11108.844727
11022.956055
11011.144531
11003.209961
11013.519531
11020.998047
11013.046875
11110.453125
11134.729492
10981.250977
10875.782227
10915.020508
10934.869141
10972.606445
11089.391602
11153.174805
11157.128906
11165.375000
11208.336914
11099.224609
11026.227539
11002.089844
11135.179688
11160.693359
11175.146484
11167.446289
11160.958008
11241.099609
11255.412109
11311.500977
11303.090820
11263.793945
11202.857422
11217.187500
11138.332031
11088.633789
11049.476562
11256.460938
11250.063477
11261.973633
11266.428711
11246.928711
11193.252930
11199.991211
11247.508789
11230.831055
11064.054688
11020.662109
11074.414062
11029.161133
10975.262695
11077.313477
11044.375977
10888.162109
10864.999023
10896.588867
10856.994141
10779.700195
10833.890625
10897.547852
10900.482422
10917.239258
10915.985352
10967.335938
10992.613281
10983.447266
11048.838867
11070.315430
11072.103516
11130.863281
11093.269531
11000.325195
10993.229492
11050.300781
11010.539062
11020.418945
11089.888672
11146.862305
11085.034180
11036.579102
11069.402344
11073.224609
11028.515625
11007.633789
11086.355469
11073.224609
11062.040039
11055.543945
11067.360352
11113.724609
11122.751953
11127.463867
11064.981445
11007.563477
11030.725586
11021.358398
11024.770508
10969.597656
11072.892578
11138.721680
11125.015625
11141.677734
11099.135742
11071.948242
11012.643555
10998.266602
11108.211914
11103.085938
11076.724609
11066.361328
11110.863281
11144.045898
11147.990234
11178.000000
11201.428711
11185.059570
11141.381836
11157.093750
11155.563477
11115.933594
11108.999023
11111.452148
11097.602539
11155.958008
11167.588867
11129.425781
11057.767578
11037.342773
11035.864258
10974.045898
10900.254883
10974.045898
11042.217773
11031.020508
10987.461914
10964.472656
10943.898438
10964.860352
10997.200195
11027.913086
10973.717773
11065.927734
11112.928711
11049.839844
11043.502930
11138.727539
11170.739258
11169.843750
11096.363281
11118.506836
11119.708008
11021.112305
10971.598633
10990.501953
11120.174805
11163.125977
11168.137695
11187.048828
11226.114258
11204.266602
11161.200195
11180.036133
11226.923828
11225.201172
11183.655273
11214.115234
11235.033203
11187.833008
11157.330078
11169.252930
11129.069336
11137.735352
11185.054688
11207.613281
11133.144531
11120.822266
11179.900391
11211.723633
11175.462891
11207.376953
11180.353516
11173.147461
11101.604492
11114.566406
11112.613281
11152.994141
11134.763672
11168.015625
11136.765625
11152.325195
11162.545898
11148.820312
11127.573242
11140.597656
11131.845703
11179.636719
11176.440430
11224.460938
11169.946289
11260.497070
11279.367188
11226.400391
11101.571289
11112.470703
11133.875977
11110.659180
11085.427734
11096.870117
11100.055664
11071.049805
10958.320312
10976.382812
11112.390625
11047.692383
11096.034180
11154.418945
10983.262695
10940.053711
10966.488281
10961.229492
10917.989258
10918.878906
10927.094727
10916.686523
10951.200195
11032.747070
11041.365234
10995.694336
10992.089844
10911.531250
10884.080078
10971.750000
11039.800781
11234.422852
11237.794922
11201.800781
11199.597656
11189.848633
11164.124023
11187.345703
11202.120117
11200.126953
11222.754883
11250.734375
11312.140625
11348.588867
11288.171875
11155.738281
11149.960938
11079.847656
11008.460938
11013.885742
11091.085938
11137.116211
11095.139648
11261.848633
11255.875000
11194.659180
11119.498047
11153.003906
11289.413086
11183.015625
11133.596680
11177.381836
11166.175781
11148.551758
11197.440430
11161.568359
11160.901367
11196.493164
11121.136719
11043.835938
11049.548828
11150.553711
11137.869141
11004.299805
10968.511719
10929.059570
10855.657227
10902.750000
10948.986328
10932.029297
10936.734375
11020.662109
11076.011719
11004.031250
10954.147461
11006.142578
11055.825195
11065.209961
11080.636719
11051.055664
11009.259766
10952.160156
10922.717773
10994.069336
11003.733398
10949.378906
10929.973633
10996.063477
11005.871094
10974.295898
11026.892578
11009.036133
10976.295898
10959.657227
10982.939453
10946.959961
10936.874023
10973.690430
10951.785156
11013.401367
11016.591797
11026.749023
10995.214844
11038.335938
11002.386719
10950.998047
10983.182617
11043.827148
10993.896484
10953.311523
11090.984375
11147.440430
11114.465820
11098.288086
11111.452148
11137.995117
11067.627930
11095.309570
11106.332031
11086.006836
11016.536133
11009.756836
11056.275391
11088.981445
11162.507812
11241.286133
11248.671875
11169.347656
11149.607422
11121.489258
11086.292969
11139.958984
11119.076172
11094.046875
11023.941406
11049.607422
11025.011719
11061.789062
11020.547852
10932.340820
10882.100586
10866.009766
10856.116211
10889.929688
10971.868164
11057.196289
11058.083984
11063.069336
11071.976562
10977.487305
10964.780273
11033.537109
11019.860352
11006.368164
11099.643555
11199.403320
11138.024414
11059.586914
11083.129883
11205.427734
11137.493164
11127.567383
11159.345703
11136.824219
11116.526367
11134.672852
11122.889648
11144.181641
11158.581055
11210.182617
11338.785156
11257.768555
11171.679688
11222.694336
11246.421875
11235.995117
11314.831055
11316.711914
11239.363281
11208.611328
11254.026367
11180.678711
11131.757812
11184.477539
11126.503906
11042.034180
11159.035156
11231.919922
11203.517578
11206.029297
11251.911133
11244.130859
11154.994141
11125.734375
11110.929688
10989.767578
10930.446289
10935.046875
10934.920898
10876.416992
10992.186523
11145.677734
11093.995117
11025.581055
11050.889648
11084.418945
11053.309570
10967.738281
11019.553711
11012.648438
10940.225586
10961.172852
10998.311523
10939.594727
10969.973633
10989.202148
11017.378906
10962.190430
11038.458008
11122.860352
11157.941406
11089.116211
11048.946289
11080.141602
11121.449219
11057.033203
11117.109375
11162.839844
11176.517578
11132.892578
11207.318359
11246.592773
11208.226562
11152.071289
11141.622070
11089.988281
11118.274414
11079.733398
11070.332031
11008.840820
10877.275391
10960.646484
11093.386719
11099.294922
11044.416992
11011.468750
10949.516602
10810.541016
10789.523438
10833.306641
10800.114258
10760.810547
10793.246094
10860.454102
10849.321289
10894.433594
10962.828125
10925.243164
10909.200195
10942.569336
10995.723633
10875.927734
10891.053711
10896.857422
10900.269531
10929.797852
10986.632812
11047.134766
11082.407227
11087.370117
11141.721680
11106.397461
11013.101562
11015.847656
11036.357422
10975.162109
11007.883789
11103.599609
11133.545898
11103.589844
11069.847656
11078.033203
11085.780273
11004.014648
11058.624023
11160.110352
11096.048828
11003.780273
10981.265625
10976.269531
11005.975586
11133.098633
11206.612305
11187.975586
11083.291992
11140.106445
11161.949219
11080.341797
11064.031250
11114.546875
10997.852539
10872.539062
10728.974609
10928.094727
11023.653320
11070.185547
11134.703125
11166.467773
11112.417969
11025.988281
11104.211914
11025.566406
11030.849609
11038.278320
11106.292969
11165.499023
11147.285156
11201.517578
11267.353516
11279.357422
11227.969727
11229.311523
11225.692383
11200.978516
11167.083984
11171.971680
11122.372070
11023.597656
11010.722656
10999.147461
11039.767578
11143.040039
11119.377930
11075.311523
11021.808594
11073.400391
11086.550781
10976.541992
10956.013672
11032.513672
11078.021484
11058.833984
11073.556641
11086.430664
11027.259766
11004.348633
11031.341797
11099.524414
11060.356445
11040.159180
11072.099609
11034.091797
10993.401367
11028.347656
11122.235352
11102.291016
11086.775391
11182.291016
11226.984375
11081.893555
10948.991211
10955.927734
10959.117188
10926.945312
10930.593750
10966.130859
10924.325195
10904.416992
11042.391602
11141.712891
11118.406250
11016.433594
11041.129883
10973.674805
10878.467773
10737.828125
10846.331055
10947.971680
11048.334961
11144.813477
11260.877930
11226.283203
11133.674805
11103.275391
11027.783203
11001.949219
11052.751953
11097.718750
11045.998047
10990.089844
11044.799805
11029.559570
10981.287109
10938.909180
10944.915039
10970.879883
10925.341797
10939.954102
11049.593750
11201.362305
11189.713867
11191.356445
11211.411133
11150.840820
11076.990234
11114.137695
11145.065430
11094.056641
11009.672852
11022.649414
11020.041016
10909.323242
10810.989258
10876.724609
11015.970703
11037.827148
11076.472656
11068.346680
11066.232422
11067.541992
11085.689453
11124.825195
11047.614258
10990.740234
11068.266602
11086.705078
11019.327148
11009.025391
11002.873047
10942.401367
11015.505859
11048.064453
10975.265625
10889.255859
10851.081055
10866.376953
10909.990234
10865.799805
10885.749023
10863.265625
10799.350586
10670.531250
10854.991211
11078.989258
11112.986328
11121.340820
```
