## Supplementary material for "Functional connectivity across the human subcortical auditory system using an autoregressive matrix-Gaussian copula graphical model approach with partial correlations": Code: roi-15_mean_ts.txt

```
10768.857422
10644.803711
10628.777344
10670.820312
10637.741211
10584.991211
10590.066406
10610.545898
10544.549805
10537.059570
10561.488281
10601.828125
10612.301758
10645.655273
10694.262695
10659.375000
10605.959961
10642.553711
10645.472656
10556.506836
10555.680664
10586.222656
10533.694336
10523.302734
10547.739258
10538.009766
10476.741211
10517.416016
10568.704102
10510.948242
10525.465820
10603.122070
10570.169922
10541.322266
10595.581055
10554.119141
10511.125977
10555.925781
10532.202148
10508.695312
10537.439453
10587.754883
10523.115234
10508.136719
10547.375000
10532.196289
10493.896484
10537.741211
10577.123047
10538.062500
10537.492188
10616.785156
10588.857422
10567.664062
10633.193359
10629.017578
10570.621094
10631.025391
10614.211914
10569.670898
10583.773438
10604.362305
10532.349609
10563.173828
10622.475586
10551.527344
10556.388672
10584.933594
10535.203125
10517.705078
10540.995117
10506.834961
10447.399414
10448.721680
10514.955078
10504.335938
10519.789062
10556.914062
10559.310547
10517.908203
10512.907227
10558.497070
10526.032227
10513.727539
10570.364258
10565.891602
10507.333008
10529.380859
10584.238281
10493.165039
10513.262695
10556.971680
10498.932617
10461.512695
10455.968750
10480.447266
10397.031250
10394.322266
10401.615234
10430.374023
10453.913086
10476.792969
10483.506836
10542.330078
10555.717773
10495.472656
10511.214844
10555.344727
10504.733398
10497.438477
10557.718750
10592.265625
10521.083984
10552.562500
10586.958984
10584.135742
10520.180664
10551.947266
10578.708984
10510.379883
10478.075195
10527.074219
10511.979492
10479.632812
10545.520508
10582.088867
10519.896484
10521.295898
10547.752930
10474.751953
10455.049805
10468.836914
10483.964844
10400.447266
10446.273438
10509.965820
10464.673828
10466.991211
10534.532227
10530.033203
10496.455078
10519.278320
10509.114258
10533.315430
10554.437500
10484.615234
10486.516602
10501.667969
10444.531250
10423.454102
10457.510742
10531.098633
10498.151367
10519.451172
10596.808594
10618.645508
10527.836914
10550.950195
10574.946289
10492.521484
10518.293945
10579.774414
10510.177734
10492.110352
10457.916016
10500.727539
10465.390625
10481.701172
10569.581055
10518.974609
10516.190430
10525.116211
10433.166992
10433.844727
10502.216797
10465.387695
10465.966797
10538.081055
10512.576172
10506.942383
10539.480469
10528.974609
10463.566406
10473.498047
10492.463867
10494.462891
10435.469727
10447.554688
10457.244141
10485.973633
10505.218750
10507.939453
10548.084961
10597.768555
10578.293945
10513.207031
10577.180664
10607.322266
10572.707031
10637.603516
10575.178711
10598.914062
10622.878906
10584.082031
10530.224609
10563.403320
10552.118164
10564.932617
10481.893555
10474.645508
10496.606445
10433.769531
10423.286133
10465.601562
10507.149414
10468.083008
10491.815430
10553.110352
10545.618164
10507.524414
10514.636719
10534.231445
10503.409180
10465.763672
10500.555664
10568.082031
10577.848633
10543.349609
10549.193359
10566.834961
10534.914062
10459.012695
10475.627930
10501.241211
10514.736328
10477.219727
10560.785156
10630.002930
10578.874023
10551.487305
10607.233398
10552.009766
10513.669922
10563.004883
10537.502930
10519.977539
10545.668945
10574.187500
10607.559570
10538.485352
10500.952148
10502.249023
10464.844727
10410.653320
10441.002930
10503.626953
10449.188477
10482.312500
10544.075195
10515.705078
10481.180664
10503.074219
10459.201172
10461.778320
10460.956055
10426.911133
10442.830078
10450.667969
10459.713867
10527.764648
10508.048828
10519.972656
10516.702148
10546.732422
10506.020508
10485.767578
10507.069336
10557.431641
10520.570312
10501.565430
10581.188477
10627.092773
10546.069336
10572.234375
10623.306641
10611.979492
10542.930664
10549.182617
10588.710938
10511.890625
10480.492188
10525.518555
10511.367188
10410.615234
10424.691406
10473.397461
10426.325195
10410.765625
10469.903320
10502.833984
10462.362305
10483.356445
10541.253906
10502.885742
10472.553711
10467.373047
10495.231445
10447.255859
10441.057617
10511.979492
10530.638672
10465.626953
10481.015625
10528.073242
10491.878906
10461.781250
10499.165039
10494.449219
10467.373047
10506.704102
10565.747070
10504.194336
10515.819336
10520.752930
10519.793945
10469.832031
10479.613281
10543.142578
10532.570312
10505.654297
10517.174805
10554.208008
10483.324219
10478.026367
10483.427734
10528.434570
10480.845703
10487.924805
10492.823242
10531.727539
10498.698242
10484.458984
10495.283203
10533.244141
10472.016602
10488.373047
10536.673828
10502.258789
10479.303711
10525.437500
10541.552734
10499.302734
10524.515625
10555.522461
10555.696289
10494.536133
10495.148438
10508.540039
10511.469727
10461.802734
10495.259766
10561.735352
10550.681641
10540.711914
10591.959961
10586.991211
10533.100586
10576.016602
10577.256836
10515.883789
10519.304688
10578.143555
10578.770508
10530.701172
10560.916016
10581.737305
10524.369141
10516.593750
10551.561523
10523.457031
10483.401367
10536.997070
10533.990234
10508.218750
10523.620117
10554.321289
10532.293945
10476.103516
10523.017578
10537.469727
10510.360352
10523.223633
10561.143555
10435.757812
10396.685547
10489.903320
10547.291992
10536.032227
10533.425781
10506.466797
10485.091797
10455.475586
10475.195312
10468.253906
10450.081055
10468.693359
10488.950195
10456.034180
10443.326172
10474.891602
10487.197266
10450.348633
10477.907227
10484.545898
10448.657227
10456.403320
10488.465820
10478.527344
10461.073242
10512.332031
10535.314453
10497.274414
10513.078125
10571.739258
10579.406250
10525.259766
10562.073242
10605.729492
10555.234375
10565.963867
10621.295898
10588.808594
10544.574219
10581.372070
10537.247070
10503.912109
10536.349609
10551.825195
10503.080078
10501.635742
10572.944336
10526.203125
10509.813477
10548.410156
10510.222656
10466.886719
10489.941406
10510.268555
10484.230469
10536.455078
10587.561523
10463.850586
10463.176758
10498.145508
10486.611328
10564.366211
10597.116211
10559.818359
10464.540039
10471.286133
10427.818359
10435.156250
10471.420898
10423.796875
10421.257812
10458.794922
10448.204102
10410.562500
10473.666016
10449.665039
10414.661133
10458.073242
10471.830078
10542.081055
10485.207031
10533.309570
10518.068359
10453.333008
10421.359375
10406.324219
10427.870117
10372.358398
10386.304688
10399.781250
10449.035156
10432.443359
10416.681641
10449.284180
10453.434570
10396.675781
10378.346680
10392.370117
10420.608398
10406.030273
10425.207031
10500.691406
10507.839844
10504.351562
10487.508789
10467.186523
10493.394531
10503.937500
10469.239258
10533.746094
10528.423828
10459.182617
10523.547852
10525.392578
10485.333008
10533.708984
10504.312500
10468.727539
10460.993164
10424.216797
10425.358398
10359.512695
10396.070312
10384.695312
10319.684570
10337.125977
10374.791992
10329.883789
10321.636719
10400.470703
10409.847656
10354.468750
10395.340820
10465.085938
10453.870117
10414.982422
10436.131836
10470.348633
10418.488281
10347.219727
10355.869141
10378.891602
10366.965820
10332.264648
10385.549805
10430.355469
10378.962891
10357.679688
10412.137695
10413.616211
10362.705078
10416.825195
10435.005859
10355.458008
10359.494141
10411.788086
10385.979492
10339.654297
10416.552734
10394.077148
10362.796875
10402.394531
10464.091797
10415.102539
10450.903320
10493.593750
10450.111328
10401.254883
10417.969727
10387.472656
10328.062500
10338.058594
10384.583008
10359.386719
10333.036133
10387.644531
10429.910156
10381.039062
10380.228516
10414.780273
10424.215820
10385.411133
10414.090820
10491.580078
10491.280273
10433.055664
10474.691406
10485.864258
10411.201172
10456.989258
10474.208008
10403.933594
10431.295898
10495.564453
10453.154297
10452.736328
10474.882812
10407.033203
10377.175781
10398.936523
10365.707031
10320.073242
10358.425781
10411.490234
10395.818359
10445.803711
10511.033203
10450.453125
10418.080078
10456.632812
10430.978516
10406.812500
10459.370117
10465.309570
10413.612305
10431.587891
10451.729492
10402.415039
10408.435547
10413.960938
10420.579102
10346.628906
10305.963867
10338.997070
10309.083984
10256.113281
10339.396484
10328.206055
10335.411133
10417.310547
10434.511719
10404.013672
10403.356445
10368.333984
10403.857422
10398.092773
10448.543945
10407.971680
10396.177734
10403.692383
10336.460938
10390.294922
10391.666992
10335.113281
10410.428711
10419.743164
10381.229492
10442.360352
10523.210938
10491.108398
10469.183594
10484.851562
10455.913086
10378.444336
10394.730469
10447.401367
10428.667969
10421.245117
10481.127930
10506.958008
10429.373047
10413.084961
10402.810547
10413.314453
10337.087891
10355.207031
10425.396484
10415.498047
10371.217773
10424.422852
10455.364258
10397.444336
10409.692383
10440.022461
10380.466797
10312.097656
10327.869141
10387.212891
10369.384766
10380.594727
10387.343750
10432.889648
10386.930664
10355.969727
10363.050781
10382.714844
10344.166016
10340.240234
10405.583008
10419.482422
10388.366211
10412.588867
10435.678711
10388.141602
10345.418945
10375.508789
10406.586914
10375.906250
10377.684570
10413.639648
10427.796875
10369.915039
10349.875000
10401.261719
10418.453125
10370.666016
10381.970703
10416.691406
10351.264648
10341.103516
10386.706055
10376.899414
10341.905273
10402.242188
10429.021484
10386.679688
10394.999023
10402.489258
10376.378906
10306.895508
10314.599609
10353.911133
10318.285156
10309.624023
10355.533203
10424.030273
10403.297852
10403.577148
10462.151367
10429.611328
10373.168945
10393.878906
10427.613281
10325.210938
10332.436523
10372.062500
10343.583008
10312.908203
10345.844727
10387.294922
10346.438477
10335.579102
10379.712891
10431.902344
10376.025391
10374.853516
10431.163086
10409.552734
10357.745117
10390.184570
10449.833984
10389.293945
10381.294922
10407.250000
10362.791992
10353.138672
10347.724609
10412.879883
10390.049805
10335.466797
10329.716797
10321.631836
10153.250977
10200.009766
10348.522461
10407.661133
10425.956055
10447.579102
10438.891602
10384.400391
10324.223633
10319.290039
10360.038086
10347.060547
10357.958984
10401.090820
10446.167969
10428.936523
10414.218750
10453.726562
10452.027344
10399.904297
10381.425781
10411.419922
10385.184570
10335.866211
10383.203125
10400.836914
10333.811523
10332.834961
10382.216797
10364.492188
10361.208984
10387.911133
10419.967773
10356.810547
10374.945312
10393.047852
10399.176758
10359.720703
10399.987305
10435.603516
10413.145508
10379.926758
10438.000000
10433.423828
10390.655273
10387.117188
10417.237305
10460.905273
10416.592773
10429.118164
10437.085938
10428.133789
10466.973633
10534.227539
10537.990234
10522.501953
10529.032227
10557.276367
10498.749023
10437.694336
10459.348633
10507.544922
10461.210938
10476.198242
10518.292969
10517.331055
10498.059570
10513.394531
10567.002930
10532.135742
10489.602539
10496.210938
10514.106445
10490.709961
10474.820312
10509.241211
10557.494141
10547.172852
10519.203125
10568.519531
10533.156250
10467.647461
10486.259766
10498.028320
10442.899414
10438.034180
10456.737305
10424.215820
10394.292969
10399.448242
10452.923828
10448.717773
10453.931641
10461.958984
10469.268555
10466.621094
10450.867188
10453.565430
10520.706055
10506.601562
10477.920898
10517.325195
10522.181641
10466.301758
10460.707031
10448.468750
10440.859375
10359.595703
10350.378906
10377.870117
10388.794922
10368.792969
10407.225586
10458.619141
10458.570312
10432.458984
10485.146484
10508.270508
10476.054688
10481.074219
10534.081055
10543.686523
10496.372070
10557.491211
10559.980469
10520.491211
10516.460938
10565.860352
10520.536133
10473.463867
10503.524414
10454.018555
10396.211914
10399.696289
10431.179688
10397.608398
10388.636719
10405.090820
10446.416992
10444.086914
10432.288086
10457.724609
10538.976562
10516.226562
```
