## Supplementary material for "Functional connectivity across the human subcortical auditory system using an autoregressive matrix-Gaussian copula graphical model approach with partial correlations": Code: roi-00_mean_ts.txt

```
10014.754883
9968.557617
9888.859375
9871.511719
9895.660156
9903.835938
9890.307617
9882.749023
9867.322266
9864.469727
9811.889648
9794.138672
9804.011719
9829.411133
9839.303711
9820.084961
9810.079102
9781.994141
9748.670898
9727.002930
9737.449219
9785.172852
9827.309570
9886.027344
9904.395508
9858.524414
9812.826172
9804.541016
9799.041992
9772.076172
9773.660156
9733.244141
9685.103516
9636.127930
9589.602539
9566.211914
9573.107422
9609.327148
9635.310547
9636.223633
9621.245117
9646.602539
9660.514648
9649.934570
9701.244141
9759.510742
9788.948242
9756.374023
9757.148438
9778.667969
9773.400391
9783.027344
9779.280273
9798.131836
9823.871094
9872.529297
9876.058594
9854.356445
9840.643555
9840.259766
9844.510742
9864.801758
9867.756836
9811.130859
9785.731445
9783.840820
9839.914062
9885.690430
9872.562500
9817.018555
9797.399414
9774.291992
9811.930664
9857.725586
9855.288086
9812.156250
9772.783203
9738.289062
9767.227539
9799.930664
9845.139648
9878.368164
9844.249023
9791.435547
9771.531250
9807.394531
9842.740234
9882.678711
9919.316406
9871.525391
9819.796875
9772.665039
9802.596680
9830.242188
9894.958008
9912.607422
9906.544922
9859.133789
9846.862305
9863.354492
9897.472656
9921.102539
9870.952148
9849.261719
9862.465820
9899.950195
9915.555664
9878.563477
9847.554688
9864.133789
9907.812500
9913.586914
9869.004883
9871.063477
9886.312500
9949.387695
9950.287109
9903.384766
9865.494141
9846.905273
9848.123047
9853.041992
9867.166016
9880.263672
9908.743164
9869.180664
9852.000977
9858.331055
9859.842773
9832.457031
9780.968750
9753.534180
9809.636719
9852.063477
9826.848633
9790.263672
9743.142578
9734.663086
9752.171875
9759.936523
9783.245117
9788.735352
9766.818359
9724.424805
9738.562500
9776.745117
9833.035156
9882.199219
9894.536133
9838.676758
9793.511719
9757.490234
9800.766602
9801.491211
9799.713867
9786.290039
9786.903320
9809.794922
9833.896484
9836.658203
9795.564453
9760.332031
9760.546875
9827.111328
9883.384766
9891.669922
9869.822266
9838.852539
9826.705078
9793.501953
9764.684570
9790.843750
9824.178711
9846.619141
9829.550781
9835.211914
9832.663086
9851.572266
9831.966797
9781.378906
9801.736328
9802.896484
9805.558594
9844.331055
9855.332031
9844.499023
9818.067383
9816.426758
9816.465820
9787.917969
9758.359375
9768.555664
9768.496094
9765.324219
9747.146484
9771.004883
9750.635742
9717.555664
9725.186523
9742.153320
9747.675781
9742.688477
9741.235352
9728.567383
9727.309570
9760.195312
9792.235352
9793.562500
9807.743164
9800.466797
9791.570312
9798.458008
9825.903320
9828.134766
9764.749023
9714.487305
9745.624023
9785.889648
9838.236328
9823.444336
9811.074219
9783.119141
9765.175781
9772.937500
9768.003906
9767.857422
9738.093750
9751.583008
9742.642578
9739.368164
9707.848633
9695.086914
9691.844727
9723.039062
9776.430664
9794.767578
9766.766602
9722.128906
9728.021484
9745.849609
9747.781250
9756.830078
9770.734375
9753.167969
9742.405273
9752.944336
9757.180664
9747.464844
9739.282227
9724.809570
9749.315430
9768.915039
9776.163086
9797.128906
9793.626953
9780.248047
9761.868164
9768.001953
9785.124023
9833.876953
9818.287109
9793.736328
9823.753906
9814.673828
9845.261719
9793.430664
9765.259766
9774.518555
9778.096680
9775.103516
9759.612305
9793.540039
9837.947266
9832.077148
9830.979492
9834.352539
9815.099609
9814.423828
9788.452148
9824.788086
9829.253906
9835.034180
9866.592773
9867.851562
9848.733398
9780.805664
9733.240234
9716.500977
9753.657227
9739.057617
9750.434570
9745.173828
9743.315430
9720.755859
9755.107422
9771.045898
9801.499023
9790.536133
9762.799805
9750.963867
9768.112305
9793.708008
9804.494141
9805.379883
9783.007812
9765.257812
9753.707031
9774.242188
9808.629883
9825.497070
9814.407227
9819.423828
9820.017578
9787.432617
9765.537109
9770.021484
9772.795898
9786.914062
9786.632812
9780.294922
9782.953125
9801.394531
9771.902344
9799.878906
9819.333008
9801.796875
9790.639648
9796.693359
9815.536133
9785.037109
9760.961914
9754.398438
9793.791016
9824.845703
9827.324219
9771.533203
9760.186523
9808.861328
9793.511719
9787.056641
9786.908203
9811.719727
9831.281250
9809.035156
9795.493164
9776.188477
9780.954102
9771.305664
9755.308594
9750.530273
9761.771484
9737.868164
9716.791992
9741.798828
9755.282227
9725.097656
9696.864258
9705.031250
9695.526367
9684.656250
9709.399414
9735.127930
9732.017578
9701.625000
9698.652344
9707.783203
9725.245117
9732.023438
9751.962891
9746.420898
9748.012695
9742.865234
9760.208984
9770.554688
9781.222656
9714.324219
9711.145508
9701.770508
9698.035156
9702.246094
9747.941406
9748.874023
9723.934570
9712.469727
9703.088867
9692.088867
9721.507812
9705.689453
9703.398438
9717.286133
9709.880859
9718.062500
9728.781250
9712.708008
9753.999023
9793.682617
9796.733398
9762.478516
9713.389648
9696.546875
9747.036133
9808.859375
9825.244141
9782.672852
9769.651367
9721.929688
9710.481445
9722.737305
9742.499023
9766.140625
9768.803711
9776.139648
9758.130859
9778.009766
9738.424805
9774.820312
9799.905273
9784.672852
9769.231445
9765.897461
9759.364258
9756.086914
9744.699219
9732.343750
9739.520508
9727.294922
9700.725586
9714.833984
9719.672852
9741.161133
9735.740234
9744.724609
9740.532227
9749.353516
9749.616211
9761.961914
9785.318359
9771.930664
9785.450195
9820.715820
9811.937500
9767.375977
9773.613281
9777.485352
9761.742188
9739.441406
9736.400391
9730.658203
9729.770508
9733.513672
9760.709961
9777.520508
9765.718750
9730.460938
9688.799805
9690.731445
9680.658203
9701.908203
9736.991211
9786.043945
9782.252930
9746.889648
9722.342773
9666.077148
9656.305664
9676.902344
9695.685547
9724.814453
9726.215820
9725.692383
9686.470703
9683.088867
9693.452148
9683.503906
9657.125000
9689.896484
9730.261719
9760.154297
9770.294922
9705.422852
9651.564453
9637.305664
9657.585938
9669.217773
9687.727539
9719.037109
9715.895508
9712.181641
9699.466797
9717.886719
9716.582031
9708.708984
9698.121094
9683.080078
9703.446289
9714.807617
9728.038086
9718.176758
9728.718750
9738.245117
9731.999023
9725.559570
9692.316406
9676.416016
9701.221680
9720.091797
9720.725586
9699.850586
9706.930664
9749.592773
9788.573242
9760.558594
9729.294922
9722.299805
9689.068359
9680.002930
9698.162109
9699.664062
9698.606445
9733.793945
9726.484375
9750.019531
9783.767578
9774.215820
9717.221680
9690.770508
9679.375977
9699.353516
9719.664062
9691.637695
9705.630859
9703.116211
9662.156250
9675.155273
9712.395508
9723.834961
9717.620117
9732.347656
9733.727539
9699.869141
9722.003906
9722.016602
9745.508789
9735.382812
9708.774414
9715.781250
9711.687500
9726.292969
9717.218750
9710.527344
9700.104492
9716.711914
9737.004883
9711.478516
9690.758789
9699.047852
9709.791992
9692.899414
9686.294922
9668.625000
9655.674805
9653.247070
9647.066406
9650.525391
9679.006836
9654.473633
9660.533203
9694.232422
9682.884766
9682.000000
9649.153320
9656.976562
9661.384766
9667.860352
9680.720703
9701.081055
9690.601562
9675.611328
9672.004883
9673.817383
9694.532227
9709.571289
9711.316406
9726.503906
9705.586914
9681.168945
9660.583008
9649.548828
9671.802734
9655.147461
9629.487305
9680.962891
9708.195312
9690.402344
9699.549805
9693.240234
9706.636719
9707.627930
9690.945312
9680.016602
9705.314453
9693.868164
9688.333984
9724.811523
9709.603516
9725.552734
9736.478516
9728.613281
9710.762695
9695.686523
9705.155273
9739.235352
9722.867188
9710.532227
9671.054688
9673.949219
9666.051758
9660.747070
9669.389648
9675.639648
9691.216797
9696.425781
9698.178711
9683.695312
9710.025391
9730.966797
9797.894531
9793.841797
9765.891602
9717.534180
9702.043945
9701.608398
9702.922852
9653.411133
9585.094727
9517.591797
9441.752930
9473.448242
9524.150391
9518.625977
9552.020508
9609.495117
9634.500000
9637.622070
9645.983398
9663.028320
9686.439453
9657.541016
9646.662109
9651.102539
9713.855469
9753.949219
9745.789062
9700.851562
9668.074219
9664.601562
9674.564453
9688.746094
9680.125977
9688.362305
9721.209961
9739.031250
9713.834961
9685.580078
9712.527344
9759.847656
9749.152344
9707.222656
9681.234375
9668.387695
9689.534180
9716.532227
9708.299805
9685.481445
9637.565430
9635.373047
9667.719727
9743.080078
9771.186523
9733.558594
9690.311523
9674.307617
9715.369141
9743.156250
9710.064453
9755.326172
9767.577148
9750.244141
9749.707031
9757.033203
9750.181641
9728.876953
9724.083984
9689.342773
9690.931641
9719.433594
9734.298828
9728.840820
9699.893555
9653.854492
9644.983398
9640.549805
9675.305664
9695.833008
9694.892578
9727.873047
9734.993164
9702.755859
9667.074219
9704.952148
9718.271484
9737.548828
9741.211914
9786.910156
9779.985352
9735.063477
9711.340820
9758.524414
9789.720703
9794.087891
9775.428711
9742.391602
9781.292969
9797.537109
9774.513672
9725.456055
9711.395508
9720.006836
9727.367188
9759.101562
9740.901367
9665.991211
9614.966797
9529.274414
9497.155273
9542.586914
9574.323242
9595.197266
9578.076172
9583.755859
9585.472656
9629.927734
9627.517578
9636.984375
9597.763672
9616.769531
9541.712891
9576.052734
9620.067383
9685.024414
9719.964844
9699.130859
9695.947266
9698.172852
9677.237305
9693.334961
9715.859375
9728.691406
9798.413086
9849.513672
9815.873047
9749.709961
9669.384766
9667.419922
9684.853516
9732.120117
9710.208984
9669.305664
9652.416016
9674.778320
9693.583984
9676.831055
9682.800781
9687.309570
9706.160156
9719.285156
9746.140625
9753.312500
9745.239258
9743.866211
9741.141602
9747.477539
9769.947266
9768.573242
9736.566406
9703.353516
9664.567383
9721.643555
9767.500000
9770.280273
9743.913086
9740.594727
9752.452148
9732.458984
9687.455078
9659.208008
9681.683594
9719.009766
9715.644531
9708.612305
9703.893555
9705.583984
9728.379883
9731.496094
9765.712891
9741.332031
9755.989258
9762.438477
9762.926758
9753.325195
9763.162109
9725.767578
9751.006836
9754.858398
9752.430664
9745.842773
9752.307617
9762.030273
9745.059570
9724.233398
9738.019531
9766.371094
9735.544922
9755.733398
9766.987305
9761.560547
9767.328125
9747.118164
9768.492188
9760.105469
9757.111328
9707.299805
9713.313477
9709.378906
9698.501953
9727.727539
9711.725586
9702.087891
9700.954102
9700.709961
9696.921875
9679.560547
9686.645508
9680.822266
9686.279297
9681.763672
9640.597656
9645.583984
9674.319336
9675.614258
9704.415039
9664.446289
9676.992188
9704.081055
9739.373047
9698.136719
9683.391602
9691.858398
9690.431641
9668.134766
9673.158203
9669.402344
9643.408203
9651.849609
9631.000000
9616.123047
9626.773438
9629.042969
9659.823242
9637.980469
9628.308594
9628.068359
9620.441406
9637.664062
9654.033203
9680.211914
9655.125977
9677.473633
9686.165039
9677.337891
9641.572266
9636.867188
9661.345703
9671.432617
9641.081055
9639.766602
9610.896484
9577.925781
9596.194336
9616.321289
9637.200195
9633.411133
9639.091797
9630.958984
9666.949219
9653.685547
9668.249023
9654.437500
9654.648438
9641.917969
```
