## Supplementary material for "Functional connectivity across the human subcortical auditory system using an autoregressive matrix-Gaussian copula graphical model approach with partial correlations": Code: roi-01_mean_ts.txt

```
11284.017578
11204.709961
11116.046875
10955.385742
10937.044922
10876.821289
10905.447266
10851.504883
10858.009766
10913.351562
10816.188477
10952.696289
10871.080078
10993.917969
11002.356445
11042.838867
10941.821289
10808.532227
10723.639648
10645.608398
10720.685547
10764.058594
10884.017578
11073.166016
11131.384766
11100.354492
11019.254883
10940.552734
10863.746094
10796.465820
10740.078125
10604.908203
10486.669922
10387.802734
10414.987305
10353.047852
10302.453125
10441.210938
10422.460938
10447.273438
10478.541016
10440.894531
10429.593750
10502.815430
10599.794922
10648.701172
10719.447266
10777.452148
10764.293945
10678.665039
10684.747070
10638.834961
10705.488281
10800.639648
10786.338867
10855.811523
10877.080078
10828.969727
10877.329102
10914.183594
10909.992188
10870.796875
10765.735352
10773.856445
10687.952148
10747.864258
10817.324219
10840.517578
10891.289062
10811.788086
10740.153320
10855.535156
10857.808594
10800.698242
10690.416992
10724.408203
10724.782227
10708.451172
10720.634766
10824.562500
10876.893555
10944.534180
10830.643555
10773.884766
10786.409180
10917.861328
10913.293945
10902.648438
10953.781250
10917.648438
10765.459961
10825.101562
10901.463867
10918.744141
10940.843750
10911.035156
10889.666016
10868.683594
10806.411133
10969.053711
10921.321289
10937.324219
10878.464844
10967.838867
10945.978516
10916.753906
10848.209961
10878.326172
10838.110352
10958.472656
10973.752930
10886.587891
10909.125977
10891.213867
10836.083008
10932.432617
10939.987305
10915.464844
10836.947266
10817.902344
10689.685547
10765.673828
10663.502930
10751.838867
10752.124023
10856.185547
10889.139648
10886.627930
10825.736328
10726.605469
10709.798828
10715.680664
10719.004883
10781.816406
10770.415039
10661.972656
10703.202148
10609.276367
10593.350586
10746.426758
10801.299805
10749.477539
10715.627930
10633.592773
10714.226562
10782.069336
10848.007812
10954.880859
10880.316406
10814.258789
10824.854492
10752.932617
10759.952148
10676.087891
10675.356445
10661.228516
10766.960938
10774.785156
10835.833008
10729.316406
10643.044922
10707.752930
10719.728516
10732.683594
10770.817383
10808.334961
10813.570312
10743.773438
10695.183594
10696.632812
10688.649414
10688.472656
10673.881836
10802.377930
10744.356445
10586.654297
10601.102539
10676.361328
10650.608398
10622.191406
10633.020508
10647.964844
10709.796875
10775.218750
10817.755859
10831.379883
10767.047852
10757.516602
10672.806641
10657.513672
10618.583984
10624.379883
10725.333984
10781.495117
10730.808594
10714.203125
10684.351562
10648.810547
10535.011719
10650.920898
10763.320312
10680.296875
10611.653320
10569.885742
10657.026367
10691.065430
10649.178711
10661.627930
10702.854492
10717.843750
10749.658203
10895.380859
10883.929688
10805.703125
10670.793945
10616.833984
10586.843750
10690.363281
10693.391602
10724.746094
10731.203125
10653.547852
10665.703125
10752.095703
10705.174805
10618.696289
10601.913086
10677.052734
10634.328125
10588.879883
10532.196289
10515.058594
10561.750977
10473.097656
10586.421875
10669.215820
10623.074219
10631.105469
10657.158203
10623.630859
10643.429688
10585.708984
10552.587891
10547.458984
10497.245117
10513.654297
10576.241211
10571.280273
10618.623047
10541.014648
10539.182617
10635.597656
10717.289062
10598.253906
10548.127930
10619.351562
10685.021484
10615.754883
10677.370117
10700.781250
10794.210938
10725.477539
10727.110352
10762.907227
10757.319336
10688.891602
10753.606445
10643.201172
10504.876953
10573.447266
10658.829102
10608.412109
10670.870117
10701.040039
10710.301758
10657.084961
10518.902344
10573.262695
10586.153320
10709.432617
10677.926758
10796.816406
10768.744141
10738.952148
10760.768555
10652.118164
10626.302734
10514.967773
10558.942383
10610.135742
10577.746094
10471.680664
10505.675781
10529.080078
10638.812500
10650.341797
10672.131836
10640.490234
10659.115234
10738.119141
10645.497070
10564.388672
10684.241211
10731.580078
10653.995117
10611.220703
10680.404297
10717.623047
10629.992188
10599.645508
10745.807617
10712.062500
10603.944336
10610.670898
10602.894531
10652.023438
10587.512695
10699.038086
10716.259766
10602.105469
10670.364258
10675.532227
10683.849609
10670.588867
10727.502930
10661.131836
10612.816406
10567.555664
10650.314453
10667.840820
10724.167969
10700.542969
10704.567383
10698.200195
10789.799805
10650.727539
10757.400391
10732.173828
10658.263672
10670.894531
10619.685547
10572.653320
10587.476562
10577.250977
10643.170898
10604.361328
10586.299805
10550.685547
10530.965820
10543.161133
10547.429688
10603.310547
10460.806641
10449.925781
10539.187500
10472.580078
10504.413086
10438.578125
10435.838867
10436.380859
10466.976562
10419.407227
10362.058594
10476.222656
10457.236328
10425.514648
10512.359375
10492.567383
10522.055664
10508.683594
10537.627930
10583.701172
10566.129883
10608.055664
10557.447266
10584.693359
10490.263672
10412.167969
10451.753906
10487.715820
10557.903320
10526.591797
10468.031250
10563.310547
10560.623047
10465.911133
10581.898438
10409.490234
10574.777344
10514.934570
10485.055664
10509.885742
10610.261719
10616.584961
10732.100586
10695.894531
10623.814453
10562.661133
10475.083008
10576.507812
10550.532227
10607.810547
10737.249023
10660.472656
10599.608398
10578.957031
10516.571289
10550.188477
10477.731445
10551.943359
10544.455078
10544.942383
10534.119141
10520.709961
10676.974609
10577.763672
10654.013672
10662.120117
10625.167969
10650.955078
10664.329102
10632.656250
10521.636719
10469.417969
10505.861328
10518.389648
10504.129883
10555.830078
10506.473633
10632.279297
10604.851562
10564.538086
10583.916992
10590.749023
10587.565430
10592.527344
10569.745117
10603.434570
10616.308594
10597.535156
10639.509766
10673.776367
10608.937500
10580.472656
10575.761719
10483.736328
10445.852539
10406.794922
10399.222656
10472.025391
10480.336914
10533.231445
10545.404297
10548.127930
10541.332031
10416.158203
10450.163086
10441.599609
10418.879883
10603.389648
10536.584961
10532.250977
10455.897461
10491.479492
10484.082031
10487.004883
10498.867188
10412.056641
10446.170898
10425.166016
10473.073242
10467.807617
10483.669922
10415.122070
10310.029297
10393.250977
10475.397461
10604.696289
10564.294922
10488.979492
10394.759766
10376.766602
10439.298828
10472.270508
10421.432617
10478.458984
10526.497070
10482.708984
10367.666016
10390.735352
10443.257812
10450.909180
10420.624023
10390.615234
10466.132812
10513.967773
10569.062500
10531.526367
10522.182617
10652.535156
10613.663086
10457.453125
10521.917969
10455.963867
10515.357422
10478.627930
10469.700195
10523.091797
10498.477539
10603.432617
10587.983398
10661.412109
10603.173828
10501.587891
10466.709961
10453.804688
10490.435547
10508.508789
10490.858398
10494.957031
10671.307617
10651.070312
10579.961914
10566.429688
10459.719727
10440.240234
10416.240234
10383.832031
10322.894531
10371.152344
10312.615234
10409.241211
10261.442383
10393.091797
10295.976562
10376.023438
10481.566406
10460.426758
10422.134766
10463.682617
10488.273438
10410.421875
10397.026367
10428.020508
10447.700195
10417.078125
10492.025391
10482.181641
10500.544922
10480.372070
10490.776367
10684.092773
10691.979492
10598.999023
10605.897461
10519.250977
10443.168945
10533.150391
10521.286133
10471.648438
10494.311523
10408.792969
10365.102539
10424.971680
10337.485352
10441.111328
10501.021484
10400.720703
10505.235352
10412.419922
10388.601562
10311.356445
10328.263672
10474.208008
10525.690430
10379.470703
10431.038086
10430.595703
10435.939453
10416.264648
10428.703125
10476.864258
10441.182617
10415.442383
10413.991211
10493.175781
10431.699219
10411.698242
10411.915039
10350.117188
10415.284180
10420.812500
10417.101562
10473.562500
10506.021484
10487.884766
10442.880859
10446.858398
10443.956055
10381.916016
10379.561523
10424.708984
10494.161133
10434.348633
10568.867188
10566.988281
10476.459961
10453.622070
10473.075195
10455.316406
10412.880859
10437.307617
10441.796875
10388.250977
10498.183594
10368.008789
10450.593750
10383.392578
10390.808594
10474.923828
10469.503906
10426.604492
10408.047852
10493.825195
10571.272461
10691.916992
10702.717773
10687.854492
10615.150391
10558.512695
10510.174805
10582.588867
10390.603516
10411.422852
10180.580078
10029.368164
9822.857422
9984.723633
10108.175781
10187.093750
10266.509766
10300.726562
10364.022461
10458.413086
10410.241211
10444.821289
10348.902344
10276.198242
10333.370117
10376.275391
10433.787109
10426.641602
10495.023438
10424.509766
10307.062500
10286.802734
10318.268555
10273.268555
10360.183594
10291.516602
10345.972656
10400.613281
10371.537109
10394.244141
10525.497070
10531.295898
10428.173828
10464.139648
10468.832031
10529.257812
10510.412109
10533.086914
10459.468750
10285.723633
10199.293945
10276.247070
10347.194336
10394.193359
10490.885742
10432.893555
10392.724609
10433.047852
10376.707031
10461.367188
10421.900391
10482.119141
10464.345703
10569.763672
10543.399414
10578.241211
10654.932617
10540.448242
10590.132812
10542.567383
10534.486328
10599.652344
10626.639648
10473.947266
10488.148438
10412.613281
10427.307617
10407.314453
10424.939453
10473.985352
10457.005859
10486.881836
10435.995117
10486.838867
10425.701172
10395.113281
10503.203125
10612.228516
10571.620117
10541.705078
10505.373047
10502.798828
10506.492188
10484.040039
10573.345703
10602.530273
10592.481445
10522.705078
10534.069336
10735.797852
10671.035156
10598.002930
10639.299805
10584.346680
10707.044922
10671.175781
10632.565430
10336.664062
10102.882812
10046.557617
10042.202148
10098.955078
10108.012695
10106.022461
10041.219727
10088.965820
10162.989258
10276.155273
10218.352539
10188.158203
10287.477539
10161.698242
10141.921875
10248.570312
10479.918945
10552.608398
10642.035156
10625.615234
10561.078125
10496.207031
10400.368164
10406.740234
10573.836914
10563.448242
10648.929688
10661.786133
10567.597656
10518.830078
10486.382812
10446.205078
10407.586914
10411.898438
10350.179688
10378.236328
10322.398438
10257.283203
10320.321289
10392.958984
10291.178711
10429.849609
10481.419922
10522.617188
10558.880859
10711.478516
10585.284180
10540.692383
10626.003906
10568.692383
10548.087891
10550.255859
10453.408203
10507.298828
10433.831055
10466.019531
10504.342773
10604.474609
10592.640625
10538.090820
10504.313477
10422.109375
10419.319336
10314.817383
10308.285156
10363.064453
10379.103516
10461.976562
10396.468750
10380.308594
10390.796875
10394.267578
10468.084961
10526.132812
10447.500977
10431.261719
10358.424805
10434.742188
10407.455078
10434.967773
10508.447266
10457.641602
10525.459961
10533.678711
10516.036133
10503.328125
10500.355469
10431.030273
10491.282227
10423.969727
10516.968750
10448.606445
10462.926758
10369.032227
10520.976562
10475.612305
10420.257812
10513.725586
10526.479492
10415.640625
10398.604492
10455.623047
10466.319336
10460.038086
10466.500000
10540.583008
10446.985352
10437.875000
10461.025391
10490.003906
10472.735352
10438.589844
10596.049805
10382.106445
10500.064453
10436.266602
10357.661133
10377.747070
10353.613281
10305.503906
10361.041016
10460.284180
10477.495117
10464.090820
10455.174805
10401.954102
10410.706055
10417.269531
10373.500000
10283.909180
10386.477539
10397.557617
10332.736328
10312.750000
10271.166992
10265.004883
10258.439453
10322.062500
10323.584961
10398.343750
10408.948242
10305.093750
10319.539062
10338.567383
10355.601562
10383.182617
10392.588867
10417.592773
10404.830078
10337.406250
10280.415039
10358.296875
10350.055664
10198.101562
10265.345703
10219.499023
10248.165039
10254.578125
10374.003906
10373.510742
10308.397461
10353.318359
10390.354492
10394.257812
10333.758789
10452.859375
10405.240234
10269.622070
```
