## Supplementary material for "Functional connectivity across the human subcortical auditory system using an autoregressive matrix-Gaussian copula graphical model approach with partial correlations": Code: roi-02_mean_ts.txt

```
10930.833984
10864.959961
10785.961914
10749.685547
10769.034180
10748.599609
10731.221680
10708.242188
10752.785156
10759.205078
10718.267578
10675.125000
10731.389648
10783.409180
10798.257812
10784.706055
10741.547852
10683.815430
10626.572266
10613.114258
10638.927734
10701.590820
10784.500000
10853.999023
10822.335938
10752.039062
10694.932617
10680.740234
10672.460938
10657.065430
10612.771484
10588.226562
10546.530273
10472.055664
10408.211914
10388.564453
10430.427734
10476.146484
10487.296875
10488.399414
10505.259766
10548.508789
10540.244141
10526.052734
10574.747070
10617.954102
10601.262695
10611.047852
10601.126953
10638.753906
10617.899414
10624.079102
10636.404297
10655.747070
10698.921875
10755.683594
10748.840820
10706.555664
10666.474609
10685.074219
10727.326172
10742.396484
10723.625977
10680.956055
10662.583984
10674.907227
10749.808594
10791.599609
10774.138672
10727.340820
10687.941406
10659.936523
10681.237305
10706.983398
10698.565430
10668.237305
10634.842773
10594.851562
10593.520508
10651.460938
10716.780273
10746.688477
10704.074219
10664.825195
10629.973633
10639.951172
10700.368164
10758.013672
10779.540039
10744.523438
10679.429688
10644.565430
10654.128906
10711.777344
10762.288086
10759.402344
10731.066406
10695.165039
10701.264648
10733.539062
10766.145508
10775.282227
10720.244141
10696.808594
10716.032227
10773.869141
10783.966797
10766.836914
10713.730469
10747.994141
10788.124023
10782.269531
10767.817383
10746.886719
10786.498047
10818.211914
10808.165039
10771.573242
10735.873047
10733.953125
10751.811523
10725.658203
10739.708984
10763.308594
10779.942383
10786.161133
10796.689453
10808.773438
10768.922852
10736.613281
10679.959961
10689.593750
10711.881836
10754.464844
10725.433594
10673.159180
10616.087891
10580.211914
10611.443359
10635.911133
10664.339844
10667.602539
10667.392578
10639.035156
10641.660156
10695.641602
10775.768555
10825.568359
10794.723633
10731.077148
10686.791016
10679.743164
10728.719727
10731.825195
10710.198242
10737.897461
10742.424805
10757.105469
10789.272461
10761.469727
10732.997070
10704.382812
10696.269531
10774.755859
10825.990234
10809.581055
10775.587891
10744.604492
10696.876953
10687.364258
10674.870117
10709.817383
10728.574219
10733.368164
10725.020508
10721.546875
10707.679688
10724.898438
10713.457031
10765.723633
10743.508789
10721.824219
10726.811523
10768.416016
10775.631836
10751.243164
10724.281250
10717.769531
10711.791016
10702.714844
10699.027344
10686.890625
10681.833008
10695.750977
10693.940430
10681.580078
10674.867188
10638.218750
10642.023438
10670.416992
10662.544922
10666.756836
10643.549805
10651.655273
10648.803711
10670.746094
10701.765625
10702.080078
10697.393555
10701.594727
10668.449219
10694.413086
10723.103516
10721.939453
10694.097656
10652.697266
10646.660156
10709.355469
10738.416992
10727.112305
10736.726562
10725.941406
10689.891602
10730.365234
10707.916016
10675.920898
10644.646484
10643.822266
10658.032227
10674.988281
10649.012695
10597.960938
10561.636719
10615.621094
10660.254883
10685.384766
10679.933594
10665.017578
10650.861328
10640.384766
10652.226562
10645.752930
10652.822266
10650.326172
10646.442383
10642.493164
10634.904297
10621.943359
10617.829102
10639.666992
10647.605469
10636.619141
10651.302734
10656.177734
10668.062500
10657.900391
10663.152344
10675.625000
10677.742188
10724.125000
10760.334961
10759.027344
10723.284180
10736.789062
10769.564453
10714.624023
10702.510742
10699.547852
10671.631836
10676.873047
10669.599609
10705.899414
10750.056641
10759.278320
10754.988281
10749.921875
10717.464844
10691.283203
10704.258789
10702.162109
10736.355469
10743.458008
10782.964844
10771.674805
10740.114258
10656.338867
10610.465820
10618.882812
10625.131836
10630.041016
10630.411133
10640.751953
10610.988281
10623.345703
10645.608398
10678.100586
10695.663086
10673.862305
10669.179688
10657.020508
10666.631836
10697.142578
10713.662109
10700.316406
10709.452148
10691.933594
10695.315430
10680.641602
10698.235352
10725.732422
10735.489258
10738.472656
10716.638672
10696.162109
10660.985352
10690.330078
10699.432617
10708.244141
10693.635742
10686.303711
10678.775391
10673.075195
10695.081055
10706.766602
10727.991211
10700.956055
10718.820312
10700.000000
10712.299805
10709.808594
10703.687500
10714.331055
10730.932617
10759.948242
10743.916992
10682.913086
10693.976562
10727.879883
10726.055664
10734.396484
10727.243164
10748.293945
10755.826172
10726.900391
10718.657227
10722.915039
10706.294922
10690.009766
10708.208984
10699.188477
10705.417969
10696.538086
10693.034180
10677.665039
10702.624023
10685.607422
10679.278320
10661.252930
10628.200195
10649.256836
10673.903320
10699.423828
10680.050781
10663.188477
10671.122070
10651.963867
10657.233398
10692.955078
10696.200195
10713.189453
10717.895508
10717.897461
10726.408203
10711.737305
10715.643555
10682.529297
10670.757812
10641.581055
10644.821289
10674.725586
10678.598633
10670.980469
10641.831055
10661.860352
10649.964844
10661.497070
10662.834961
10679.164062
10674.977539
10670.023438
10685.072266
10670.622070
10675.113281
10673.921875
10698.059570
10724.548828
10743.049805
10683.711914
10644.106445
10642.313477
10699.802734
10756.168945
10765.362305
10750.165039
10716.489258
10659.224609
10637.945312
10652.057617
10705.582031
10709.304688
10695.680664
10694.832031
10660.896484
10678.004883
10678.777344
10736.229492
10751.911133
10768.688477
10734.650391
10739.429688
10720.632812
10706.137695
10734.424805
10714.731445
10720.788086
10695.241211
10669.645508
10664.144531
10659.774414
10676.490234
10721.032227
10735.323242
10699.574219
10696.649414
10714.273438
10724.585938
10746.684570
10755.447266
10776.608398
10776.005859
10755.735352
10735.017578
10720.484375
10698.892578
10707.840820
10717.419922
10696.274414
10680.576172
10670.869141
10656.771484
10717.208008
10751.027344
10740.950195
10684.173828
10655.436523
10605.177734
10625.409180
10670.652344
10692.871094
10701.612305
10719.292969
10700.556641
10665.688477
10614.753906
10634.708984
10643.125000
10656.999023
10655.952148
10670.034180
10624.068359
10628.791992
10634.102539
10693.067383
10657.858398
10593.678711
10569.020508
10608.617188
10660.079102
10683.497070
10629.433594
10590.224609
10569.362305
10595.188477
10605.723633
10615.000977
10634.030273
10618.975586
10593.417969
10588.776367
10592.146484
10606.411133
10620.708008
10602.356445
10603.613281
10605.045898
10629.993164
10636.151367
10658.539062
10651.243164
10676.008789
10692.761719
10679.936523
10650.583008
10632.153320
10646.791992
10654.532227
10648.304688
10624.089844
10658.022461
10703.913086
10718.146484
10706.286133
10679.106445
10650.163086
10641.278320
10635.865234
10651.829102
10681.182617
10663.451172
10689.932617
10695.944336
10748.405273
10764.329102
10770.409180
10707.356445
10665.175781
10648.687500
10660.159180
10678.743164
10651.159180
10651.356445
10637.235352
10612.764648
10626.135742
10645.887695
10670.251953
10702.431641
10711.557617
10703.055664
10680.514648
10694.452148
10708.599609
10706.890625
10695.503906
10685.333008
10668.553711
10675.097656
10683.869141
10647.343750
10648.304688
10666.243164
10692.768555
10711.637695
10657.193359
10638.388672
10670.324219
10681.402344
10657.697266
10658.890625
10646.030273
10635.967773
10629.324219
10612.918945
10636.570312
10651.561523
10655.489258
10678.598633
10664.342773
10627.406250
10610.557617
10612.469727
10608.832031
10635.282227
10651.938477
10669.858398
10677.358398
10649.417969
10641.688477
10635.919922
10658.263672
10655.583984
10674.815430
10669.323242
10670.285156
10650.092773
10649.431641
10627.920898
10638.220703
10632.772461
10619.774414
10637.560547
10651.349609
10656.510742
10686.189453
10684.766602
10675.435547
10673.500000
10653.927734
10642.315430
10675.700195
10653.053711
10657.078125
10666.805664
10644.011719
10668.560547
10667.456055
10652.941406
10640.801758
10616.394531
10608.815430
10623.672852
10654.930664
10637.882812
10613.882812
10600.254883
10617.023438
10633.495117
10602.684570
10626.104492
10657.318359
10686.216797
10683.728516
10648.151367
10636.620117
10690.727539
10774.781250
10828.641602
10846.627930
10748.685547
10704.002930
10679.697266
10713.904297
10692.958008
10626.954102
10548.321289
10466.720703
10433.545898
10465.659180
10497.781250
10527.069336
10551.383789
10607.911133
10656.052734
10625.278320
10667.122070
10660.269531
10621.142578
10590.526367
10549.591797
10566.930664
10635.540039
10699.345703
10705.143555
10647.676758
10587.542969
10580.809570
10574.728516
10591.874023
10602.841797
10614.644531
10624.228516
10621.904297
10615.885742
10645.786133
10682.648438
10735.833984
10724.688477
10659.234375
10629.302734
10644.442383
10666.725586
10689.819336
10705.830078
10630.374023
10579.185547
10558.791992
10617.673828
10678.139648
10710.005859
10689.340820
10679.639648
10693.817383
10726.632812
10655.395508
10675.385742
10658.957031
10669.777344
10654.510742
10653.206055
10670.753906
10678.476562
10638.129883
10594.564453
10599.582031
10622.643555
10650.463867
10650.389648
10642.496094
10589.388672
10536.291992
10552.895508
10581.211914
10600.784180
10609.823242
10625.482422
10632.327148
10605.496094
10608.872070
10602.536133
10643.293945
10650.012695
10668.940430
10691.367188
10690.947266
10663.548828
10654.026367
10658.982422
10687.872070
10717.307617
10712.649414
10701.051758
10711.557617
10756.250000
10843.035156
10804.593750
10722.934570
10720.010742
10708.262695
10677.133789
10652.837891
10626.524414
10555.812500
10432.669922
10387.041992
10346.833008
10421.579102
10469.579102
10461.697266
10417.954102
10419.902344
10442.892578
10489.493164
10498.808594
10513.334961
10452.854492
10457.082031
10392.029297
10456.676758
10524.926758
10597.637695
10601.643555
10605.148438
10593.224609
10610.232422
10589.407227
10584.682617
10595.128906
10624.564453
10695.128906
10728.338867
10693.191406
10617.618164
10557.022461
10532.823242
10570.121094
10603.288086
10591.935547
10549.312500
10547.532227
10553.163086
10565.276367
10561.179688
10548.064453
10542.340820
10571.240234
10621.271484
10639.484375
10641.518555
10632.619141
10646.082031
10620.728516
10640.165039
10681.705078
10676.808594
10653.334961
10581.636719
10584.835938
10596.517578
10641.306641
10665.416992
10643.999023
10648.999023
10641.860352
10618.267578
10598.685547
10577.630859
10579.120117
10596.571289
10606.274414
10617.707031
10604.814453
10617.445312
10626.636719
10678.565430
10660.788086
10652.109375
10671.317383
10664.316406
10653.173828
10659.306641
10642.248047
10654.597656
10683.600586
10676.037109
10671.482422
10675.778320
10668.864258
10696.933594
10656.090820
10646.826172
10655.942383
10665.566406
10671.926758
10676.595703
10672.035156
10691.033203
10695.223633
10709.122070
10698.925781
10668.616211
10667.814453
10634.280273
10649.293945
10659.469727
10676.915039
10684.467773
10669.259766
10660.750977
10665.791016
10663.495117
10652.132812
10653.506836
10665.727539
10639.075195
10598.685547
10637.294922
10614.388672
10591.713867
10615.594727
10631.643555
10596.658203
10584.184570
10611.075195
10642.242188
10643.781250
10612.100586
10614.572266
10604.448242
10601.985352
10587.539062
10602.941406
10584.899414
10576.900391
10583.499023
10564.519531
10560.193359
10574.061523
10581.599609
10564.271484
10574.220703
10586.515625
10559.672852
10554.147461
10575.686523
10592.630859
10601.444336
10608.782227
10636.826172
10620.447266
10607.291992
10577.621094
10581.448242
10596.724609
10614.058594
10606.144531
10566.078125
10522.168945
10525.808594
10530.982422
10547.093750
10563.856445
10586.243164
10593.392578
10580.897461
10580.701172
10589.591797
10596.683594
10606.218750
10594.521484
10602.613281
```
