## Supplementary material for "Functional connectivity across the human subcortical auditory system using an autoregressive matrix-Gaussian copula graphical model approach with partial correlations": Code: roi-03_mean_ts.txt

```
11616.620117
11543.533203
11339.507812
11260.209961
11187.091797
11191.889648
11176.691406
11171.487305
11393.387695
11372.299805
11222.039062
11176.267578
11299.224609
11398.516602
11399.437500
11315.287109
11291.477539
11189.958984
11098.770508
11088.120117
11057.699219
11202.464844
11389.062500
11404.045898
11431.333984
11378.415039
11334.985352
11261.004883
11205.598633
11085.730469
10971.142578
10943.547852
10837.857422
10830.896484
10708.213867
10623.106445
10719.066406
10849.112305
10840.057617
10837.097656
10741.912109
10804.594727
10822.274414
10824.767578
10986.102539
11068.965820
11169.164062
11051.519531
11104.985352
11117.831055
11107.501953
11072.884766
11093.767578
11051.907227
11208.082031
11229.770508
11183.140625
11190.455078
11172.808594
11172.885742
11197.600586
11175.300781
11101.509766
11068.314453
11062.113281
11143.039062
11178.049805
11221.468750
11209.177734
11162.052734
11067.969727
11141.159180
11156.728516
11137.396484
11066.301758
11023.950195
11068.289062
11090.144531
11055.909180
11165.069336
11340.174805
11323.957031
11201.934570
11158.398438
11196.001953
11186.099609
11244.721680
11237.283203
11325.029297
11177.853516
11130.770508
11122.458984
11143.497070
11247.733398
11266.157227
11275.345703
11201.418945
11149.539062
11239.618164
11280.497070
11314.456055
11279.421875
11247.942383
11194.899414
11260.674805
11368.799805
11351.709961
11227.215820
11238.151367
11265.294922
11399.665039
11303.267578
11303.334961
11242.296875
11338.220703
11308.449219
11193.198242
11212.190430
11195.437500
11260.222656
11250.216797
11163.510742
11044.177734
11195.032227
11209.402344
11234.522461
11245.963867
11317.152344
11308.760742
11162.395508
11102.620117
11110.845703
11165.344727
11241.034180
11206.385742
11091.977539
11027.392578
11024.577148
11064.532227
11088.062500
11121.224609
11155.447266
11158.462891
11108.833984
11176.164062
11270.446289
11309.916016
11299.719727
11370.241211
11291.690430
11181.117188
11135.309570
11240.489258
11166.486328
11069.104492
11177.069336
11216.290039
11232.387695
11191.232422
11139.584961
11103.052734
11118.395508
11116.003906
11256.954102
11311.129883
11207.694336
11169.917969
11226.459961
11158.103516
11105.175781
11043.974609
11137.794922
11196.794922
11129.225586
11110.121094
11105.778320
11031.957031
11043.332031
11116.957031
11151.500977
11201.879883
11078.963867
11207.758789
11265.236328
11291.041992
11249.240234
11120.633789
11121.565430
11121.426758
11028.315430
11018.517578
11100.180664
11042.094727
11140.323242
11148.056641
11087.990234
11092.682617
11221.705078
11075.246094
11042.959961
11113.205078
11087.379883
11096.791016
11080.475586
11102.831055
11081.260742
11208.255859
11158.455078
11104.719727
11058.413086
11119.694336
11241.083984
11312.449219
11244.269531
11144.564453
11080.207031
11116.800781
11191.166016
11154.544922
11209.775391
11170.652344
11207.998047
11222.791992
11203.686523
11172.015625
11111.825195
11098.334961
11128.113281
11097.702148
11147.310547
11070.450195
11024.252930
11032.842773
11053.694336
11083.614258
11126.671875
11145.334961
11163.751953
11164.373047
11101.783203
11150.774414
11045.230469
11098.151367
11012.873047
11002.305664
10981.617188
11013.530273
10997.050781
11015.982422
11041.656250
11050.266602
11069.102539
11107.116211
11039.507812
11141.908203
11113.571289
11138.734375
11066.818359
11168.105469
11257.667969
11266.579102
11126.166992
11075.715820
11238.104492
11299.748047
11187.539062
11173.348633
11144.174805
11076.230469
11065.454102
11130.685547
11059.748047
11172.069336
11197.437500
11222.578125
11142.966797
11091.100586
11048.251953
11067.963867
11148.059570
11210.479492
11208.751953
11284.763672
11247.794922
11160.544922
11021.641602
11021.225586
11024.730469
11040.764648
11104.944336
11046.908203
11048.476562
10973.010742
10995.114258
11066.902344
11107.426758
11160.609375
11151.523438
11152.809570
11069.870117
11129.105469
11162.788086
11180.688477
11182.792969
11115.708008
11091.825195
11167.955078
11173.584961
11078.434570
11116.729492
11167.229492
11196.104492
11089.589844
10992.123047
11010.015625
11059.073242
11138.682617
11131.850586
11098.342773
11061.274414
11128.492188
11161.401367
11174.110352
11218.254883
11151.863281
11136.819336
11128.025391
11184.725586
11137.294922
11099.705078
11095.375977
11108.216797
11251.386719
11244.069336
11284.922852
11183.245117
11267.413086
11210.037109
11094.259766
11067.982422
11069.479492
11101.001953
11159.809570
11142.056641
11134.757812
11103.090820
11113.202148
11122.457031
11087.330078
11167.902344
11077.778320
11074.572266
10979.086914
10981.424805
11061.953125
11038.068359
11028.035156
11028.704102
10992.878906
10981.148438
11077.861328
11045.027344
10979.697266
10943.726562
11000.744141
11001.482422
10982.629883
11031.266602
11002.505859
11012.562500
11065.677734
11028.155273
11089.505859
11151.988281
11133.431641
11027.930664
11051.868164
10931.921875
10976.366211
10947.187500
11093.910156
11052.787109
11041.603516
11031.010742
11069.312500
11016.831055
10956.629883
11020.424805
11027.481445
11005.522461
11048.108398
11074.904297
11064.244141
11097.354492
11153.744141
11237.485352
11261.023438
11079.582031
11059.889648
10969.395508
11104.921875
11121.660156
11174.259766
11141.245117
11122.447266
11006.637695
11028.143555
10964.089844
11053.857422
11049.535156
11131.699219
11058.950195
11065.909180
11123.513672
11172.617188
11089.907227
11126.874023
11180.758789
11095.990234
11094.207031
11088.741211
11143.537109
11096.520508
11001.878906
11000.455078
11028.881836
11062.510742
11082.345703
11062.909180
11154.335938
11054.494141
11055.139648
11059.511719
11084.167969
11128.632812
11126.378906
11146.020508
11069.477539
11193.452148
11141.131836
11136.354492
11066.972656
11105.057617
11063.009766
10975.582031
11015.419922
10889.730469
10894.069336
10920.969727
10973.392578
11030.661133
11172.494141
11166.475586
11008.052734
10946.322266
10917.088867
10946.019531
10955.072266
11004.937500
11036.623047
10978.200195
11012.598633
10982.218750
11014.362305
10935.926758
11000.022461
10959.385742
10985.389648
11007.286133
10983.053711
11005.182617
11024.438477
10898.959961
10904.520508
10892.435547
10902.751953
11036.112305
11125.935547
11080.055664
10986.674805
10924.128906
10891.634766
10921.233398
10971.102539
10903.915039
10922.044922
11014.541992
10993.567383
10987.320312
10946.000000
10890.769531
10990.165039
10935.520508
10916.227539
10915.529297
11042.873047
11066.985352
11024.275391
10987.977539
10999.908203
11101.131836
10992.385742
11011.233398
11002.738281
11020.830078
10987.213867
11044.013672
11011.263672
11036.303711
11168.485352
11101.416016
11084.176758
11006.193359
10957.446289
10900.171875
10892.216797
10921.929688
11013.496094
11050.166016
11050.776367
11125.364258
11177.955078
11222.935547
11162.980469
11037.737305
10943.746094
10914.702148
10907.028320
10921.949219
10902.565430
10914.646484
10867.668945
10835.671875
10821.790039
10894.198242
10925.630859
10955.374023
10987.815430
10897.969727
10947.337891
10924.094727
10929.770508
10979.456055
10972.854492
10956.042969
10963.693359
10988.874023
10972.078125
10896.376953
11019.398438
11057.629883
11091.607422
11118.688477
10984.167969
10978.474609
10984.655273
10954.833008
10997.148438
10909.727539
10904.629883
10909.310547
10881.380859
10899.620117
10881.418945
10849.851562
10886.673828
10952.666016
10971.312500
10888.136719
10843.403320
10768.075195
10791.930664
10812.902344
10914.333008
10983.580078
10976.589844
10962.814453
10910.326172
10950.035156
10933.622070
10981.424805
11010.830078
10983.687500
10981.955078
10974.527344
10902.123047
10946.636719
10910.395508
10920.757812
10925.796875
10895.982422
10964.017578
10988.245117
10981.289062
10932.152344
10975.687500
11011.687500
10965.856445
10936.625977
10959.850586
10885.289062
10915.333984
10878.646484
10944.828125
10965.044922
11060.146484
10983.819336
10983.774414
10783.418945
10842.238281
10867.272461
10884.915039
10952.270508
10882.988281
10888.385742
10928.030273
10778.489258
10868.582031
10878.172852
10913.608398
10967.803711
10904.016602
10865.179688
10879.525391
11024.125000
11142.581055
11241.526367
11214.763672
11148.563477
11063.174805
11019.552734
11015.165039
11036.947266
10894.876953
10733.107422
10599.079102
10534.625000
10584.828125
10684.158203
10631.597656
10698.591797
10866.038086
10935.326172
10902.707031
11006.806641
10967.310547
10879.945312
10822.812500
10823.934570
10860.112305
10897.443359
10945.985352
10968.724609
10941.544922
10819.036133
10802.100586
10796.455078
10895.636719
10861.031250
10909.508789
10891.126953
10890.740234
10859.524414
10885.874023
11056.769531
11025.402344
11000.401367
10940.404297
10921.893555
11037.090820
10959.197266
10975.302734
10999.044922
10873.550781
10784.229492
10758.245117
10772.540039
10856.553711
10851.938477
10872.292969
10839.173828
10931.640625
10908.725586
10847.081055
10918.277344
10926.801758
10946.170898
10943.755859
10961.251953
10933.238281
11004.926758
10968.583984
10973.963867
10921.941406
10993.367188
11033.899414
10897.073242
10867.222656
10893.247070
10828.662109
10851.645508
10852.235352
10922.059570
10900.777344
10916.961914
10938.592773
10893.031250
10923.280273
10883.739258
10837.546875
10944.735352
10939.719727
10988.225586
10986.158203
10937.645508
10876.218750
10879.328125
10926.055664
10970.478516
11039.875977
10888.504883
10994.408203
11208.950195
11256.336914
11220.303711
11163.583984
11158.040039
11135.987305
11198.198242
11044.742188
10890.971680
10721.667969
10622.270508
10441.248047
10419.390625
10636.000000
10663.875977
10603.568359
10551.947266
10532.646484
10647.154297
10657.061523
10716.736328
10616.462891
10726.397461
10533.997070
10547.844727
10678.069336
10841.700195
10860.878906
11086.480469
11049.381836
11012.519531
11014.464844
10978.087891
10882.722656
10955.364258
10988.356445
11111.300781
11223.427734
11129.305664
10963.873047
10913.184570
10853.333008
10883.821289
10839.046875
10820.673828
10761.960938
10740.125977
10778.429688
10856.350586
10804.934570
10777.803711
10843.404297
10870.635742
10972.423828
11022.971680
11099.794922
11052.133789
11112.779297
11049.161133
11059.230469
11081.437500
11034.946289
10954.981445
10920.335938
10927.072266
10935.135742
11007.494141
11001.392578
11001.345703
10926.666016
10895.780273
10871.495117
10807.853516
10796.243164
10786.519531
10928.096680
10836.287109
10797.046875
10778.401367
10841.649414
10862.956055
10908.124023
10950.017578
10922.301758
10962.024414
10992.135742
10898.323242
10908.979492
10911.890625
10945.485352
10967.098633
10978.082031
10946.674805
10915.008789
10992.086914
10952.620117
10944.777344
10995.935547
10968.162109
10951.117188
10959.866211
10931.770508
10963.643555
11022.228516
10995.372070
10937.072266
11041.809570
10981.115234
10964.837891
10916.070312
10952.421875
11029.599609
10901.330078
10983.658203
10976.628906
10913.390625
10883.076172
10875.457031
10902.651367
10940.174805
10936.583984
10959.874023
10957.123047
10848.912109
10878.564453
10914.614258
10901.350586
10826.649414
10854.440430
10777.736328
10879.811523
10976.143555
10974.060547
10906.349609
10915.347656
10843.973633
10807.146484
10803.934570
10777.275391
10781.172852
10843.460938
10859.200195
10837.627930
10820.654297
10793.623047
10770.924805
10769.124023
10829.320312
10855.300781
10861.709961
10827.087891
10860.603516
10748.092773
10797.177734
10805.274414
10880.479492
10927.749023
10919.352539
10853.964844
10859.945312
10800.416992
10861.408203
10865.350586
10818.844727
10685.060547
10794.084961
10728.403320
10769.146484
10816.544922
10820.946289
10903.136719
10914.124023
10880.248047
10891.235352
10820.290039
10882.471680
10825.524414
10824.241211
```
