## Supplementary material for "Functional connectivity across the human subcortical auditory system using an autoregressive matrix-Gaussian copula graphical model approach with partial correlations": Code: roi-04_mean_ts.txt

```
9157.689453
9077.714844
8968.701172
9357.147461
9226.455078
9185.851562
9091.664062
8825.839844
8995.189453
9052.261719
9008.631836
8967.495117
9266.707031
9268.344727
9137.832031
9040.964844
9127.837891
9107.455078
9125.273438
9299.430664
8807.539062
9033.083984
8984.888672
8875.033203
8953.817383
8874.906250
8893.298828
9083.601562
8999.932617
8891.833984
9202.669922
8950.636719
8941.296875
9145.369141
9249.136719
8738.626953
9290.349609
8879.599609
8854.127930
8691.259766
8858.389648
8843.499023
8819.804688
8700.772461
8514.119141
8950.195312
8676.386719
8547.546875
9062.740234
9040.256836
8824.998047
8853.787109
8911.802734
8888.404297
8868.164062
9161.708008
8805.307617
9106.179688
8762.901367
8918.020508
8803.998047
8965.603516
9036.224609
8636.456055
8792.036133
8718.986328
8939.667969
8738.295898
9112.572266
8927.884766
8717.751953
8863.593750
9039.906250
8929.220703
9086.176758
9110.386719
9185.420898
9218.669922
9139.520508
8687.861328
8763.789062
9092.100586
9205.146484
9209.531250
8922.804688
8697.983398
8602.173828
8904.328125
9104.037109
8809.055664
8994.679688
9017.400391
8995.324219
8859.109375
9062.933594
9167.177734
9249.544922
9178.151367
9324.716797
9244.663086
9054.477539
9310.748047
9170.331055
8881.291016
9050.566406
8940.255859
9031.443359
9025.326172
8997.799805
8963.231445
9113.994141
9153.650391
8955.544922
9163.683594
9008.125977
9199.311523
9068.958984
8768.486328
8936.896484
9148.590820
9104.541016
9295.701172
9020.230469
9190.277344
9177.640625
8986.317383
9003.611328
8815.207031
9281.640625
9283.742188
9110.669922
9471.455078
9089.696289
9404.808594
9248.636719
8992.286133
8892.521484
9058.015625
9147.726562
9097.716797
9165.349609
9077.384766
9188.043945
9128.935547
8901.730469
8830.552734
9090.541992
9312.913086
9121.050781
9016.621094
8813.820312
9020.503906
9149.524414
8899.935547
9014.195312
9018.738281
9212.712891
9286.964844
9094.895508
8936.604492
9154.433594
8884.070312
9002.908203
9003.086914
8907.310547
8991.498047
8970.594727
9365.656250
9207.244141
9047.914062
9023.427734
9103.361328
9296.841797
9168.308594
9258.583008
9266.320312
9031.908203
9100.316406
9120.498047
8916.650391
9306.029297
9402.460938
8937.611328
9066.667969
8813.541016
9166.181641
8941.002930
9254.763672
9038.419922
9015.484375
9014.919922
9033.695312
9115.099609
8916.758789
9088.685547
9045.494141
9087.300781
8890.792969
9131.992188
9062.298828
8876.186523
9105.600586
9248.361328
9257.991211
9086.367188
9243.431641
8990.068359
9563.645508
8747.637695
9253.864258
9192.984375
8941.205078
9205.935547
9258.021484
9033.792969
8845.543945
8693.162109
9077.098633
9324.190430
9009.761719
9124.294922
9240.017578
9150.076172
8718.894531
8940.372070
9382.807617
8936.972656
9290.281250
8954.740234
9217.402344
9152.751953
9228.702148
9222.582031
9009.771484
8997.735352
9223.016602
9025.372070
9241.921875
9106.772461
8861.793945
9096.554688
8825.937500
9164.108398
8808.353516
8837.949219
8924.091797
8981.929688
8783.748047
8743.908203
9147.992188
9312.188477
8661.682617
8915.192383
9129.285156
8983.433594
8999.448242
8944.746094
8920.144531
9122.801758
8957.232422
9356.566406
9034.582031
8681.414062
9335.945312
9094.472656
8834.908203
8995.376953
9084.558594
8920.849609
9129.433594
9050.564453
9192.221680
8773.093750
8981.097656
9192.500000
9253.283203
8977.820312
9134.357422
9017.048828
9098.622070
9270.517578
9096.962891
9365.593750
9283.820312
9149.101562
8768.193359
9124.770508
9136.325195
8879.760742
9198.316406
9052.048828
8818.859375
8785.391602
8826.960938
8994.754883
9073.882812
8974.426758
8789.388672
8742.761719
8835.496094
9134.339844
9221.783203
9284.511719
8933.691406
9070.058594
9048.232422
8829.017578
9147.956055
9037.448242
9182.810547
8914.096680
8926.789062
8965.902344
8925.815430
8960.468750
8812.066406
8966.024414
9042.686523
9250.494141
9055.416016
9025.648438
8951.476562
9315.419922
9056.499023
8922.056641
9011.027344
9132.243164
8960.037109
8967.214844
9388.405273
9162.327148
9007.236328
8958.222656
9217.053711
9194.593750
9278.449219
9137.980469
9194.371094
9207.441406
8978.369141
9031.236328
9102.790039
9049.750000
9214.357422
9252.759766
8989.885742
9275.423828
8960.170898
9249.634766
9328.146484
9449.041016
9140.521484
8958.620117
9114.755859
9272.984375
8942.615234
9553.736328
9133.515625
9168.744141
9038.292969
9032.908203
9269.512695
8902.426758
9146.945312
8964.452148
9189.604492
9128.978516
9230.724609
9009.547852
9252.474609
9159.578125
9175.855469
9258.210938
9099.574219
8975.656250
9135.147461
8840.785156
8805.667969
9202.657227
9242.107422
9366.505859
9201.115234
9427.000977
9152.005859
9283.488281
8986.959961
9318.681641
9365.439453
9276.787109
9222.486328
8962.201172
9186.447266
8909.792969
9107.417969
9325.023438
8916.779297
8986.259766
9207.822266
8866.386719
9235.015625
9043.900391
8982.423828
9070.941406
9122.191406
9205.126953
9072.000000
8988.675781
8904.207031
9274.272461
8774.627930
9142.943359
9366.809570
8974.679688
9090.796875
9050.640625
9338.588867
8852.724609
9165.513672
9021.835938
8963.671875
9141.551758
9037.195312
8870.547852
8844.337891
9026.544922
9045.603516
9084.200195
9261.035156
9117.617188
9037.250977
9550.447266
8966.732422
8907.739258
9244.026367
9255.272461
9121.375000
8807.388672
9004.884766
9186.875000
8886.658203
9034.044922
9000.076172
8960.855469
9055.943359
8928.499023
9051.181641
9388.363281
9016.978516
9087.316406
9149.193359
9067.390625
9360.625000
9207.677734
9036.598633
9131.532227
9019.632812
9087.819336
9355.154297
9023.591797
9246.861328
9075.412109
9121.126953
9105.205078
9118.177734
8963.137695
8648.730469
9066.239258
8881.306641
9042.641602
8968.951172
9084.968750
8812.777344
8873.642578
8875.486328
8991.309570
9135.252930
8974.207031
9193.366211
9192.281250
8842.574219
9231.452148
9141.728516
8856.431641
8730.734375
8969.705078
9168.185547
8896.576172
8980.606445
9200.625000
8925.027344
9235.855469
8973.264648
8838.884766
9001.943359
8998.666016
8946.944336
9114.082031
9080.888672
9117.919922
9071.087891
9200.740234
9289.496094
9182.609375
9203.931641
8982.785156
9029.411133
9028.738281
8750.591797
9244.581055
9247.140625
9118.359375
9049.458984
9095.431641
9257.849609
9133.677734
9113.813477
8937.542969
9198.488281
9085.684570
8722.568359
8734.787109
9134.352539
9249.348633
9161.959961
8874.187500
8999.611328
8980.222656
8795.386719
8936.230469
8786.541016
9044.833008
9353.437500
8755.178711
8757.131836
8682.005859
9037.343750
9219.753906
9234.595703
9300.373047
9028.541016
9252.058594
9057.786133
9110.327148
8912.644531
9261.722656
9124.033203
9219.474609
9096.175781
8755.032227
8914.418945
8868.853516
9171.427734
8991.160156
8890.539062
9070.890625
9261.959961
8973.644531
9056.515625
8893.941406
9032.753906
9243.816406
8981.960938
9071.556641
9202.602539
8824.054688
8947.775391
8870.425781
9017.133789
8835.880859
8778.704102
9179.410156
9018.802734
8920.544922
8991.339844
8986.994141
9071.681641
8599.076172
9005.586914
9182.069336
9144.531250
8910.390625
8921.689453
9083.570312
9140.923828
8879.541016
8964.708984
8964.082031
9032.517578
9003.503906
9072.106445
9051.070312
9045.375000
8803.048828
9135.027344
8937.824219
9188.796875
9141.500000
9308.356445
8954.668945
9206.693359
9120.513672
9247.226562
9271.956055
9089.735352
8900.214844
9011.831055
9260.426758
8961.609375
9198.150391
8893.699219
9039.615234
8865.297852
9109.837891
9132.947266
9206.929688
8754.869141
8837.802734
8768.628906
9132.420898
9031.625977
8941.957031
8882.492188
9079.001953
8726.875000
8983.208984
8566.493164
8785.697266
8905.915039
9063.328125
9383.356445
8947.472656
8931.009766
9011.005859
9311.552734
9057.384766
8965.028320
9048.114258
8902.967773
8898.508789
8864.928711
8986.456055
9017.080078
8690.414062
8778.792969
8734.853516
8868.406250
8917.895508
8551.128906
8721.625000
8753.266602
9095.984375
8968.845703
9063.261719
9238.593750
9189.666016
8984.320312
8881.943359
8841.405273
8885.804688
8822.192383
9081.888672
9067.483398
8977.171875
9259.708984
8972.203125
9077.029297
8965.923828
8838.658203
8752.384766
9040.728516
9169.167969
8888.199219
9047.505859
9010.679688
8674.308594
9150.533203
9096.494141
8760.219727
8920.046875
8778.449219
8993.615234
8939.474609
8761.612305
9079.092773
8875.833008
9178.376953
9375.732422
9245.781250
8933.359375
9084.264648
9254.692383
8757.927734
9228.023438
9101.260742
8971.130859
9086.820312
9094.966797
9056.949219
8866.198242
9078.708984
8848.744141
8897.763672
8740.181641
9086.938477
9251.292969
8927.246094
8954.707031
8886.890625
9343.234375
9125.310547
9002.589844
8972.074219
8923.736328
9191.394531
8852.900391
9004.044922
8880.458984
8807.224609
9162.429688
9032.855469
8751.387695
8940.000000
9111.164062
8993.515625
8261.652344
8720.732422
8862.769531
8985.751953
8977.041016
8999.722656
8939.816406
9231.294922
9046.171875
8901.535156
8987.076172
9114.088867
8819.899414
9163.673828
9010.179688
8734.019531
8430.085938
8837.742188
8732.412109
8753.172852
8938.887695
8621.291016
8814.218750
8877.726562
8935.954102
8935.720703
8884.578125
8730.442383
8929.636719
9036.866211
9061.656250
8864.156250
8829.917969
8822.442383
9082.848633
9149.574219
9184.753906
8912.556641
8770.407227
8950.580078
8946.001953
8937.199219
8971.404297
9128.853516
8955.614258
8852.083984
8972.671875
8984.383789
8820.656250
8816.656250
8898.886719
8904.080078
8569.828125
8987.628906
8926.060547
8869.970703
9130.398438
8868.083984
8833.132812
9091.734375
9093.209961
9079.036133
9129.888672
8876.816406
8935.853516
9094.638672
8963.477539
9210.617188
8909.797852
8877.121094
8787.128906
9018.642578
9044.923828
9091.074219
9338.925781
9136.109375
8892.494141
8806.731445
9098.566406
9085.122070
9124.031250
9204.649414
9357.779297
9118.082031
9366.409180
9086.498047
9013.607422
9126.763672
9072.427734
8958.011719
9131.701172
9131.689453
9021.801758
9145.160156
9233.974609
9173.488281
9165.665039
8895.990234
9012.255859
9189.850586
9043.916992
9115.021484
9294.158203
8846.751953
9402.166992
9073.370117
8817.939453
8837.226562
9154.800781
9024.773438
9304.174805
9096.807617
9217.097656
9436.860352
9058.000000
9405.017578
8967.574219
8929.541016
9110.752930
9051.424805
8926.480469
8794.583984
8898.756836
9325.720703
9219.607422
9132.023438
9075.744141
9164.694336
9163.160156
9238.018555
9170.542969
9053.150391
9195.351562
9061.428711
9033.015625
8924.867188
9123.726562
9188.390625
9015.218750
9382.580078
9086.421875
8929.731445
9211.527344
8995.886719
9212.210938
9132.509766
9145.956055
8934.160156
9180.603516
9152.556641
9060.000000
9174.635742
9042.151367
9245.672852
9333.925781
9183.144531
9177.907227
9187.569336
9077.687500
9151.328125
9194.193359
8991.703125
9094.601562
9308.177734
9309.086914
8980.810547
9192.691406
8918.082031
9236.583984
9034.382812
9069.468750
9170.720703
9307.011719
9201.500977
9261.250000
9318.133789
```
