## Supplementary material for "Functional connectivity across the human subcortical auditory system using an autoregressive matrix-Gaussian copula graphical model approach with partial correlations": Code: roi-05_mean_ts.txt

```
10225.211914
9975.286133
9858.438477
9879.253906
9904.692383
9815.978516
10092.599609
9794.277344
9807.701172
9891.834961
9584.304688
9772.886719
10013.032227
10118.833008
9518.009766
9642.771484
9697.106445
9798.082031
9874.047852
10226.376953
10065.790039
9815.930664
9977.996094
9748.573242
9656.147461
9993.039062
10017.137695
9802.105469
9592.578125
9757.155273
9794.138672
9815.174805
9793.541016
9860.799805
9877.954102
9813.578125
9665.171875
9607.865234
9541.804688
9463.405273
9517.863281
9408.126953
9446.001953
9424.688477
9503.007812
9357.427734
9616.801758
9431.867188
9234.653320
9502.725586
9925.742188
9463.022461
9554.879883
9471.131836
9613.149414
9594.839844
9822.615234
9750.233398
9628.348633
9377.229492
9869.703125
10081.231445
9709.962891
9946.725586
9800.785156
9575.710938
9484.421875
9625.024414
9860.581055
9902.966797
9888.102539
10028.998047
9447.250000
9904.733398
10006.925781
9737.015625
10079.111328
9743.296875
9931.273438
9612.589844
9959.635742
9782.864258
9833.187500
9909.136719
9735.652344
9659.548828
9600.425781
9723.607422
9674.875000
9513.543945
9710.640625
9888.836914
9527.678711
9528.995117
9767.599609
9855.581055
10026.497070
9830.961914
9784.014648
9771.534180
9675.752930
9900.218750
9984.365234
9749.206055
9864.355469
9747.108398
9883.518555
9671.855469
9662.310547
9893.339844
9828.039062
9901.042969
9985.666992
10154.356445
9959.312500
9643.232422
9925.311523
9656.948242
9951.193359
9879.802734
9871.913086
9637.564453
9867.516602
9876.641602
9930.218750
10046.734375
9503.185547
9933.335938
10113.890625
10021.663086
9575.635742
9720.772461
9773.774414
9790.286133
9999.702148
9638.963867
9880.743164
9638.454102
9774.107422
9753.259766
9699.169922
9901.155273
9735.361328
9942.488281
9784.938477
9545.309570
9671.143555
9991.244141
9899.826172
9764.590820
9401.322266
9946.542969
9934.781250
10264.724609
9896.916016
9721.951172
9513.976562
10020.373047
9943.597656
9721.722656
9700.389648
9474.518555
9787.021484
9453.279297
9795.701172
9859.404297
9538.628906
10020.663086
10049.423828
10052.590820
9985.532227
9709.045898
9935.247070
9974.540039
9576.896484
10167.466797
10135.332031
9970.244141
10066.213867
9854.056641
9875.844727
9706.937500
9724.456055
10069.859375
10189.475586
9656.604492
9822.381836
9677.033203
9948.368164
9863.890625
9712.359375
10038.312500
10040.137695
9710.481445
9914.662109
10037.931641
9996.018555
9890.378906
9901.004883
9862.038086
9549.307617
9843.508789
10084.892578
9991.971680
9812.873047
9635.587891
9786.413086
10064.428711
9719.624023
9712.960938
9675.686523
9770.682617
9969.247070
10136.984375
10054.633789
9503.532227
9857.536133
9893.986328
9949.308594
9782.746094
9837.427734
9808.545898
9764.473633
9471.416016
9685.877930
9909.108398
9927.428711
9646.473633
9876.717773
9633.009766
9761.692383
9728.808594
9557.080078
9610.883789
10052.527344
9957.083984
9652.333008
9710.478516
9865.710938
9953.038086
9942.353516
9552.121094
10081.502930
10004.286133
10190.629883
9944.714844
9666.781250
9927.246094
9573.274414
9740.161133
9829.761719
10096.819336
9786.247070
10146.534180
9738.772461
9816.838867
9723.504883
9619.018555
9945.885742
10096.189453
9807.424805
9927.500000
9549.122070
9824.032227
9914.147461
9752.785156
9797.169922
9855.952148
10052.018555
9794.920898
9611.263672
9851.868164
9920.546875
9840.184570
9676.317383
9909.084961
9969.848633
9688.710938
9746.552734
9971.512695
10036.858398
9676.830078
9908.992188
9822.911133
10005.030273
9818.845703
9650.072266
9787.725586
9683.498047
10060.784180
9799.978516
9832.531250
9591.656250
9709.139648
9717.341797
9658.909180
9771.479492
9746.183594
10122.381836
10034.164062
9814.613281
9993.298828
9713.059570
9948.816406
9601.096680
9800.469727
9687.951172
9920.864258
9863.496094
9955.352539
9821.005859
9660.333008
9939.871094
9768.570312
9658.733398
9892.818359
10067.662109
9879.122070
9666.767578
9682.355469
10121.500977
9836.099609
10017.406250
9621.183594
10033.620117
9640.868164
10229.245117
9939.705078
9782.602539
9711.371094
9745.249023
9970.802734
9744.530273
9864.958984
9957.062500
9608.915039
9750.568359
9587.233398
9719.937500
10002.926758
9974.296875
10090.973633
9812.054688
9817.346680
10007.005859
9901.345703
10027.288086
9723.061523
10151.267578
9796.402344
9979.691406
9825.061523
10103.750977
9894.707031
9747.470703
9907.096680
9994.948242
9866.273438
9944.458008
9723.683594
9847.755859
9903.721680
9734.548828
10029.446289
9808.537109
9650.246094
10011.745117
10111.134766
9810.750977
9699.984375
10012.745117
9734.176758
9809.173828
9834.038086
9907.363281
9852.417969
9817.762695
9911.088867
9770.032227
9999.262695
9985.570312
10184.660156
10240.953125
10114.033203
9796.404297
10045.098633
9836.629883
9960.082031
9845.117188
10032.185547
9830.180664
10085.961914
9851.481445
9638.862305
10292.796875
9752.434570
9813.597656
9768.666016
9752.594727
10174.320312
9423.514648
9739.049805
9784.931641
9941.762695
9882.383789
9823.098633
10039.685547
9847.356445
10112.176758
9834.223633
9813.363281
10570.044922
9861.620117
9887.050781
9871.684570
10231.495117
9986.723633
9684.818359
9990.332031
10266.827148
9852.004883
9894.281250
10069.166992
9887.275391
9807.158203
10388.221680
9734.406250
9774.297852
9925.475586
10103.377930
10276.347656
10058.103516
9984.937500
9862.301758
9988.033203
10284.807617
9904.840820
10010.300781
10172.857422
9969.248047
9729.108398
10142.041016
9866.881836
9787.258789
9837.322266
10155.838867
10056.942383
9996.421875
9906.922852
10398.028320
9894.647461
9750.231445
10200.726562
9699.717773
10069.817383
9957.050781
10274.041016
9882.026367
9956.139648
9947.048828
10174.554688
9904.907227
9969.635742
9894.432617
9967.323242
10047.941406
10247.174805
9898.361328
10101.577148
9668.212891
10020.218750
9806.743164
9927.042969
9691.137695
9810.962891
9978.667969
9919.883789
9972.087891
9746.012695
10021.150391
9818.385742
9796.424805
9807.201172
9927.171875
10170.662109
9748.956055
9988.102539
10029.547852
10003.541992
9719.127930
9860.028320
9627.626953
9931.348633
9940.847656
9696.656250
9872.906250
9976.833008
9946.872070
9930.913086
9982.757812
9959.448242
9835.544922
9726.472656
9958.723633
9866.497070
10095.508789
10319.692383
9896.985352
9960.369141
9952.919922
9807.680664
9949.458984
10219.996094
10179.004883
9963.755859
10071.598633
9866.909180
9984.893555
9958.057617
9908.293945
9707.362305
9854.714844
10088.517578
9769.612305
9953.041016
9929.045898
10086.951172
10100.483398
9727.848633
9852.857422
10088.457031
10110.475586
9661.260742
9989.204102
9758.652344
9999.427734
9898.520508
10025.943359
10058.664062
9927.441406
9992.183594
9891.404297
9790.693359
9871.024414
9620.010742
9964.270508
9866.202148
9906.359375
10175.695312
10008.493164
9950.014648
10047.531250
9601.320312
9973.187500
9981.205078
10046.079102
9924.899414
10114.397461
9824.448242
10016.112305
9852.588867
9943.424805
9719.109375
9954.844727
9902.913086
9872.477539
9807.156250
9660.390625
9795.937500
9658.265625
9885.030273
10063.523438
9849.467773
9966.416016
9860.390625
9759.414062
10017.188477
10059.546875
9892.780273
10196.426758
10055.356445
10042.345703
9753.261719
9969.252930
9855.837891
9912.907227
10167.807617
10091.006836
9788.119141
9913.314453
9948.020508
9967.527344
9933.777344
10030.791992
9941.518555
9964.262695
10186.317383
10295.959961
9950.984375
9817.522461
9677.942383
9903.464844
10112.829102
9898.603516
9997.952148
9970.956055
10121.584961
10165.061523
9919.114258
9788.290039
10058.856445
9898.504883
9927.610352
10037.653320
9815.570312
9850.937500
9919.374023
10064.374023
9901.592773
9872.453125
9930.211914
10251.836914
10201.280273
9973.273438
9822.322266
9895.083984
9619.952148
9993.462891
9837.796875
9989.520508
10150.833984
9809.996094
10028.646484
9862.062500
9909.234375
9733.566406
9853.933594
9898.436523
9811.380859
9926.473633
9972.928711
9756.476562
9764.655273
9521.138672
9543.852539
9978.184570
9925.949219
9821.333984
9471.667969
9851.240234
9590.998047
10132.967773
9893.406250
10068.885742
10000.594727
9893.571289
9754.542969
9646.014648
9646.698242
10184.788086
10166.343750
9837.851562
9770.429688
9778.893555
10185.291992
9959.000000
9998.541016
9944.779297
9974.296875
9978.835938
9634.850586
9975.903320
9963.210938
10156.855469
9752.807617
9941.450195
9817.930664
9968.826172
10276.333984
9798.287109
10213.495117
9560.018555
9880.615234
10131.110352
9726.159180
10098.256836
9608.071289
9631.833984
9891.764648
10372.184570
9986.507812
9757.904297
10261.375977
9964.740234
9841.781250
9877.059570
10199.827148
10112.803711
10059.423828
9887.502930
10152.633789
10243.461914
9764.755859
10012.706055
10270.519531
9839.042969
9858.444336
9922.570312
9903.827148
10004.206055
10101.689453
9829.408203
9848.709961
9945.689453
10109.740234
9862.565430
9865.247070
10158.873047
9568.474609
9864.381836
10015.394531
10092.202148
9884.148438
9772.930664
9912.684570
9932.238281
10139.432617
9942.856445
9783.440430
9640.791992
10058.137695
9884.478516
9684.171875
9652.514648
9791.615234
9711.109375
9878.827148
9828.674805
9855.257812
9761.152344
9855.086914
9722.176758
9675.526367
9574.779297
9351.604492
10080.182617
9675.144531
9830.680664
9794.489258
9885.495117
9374.878906
9938.152344
9639.766602
9826.722656
10091.541016
9713.514648
9711.405273
9755.206055
9831.404297
10074.844727
10023.041992
9862.175781
9736.749023
9841.291992
9733.981445
9838.802734
10132.096680
9763.120117
9733.337891
9797.258789
10045.225586
9822.909180
9968.889648
9865.267578
9646.291016
10231.958984
9972.191406
9883.892578
9972.820312
9914.053711
9865.950195
10030.181641
9928.216797
10150.348633
9999.106445
9599.688477
9946.597656
9597.340820
9971.432617
10148.068359
10197.205078
9951.705078
9654.878906
9892.361328
10107.432617
9852.050781
10168.739258
9955.272461
9661.617188
10072.169922
10001.399414
9834.957031
9768.736328
9730.251953
9766.911133
9964.707031
10133.834961
9779.975586
9792.680664
10129.961914
10002.171875
10123.666016
9842.009766
10065.616211
10018.859375
9841.341797
9836.711914
10506.035156
9957.921875
10060.579102
9868.522461
10165.165039
9726.930664
9954.172852
9852.804688
9911.038086
10082.041992
9803.133789
10222.471680
10174.333008
9898.216797
10225.992188
9758.616211
9975.285156
9620.838867
10267.500000
10095.680664
9768.570312
9662.782227
9915.067383
10173.704102
9740.171875
9602.538086
10101.677734
9917.368164
9964.471680
10028.091797
10175.863281
10174.159180
9958.638672
9967.190430
9969.152344
10041.610352
10013.652344
9890.571289
10007.877930
10013.095703
9943.833008
10198.089844
10063.438477
10156.428711
10219.886719
10166.336914
9882.925781
9749.876953
9690.522461
9876.287109
9934.824219
9863.992188
9912.485352
9793.525391
10022.646484
9941.708984
9940.763672
9946.575195
10021.733398
9914.718750
10207.931641
9992.037109
9900.581055
10005.849609
10020.825195
10231.497070
10002.429688
10030.318359
9934.739258
10039.293945
9718.155273
10003.840820
9887.319336
9891.988281
9603.368164
10425.827148
10062.153320
9860.663086
10180.558594
10001.143555
9789.298828
10128.889648
9877.279297
```
