## Supplementary material for "Functional connectivity across the human subcortical auditory system using an autoregressive matrix-Gaussian copula graphical model approach with partial correlations": Code: roi-06_mean_ts.txt

```
9023.753906
8753.475586
8952.846680
9419.041016
9309.989258
9098.328125
8953.582031
8853.282227
9236.277344
8772.489258
9021.250000
8795.727539
8826.623047
8837.871094
8885.152344
9246.969727
8839.087891
8867.132812
8702.946289
8631.967773
8546.161133
8892.636719
8840.953125
8886.381836
9037.467773
8918.214844
8741.250000
8621.056641
8417.486328
8478.985352
8893.773438
8875.297852
8877.361328
8838.701172
8534.537109
8730.322266
8576.068359
8116.690430
8588.708984
8355.673828
8395.875000
8232.116211
8183.636230
8190.193359
8355.745117
8335.611328
8329.622070
8460.216797
8358.648438
8222.707031
8368.076172
8355.801758
8288.047852
8369.993164
8140.138184
8424.447266
8580.658203
8451.653320
8522.775391
8561.054688
8314.000000
8607.660156
8514.729492
8704.660156
8532.049805
8377.004883
8356.472656
8938.604492
8391.801758
8495.837891
8431.332031
8545.293945
8535.710938
8966.592773
9005.589844
8572.719727
8538.331055
8492.511719
8458.538086
8446.082031
8441.230469
8455.072266
8353.911133
8586.891602
8400.823242
8590.259766
8689.672852
8581.035156
8811.187500
8409.769531
8416.907227
8636.593750
8521.402344
8703.640625
8706.410156
8677.434570
8782.199219
8444.193359
8633.801758
8522.587891
8536.359375
8677.078125
9023.914062
8950.385742
8639.130859
8595.828125
8819.496094
8688.308594
8836.532227
8495.208984
8760.725586
9010.980469
8876.969727
8954.274414
8485.673828
8978.455078
9165.949219
9225.382812
8486.025391
8627.047852
8990.753906
8818.983398
8971.448242
8894.055664
9127.690430
8918.949219
9184.906250
8909.406250
9034.030273
8869.501953
9008.810547
8821.318359
8998.550781
9079.865234
9018.223633
8634.894531
8874.387695
8894.586914
9071.507812
9055.683594
8813.224609
9184.052734
9006.388672
8945.328125
8676.754883
8705.853516
8711.991211
9031.583984
8899.109375
9128.722656
8622.418945
8778.684570
8725.458008
8860.350586
9076.152344
8775.808594
9019.536133
8934.656250
8655.024414
8982.466797
9160.611328
9066.449219
8776.450195
8588.250977
8666.297852
8889.592773
9243.988281
9023.001953
9035.574219
8999.655273
8968.201172
8930.490234
9120.309570
8970.292969
8972.663086
9054.318359
9106.085938
8933.115234
9008.953125
9002.341797
9124.160156
9105.718750
8914.523438
8779.299805
9068.132812
8989.449219
9161.933594
8981.000977
8668.527344
8874.705078
8541.696289
8713.560547
9080.444336
9024.704102
8990.711914
8949.323242
8822.009766
8832.872070
9285.543945
8990.357422
8956.986328
8953.606445
8931.770508
8902.131836
9118.916016
8897.175781
8884.742188
8632.530273
9085.122070
8984.891602
9065.011719
8958.171875
9005.202148
8830.261719
8844.789062
9100.358398
8737.978516
8851.894531
9146.361328
9296.461914
9089.907227
8621.755859
9078.141602
8911.697266
8866.644531
8904.819336
9275.248047
9367.666016
9368.044922
9284.541016
9128.583984
8951.828125
9076.362305
8761.903320
8871.185547
9152.268555
8907.734375
8978.872070
8770.178711
9383.321289
9235.977539
8888.949219
9045.941406
8950.407227
9086.218750
8788.334961
8672.944336
8654.896484
8890.653320
8860.460938
9082.283203
9024.058594
9096.433594
8880.277344
8853.080078
9093.843750
9400.668945
8756.292969
9128.373047
8917.427734
8884.470703
8860.570312
9208.918945
8674.140625
9079.265625
9316.497070
9254.531250
9036.214844
8923.724609
8967.494141
8865.109375
9134.954102
9267.517578
8927.648438
8943.539062
9017.375977
9330.437500
9438.865234
9601.532227
9057.019531
9031.097656
9074.355469
8996.270508
9458.389648
9568.437500
9155.873047
9361.836914
9177.533203
8718.547852
9185.221680
9143.820312
8949.240234
9074.371094
8939.846680
8931.547852
9264.775391
9048.544922
9356.821289
9256.956055
8992.832031
8943.133789
8629.805664
9143.597656
8960.066406
9084.841797
9271.315430
9120.305664
9195.416016
8969.135742
8874.082031
9128.581055
9200.438477
9497.686523
9137.322266
9165.039062
8908.981445
8919.126953
9047.152344
9109.303711
9249.365234
9321.958984
9124.050781
8968.048828
9114.705078
9532.060547
9389.767578
9026.531250
9092.003906
9127.695312
9415.995117
9467.616211
8912.533203
9230.618164
9569.391602
9349.458008
9096.683594
9029.777344
9059.490234
9350.079102
9567.757812
9298.085938
9171.269531
9086.722656
9277.723633
9268.857422
9315.891602
9568.486328
9257.457031
9369.239258
8955.416016
9302.590820
9356.707031
9437.978516
9364.138672
9161.928711
9302.937500
9134.612305
9126.587891
9138.171875
9278.946289
9304.646484
9018.826172
9161.112305
9390.602539
9143.738281
9241.040039
9369.087891
9461.793945
9088.304688
9035.744141
9234.392578
9364.411133
9165.265625
9097.710938
9236.353516
9368.791016
9279.979492
9249.168945
9438.893555
9482.664062
9081.430664
9286.940430
9518.299805
9049.352539
9122.458984
9392.600586
9348.097656
8918.962891
9308.285156
9397.886719
9213.328125
9137.059570
9464.492188
9231.453125
9527.544922
9229.218750
9585.654297
9102.409180
9266.629883
9013.609375
9235.119141
9244.595703
9317.807617
9116.974609
9015.488281
9201.378906
9102.536133
9476.308594
8874.961914
8988.105469
9331.764648
9648.439453
9280.171875
9283.408203
9176.398438
9108.185547
9603.261719
9466.347656
9542.753906
9180.636719
9558.046875
9745.342773
9288.443359
9038.415039
9123.294922
9527.745117
9541.025391
9072.419922
8972.167969
9296.804688
8967.328125
9420.118164
9428.915039
9511.498047
9109.611328
8979.500000
9309.791992
9469.275391
9344.792969
9313.725586
9122.161133
9287.345703
9173.634766
9770.552734
9666.412109
9373.916016
9468.776367
9189.097656
9236.638672
9150.200195
9366.242188
9135.613281
9316.833008
9416.484375
9399.456055
9428.393555
9520.095703
9117.087891
9267.724609
9432.501953
9785.129883
9291.508789
9250.071289
9424.494141
9682.743164
9385.089844
9072.157227
9212.864258
9087.943359
9664.048828
9551.696289
8793.944336
9094.232422
9330.569336
8837.251953
9248.857422
9413.749023
9361.185547
9176.072266
9143.433594
9064.811523
9039.574219
9096.247070
9104.929688
9126.309570
9322.074219
9250.285156
9204.472656
9164.720703
9180.186523
9130.815430
9087.390625
8970.590820
9033.398438
9410.356445
9352.451172
9480.806641
8981.652344
9075.403320
9274.744141
9470.315430
9294.534180
9131.552734
9562.305664
9492.482422
9084.236328
9518.433594
9319.054688
9252.750977
9101.142578
9209.099609
9080.406250
9042.380859
9167.786133
9192.380859
9150.984375
9415.430664
9251.539062
9218.291016
9181.278320
8998.083984
9066.972656
9301.414062
9283.046875
9366.124023
9350.710938
9353.069336
9160.009766
8962.197266
9501.259766
9448.823242
9224.752930
9128.029297
9087.722656
8944.734375
8944.134766
9181.572266
9190.523438
9411.172852
9045.235352
9107.704102
8910.487305
9467.660156
9087.737305
9470.345703
8969.374023
8907.474609
9235.064453
9339.453125
9343.302734
9367.992188
9108.440430
9274.137695
9452.279297
9525.095703
9152.215820
9541.976562
9138.975586
9362.398438
9223.492188
9471.995117
9354.388672
9529.042969
8934.930664
8944.540039
9247.058594
9155.473633
9331.346680
9277.233398
9283.915039
9232.645508
9174.193359
9040.328125
9169.356445
9500.107422
9089.306641
9424.219727
9136.339844
9126.612305
8758.955078
8849.148438
9188.388672
9346.209961
9032.668945
9058.709961
9012.502930
9120.382812
9253.218750
9117.753906
9320.811523
9327.316406
9196.416016
9441.642578
9453.968750
9416.852539
8913.942383
9010.621094
9478.672852
9255.806641
9123.079102
9383.177734
9291.966797
9304.976562
8962.867188
9347.273438
9539.980469
9365.551758
9122.394531
9093.569336
9578.951172
9300.882812
9604.551758
9454.481445
9538.052734
9083.333984
9049.513672
9147.576172
9616.220703
9064.850586
9488.615234
9373.663086
9564.421875
9517.100586
9509.685547
9150.758789
8941.851562
8924.272461
9325.566406
8881.060547
8925.618164
9500.003906
9421.812500
9405.649414
9548.326172
9282.578125
8990.701172
8941.593750
8665.849609
9081.007812
8488.342773
8866.065430
8814.739258
8975.548828
9319.906250
9332.949219
9211.000977
8814.246094
8555.035156
9088.251953
9153.919922
8815.436523
9149.275391
9221.873047
9205.571289
9268.684570
9114.566406
9216.116211
9286.855469
9041.028320
9063.587891
9291.109375
9260.081055
9350.843750
9455.267578
9111.134766
9039.836914
8965.339844
9106.018555
9022.092773
9006.265625
9317.955078
9571.119141
9615.520508
9379.974609
9096.916016
8782.242188
9237.205078
9103.881836
9611.714844
9235.359375
8896.987305
9048.964844
8970.955078
9412.076172
9284.124023
9146.931641
9091.144531
9304.330078
9418.602539
9531.958984
9398.802734
9558.575195
9370.705078
9276.507812
9231.695312
9135.789062
9498.150391
9314.169922
9360.091797
9103.076172
8862.907227
8840.216797
9207.931641
9462.882812
9264.732422
9079.905273
8997.342773
9022.703125
9203.714844
9242.959961
9329.603516
9130.898438
9295.295898
9315.681641
9209.761719
9461.201172
9573.585938
8839.201172
9124.712891
9514.706055
9333.825195
9395.955078
9177.622070
9012.597656
9091.595703
9253.039062
9436.945312
9277.486328
8923.292969
9180.932617
9761.509766
9201.260742
9594.235352
9576.789062
9453.349609
9213.610352
9240.225586
9045.979492
8563.119141
8824.135742
8778.228516
8775.796875
8943.984375
8690.787109
8848.347656
9460.165039
8994.010742
8824.007812
9397.046875
9173.220703
9270.478516
9092.732422
9030.596680
8746.940430
9231.666016
9341.417969
9115.653320
9236.338867
9046.678711
9406.232422
9522.039062
9413.800781
9371.884766
9456.431641
9767.961914
9326.696289
9266.970703
9311.609375
9134.375000
9224.296875
9131.136719
9483.831055
9320.153320
9127.353516
9344.148438
9411.152344
9155.331055
9038.295898
9528.288086
9315.506836
9493.862305
9364.101562
9426.210938
9203.907227
9447.829102
9038.000977
9350.671875
9213.041016
9456.595703
9391.347656
9481.009766
9269.210938
9376.875000
9523.242188
9308.271484
9203.929688
9352.446289
9673.930664
9524.867188
8943.925781
9638.802734
9454.348633
9375.169922
9134.528320
9321.063477
9581.082031
9398.880859
9105.367188
9388.116211
9520.261719
9240.305664
9324.223633
9430.896484
9519.455078
9415.378906
9534.742188
9615.686523
9608.179688
9346.323242
9701.236328
9604.628906
9529.031250
9140.363281
9910.433594
9665.697266
9247.425781
9674.005859
9997.712891
9436.308594
9084.250000
9380.751953
9752.436523
9312.581055
9499.979492
9765.580078
9363.208984
9210.138672
9377.187500
9394.877930
9317.064453
9218.879883
9631.805664
9706.856445
9414.594727
9616.219727
9513.889648
9636.534180
9583.578125
9743.206055
9364.667969
9640.580078
9825.412109
9263.878906
9450.093750
9543.289062
9518.021484
9274.189453
9607.276367
9598.152344
9535.035156
9463.255859
9529.083008
9673.849609
9326.806641
9441.521484
9409.154297
9656.187500
9547.638672
9771.411133
9850.579102
9216.581055
9298.138672
9716.057617
9459.772461
9472.452148
9284.765625
9574.158203
9314.363281
9619.212891
9576.783203
9627.150391
9483.069336
9805.307617
9542.509766
9722.291992
9721.358398
9534.094727
9626.066406
9367.231445
9294.150391
9604.187500
9610.864258
9410.420898
9381.904297
9751.455078
9738.383789
9299.330078
9660.661133
9838.605469
9724.219727
```
