## Supplementary material for "Functional connectivity across the human subcortical auditory system using an autoregressive matrix-Gaussian copula graphical model approach with partial correlations": Code: roi-07_mean_ts.txt

```
10425.712891
10555.652344
10114.178711
10191.852539
10464.568359
10280.636719
10304.550781
10295.746094
10250.370117
10229.876953
10259.016602
10609.354492
10251.758789
10344.361328
10219.827148
10219.260742
10205.297852
10423.660156
10158.208008
10163.617188
10271.193359
10644.787109
10347.333008
10343.045898
10344.962891
10424.697266
10276.006836
10194.967773
10447.608398
10132.351562
10096.215820
10219.448242
10197.601562
10126.847656
9972.177734
10040.988281
9970.868164
10083.399414
9874.866211
10044.241211
9901.701172
9954.249023
9782.913086
10121.577148
9633.497070
9781.883789
10018.087891
9941.832031
9857.121094
10072.108398
9979.050781
9794.410156
9892.708984
9999.273438
10055.227539
10145.719727
10049.372070
10047.124023
10180.215820
9976.357422
10057.508789
9950.690430
10122.174805
10292.018555
10175.883789
9920.946289
10056.897461
10105.157227
10134.209961
10144.589844
10008.485352
10040.146484
10228.061523
10068.081055
10151.166992
10094.369141
10069.082031
9924.286133
9941.705078
10239.106445
10175.744141
10115.827148
10321.500977
10188.511719
10306.428711
9967.295898
10088.972656
9934.453125
10284.348633
10215.805664
10320.265625
10236.620117
10217.485352
10220.422852
10005.586914
10166.438477
10058.618164
10294.397461
10214.013672
10254.826172
10223.884766
10111.511719
10362.085938
10158.665039
10151.887695
10330.156250
10327.640625
10194.020508
10290.971680
10338.483398
10144.630859
10187.478516
10298.619141
10491.031250
10196.530273
10038.378906
10212.124023
10208.074219
10237.597656
10315.016602
10155.664062
10268.384766
10267.805664
10162.310547
10193.536133
10286.944336
10251.219727
10378.461914
10408.860352
10354.550781
10289.339844
10111.732422
10176.529297
10361.811523
10181.506836
10183.644531
10361.997070
10118.680664
10128.809570
10210.500977
10251.291016
10270.265625
10008.099609
10158.334961
10159.826172
10120.065430
10301.702148
10004.385742
10262.302734
10303.098633
10149.577148
9938.847656
10405.644531
10466.520508
10363.309570
9926.329102
10340.125000
10123.660156
10255.194336
10262.023438
10182.517578
10077.211914
10177.570312
10237.663086
10273.795898
10411.829102
10132.815430
10057.705078
10268.168945
10229.362305
10208.320312
10379.933594
10225.286133
10148.774414
10149.262695
10229.481445
10193.975586
10223.073242
10390.125977
10279.725586
10026.264648
10167.617188
10148.403320
10322.350586
10367.249023
10295.602539
10170.871094
9845.624023
10298.287109
10234.933594
10277.160156
10445.240234
10172.825195
10091.933594
10187.961914
10148.347656
10185.941406
10347.930664
10305.383789
10136.292969
10212.297852
10185.815430
10550.321289
10169.414062
10336.182617
10297.266602
10186.056641
10449.421875
10503.987305
10324.473633
10318.898438
10117.955078
10364.112305
10556.515625
10421.792969
10230.776367
10094.169922
10456.024414
10120.353516
10349.921875
10112.597656
10355.412109
10373.977539
10184.530273
10172.389648
10228.446289
10147.082031
10095.878906
10168.444336
10186.813477
10369.252930
10282.979492
10082.399414
10014.046875
10272.852539
10373.163086
10348.391602
10128.225586
10198.108398
10335.921875
10544.729492
10266.144531
10204.266602
10192.083984
10094.319336
10205.121094
10284.996094
10025.735352
10329.805664
10282.374023
10196.293945
10149.304688
10205.751953
10278.086914
10299.566406
10307.697266
10076.925781
10204.049805
10358.420898
10144.824219
10298.352539
10066.189453
10336.014648
10239.412109
10392.040039
10227.730469
10330.700195
10357.542969
10310.247070
10233.493164
10413.281250
10295.305664
10107.757812
10466.113281
10263.125000
10299.433594
10168.339844
10430.688477
10136.860352
10441.070312
10204.083008
10168.462891
10459.357422
10491.899414
10257.973633
10380.284180
10444.897461
10309.395508
10094.769531
10345.025391
10342.352539
10259.589844
10273.804688
10163.796875
10337.724609
10226.933594
10178.302734
10251.109375
10356.388672
10348.893555
10289.808594
10470.395508
10259.485352
10224.857422
10282.731445
10303.458008
10244.243164
10327.757812
10416.786133
10337.983398
10426.902344
10356.945312
10519.343750
10340.545898
10267.527344
10239.680664
10286.534180
10345.094727
10163.727539
10523.905273
10211.566406
10251.365234
10362.673828
10334.555664
10459.977539
10075.371094
10433.530273
10343.855469
10531.804688
10440.833984
10401.168945
10113.407227
10332.762695
10387.291992
10433.928711
10470.508789
10202.576172
10163.992188
10525.481445
10373.242188
10061.916016
10474.702148
10303.631836
10351.332031
10192.465820
10309.753906
10368.141602
10390.785156
10014.833984
10349.561523
10374.879883
10152.675781
10057.342773
10286.038086
10158.952148
10169.528320
10105.484375
10095.493164
10101.102539
10237.427734
10221.582031
10237.033203
10227.477539
10314.818359
10115.788086
10374.655273
10206.707031
10181.799805
10087.834961
10294.541992
10219.150391
10250.346680
10227.094727
10261.216797
10412.860352
10247.524414
10055.896484
10210.917969
10222.288086
10325.457031
10328.648438
10051.204102
10113.459961
10170.326172
10286.991211
10533.791016
10137.118164
10285.066406
10500.327148
10374.337891
10361.452148
10386.162109
10351.973633
10378.511719
10250.112305
10327.338867
10287.777344
10398.952148
10464.380859
10230.563477
10146.057617
10160.416992
10485.333008
10241.277344
10354.579102
10376.599609
10347.756836
10185.826172
10347.280273
10440.665039
10229.947266
10172.327148
10361.193359
10164.789062
10253.601562
10290.475586
10326.620117
10274.894531
10192.722656
10240.972656
10333.801758
10107.834961
10106.583984
10342.078125
10494.374023
10266.120117
10233.197266
10306.400391
10530.719727
10357.294922
10289.243164
10117.585938
10301.821289
10305.499023
10401.473633
10286.703125
10304.074219
10109.871094
10234.198242
10375.868164
10107.273438
10289.649414
10631.326172
10156.213867
10247.839844
10215.100586
10327.368164
10364.558594
10187.516602
10298.004883
10247.957031
10372.806641
10289.232422
10138.859375
10265.303711
10245.302734
10004.458984
10016.148438
10305.680664
10079.700195
10202.043945
10166.022461
10215.788086
10186.053711
10196.215820
10117.910156
10153.627930
10311.085938
10467.302734
10276.744141
9925.262695
10019.077148
10061.331055
10203.873047
10263.743164
10151.940430
10126.311523
10209.976562
10338.618164
10251.125977
10213.352539
10208.100586
10276.669922
10210.761719
10024.948242
10202.147461
10323.829102
10338.211914
10026.735352
10137.628906
10341.949219
10350.309570
9977.931641
10367.429688
10372.254883
10343.003906
10209.014648
10166.811523
10275.676758
10418.479492
10344.810547
10367.534180
10369.949219
10227.876953
10016.816406
10167.652344
10138.718750
9991.803711
10154.446289
10212.686523
10410.997070
10494.156250
10320.757812
10206.853516
10208.117188
10246.605469
10235.416016
10267.405273
10405.477539
10204.536133
10288.907227
10152.578125
10229.285156
10230.102539
10225.570312
9935.514648
10082.016602
10099.238281
10217.532227
10147.930664
10060.605469
10176.889648
10038.730469
9963.795898
10216.097656
10062.027344
10099.172852
9882.369141
10219.448242
10173.972656
10229.250000
10286.272461
10319.548828
10273.694336
9963.327148
10190.130859
10271.390625
10161.715820
10100.617188
10117.583008
10178.663086
10125.916992
10291.319336
10216.116211
10276.583984
10173.093750
10391.374023
10491.461914
10328.163086
10204.715820
10349.437500
10089.383789
10023.838867
10047.577148
10261.571289
9926.233398
10160.336914
10167.225586
10040.792969
10160.459961
10222.058594
10016.376953
10093.370117
10266.033203
10046.406250
9957.916016
10097.041016
10090.102539
10039.814453
10039.437500
10137.687500
10294.467773
9926.086914
10025.789062
10139.872070
10002.333008
10096.417969
10236.882812
10317.376953
10200.252930
10034.014648
10265.766602
10340.311523
10194.062500
9969.134766
10182.980469
10142.303711
10168.532227
10189.022461
10107.475586
10154.022461
10172.721680
10247.321289
10101.886719
10159.178711
10214.951172
9986.069336
10308.592773
10130.050781
10104.972656
10070.118164
10321.425781
10426.632812
10182.924805
10170.930664
10120.058594
10354.288086
10215.223633
9951.547852
10108.008789
10236.156250
10167.132812
10249.555664
10137.008789
10008.678711
9921.450195
10192.472656
10449.428711
10012.472656
10130.573242
10270.565430
10195.151367
10309.156250
10230.698242
10264.305664
10408.565430
10301.397461
9922.509766
9848.808594
9749.888672
10128.746094
9902.424805
9634.420898
9956.592773
9985.157227
9926.068359
10130.749023
10175.786133
9986.985352
10008.697266
10106.823242
10243.214844
10053.538086
10187.459961
9891.532227
10032.969727
10084.286133
10097.863281
10012.893555
9795.215820
10213.527344
10305.476562
10026.919922
10151.993164
10090.683594
10015.511719
10142.525391
10023.626953
10100.288086
10143.824219
10286.940430
9852.477539
10159.077148
9945.541016
10141.264648
9904.536133
10187.376953
10073.961914
9998.795898
10107.536133
10126.372070
10048.332031
10123.083008
10377.940430
10120.922852
9911.305664
10249.854492
10183.969727
10163.299805
10420.376953
10417.121094
10086.119141
10465.086914
10206.227539
10174.580078
10570.168945
10229.466797
10276.577148
10070.699219
10025.587891
10212.440430
9950.275391
10221.540039
10195.365234
9884.083984
10194.850586
10100.719727
10159.722656
10036.860352
10174.258789
10281.259766
10129.527344
10197.958984
10214.130859
10268.264648
10071.884766
10136.126953
10020.074219
10089.426758
10249.649414
10184.622070
10095.842773
10605.679688
10317.707031
10229.791016
10185.056641
10092.880859
10211.868164
10422.402344
10265.819336
10479.876953
10306.558594
10037.011719
10272.253906
10127.480469
9983.459961
9935.665039
9923.274414
9916.967773
9935.412109
9971.491211
9954.888672
10009.088867
9901.263672
9905.041992
10268.878906
10091.546875
10095.070312
10374.665039
10008.527344
10100.575195
10110.738281
10009.259766
10057.065430
10236.616211
10178.846680
10142.622070
10171.471680
10244.773438
10320.597656
10226.410156
10273.897461
10090.558594
10286.625000
10342.417969
10352.535156
10232.577148
10093.086914
10095.658203
10518.930664
10030.998047
10112.079102
10331.921875
10153.811523
10159.778320
10282.633789
10375.585938
10278.829102
10410.743164
10228.129883
10149.988281
10161.132812
10265.764648
10054.898438
10449.234375
9998.485352
10168.352539
10143.063477
10276.336914
10338.838867
10182.420898
10095.058594
10291.252930
10255.113281
10329.930664
10177.332031
10305.038086
10283.506836
10101.442383
10333.178711
10337.307617
9864.805664
10163.450195
10293.363281
10243.032227
10081.246094
10135.241211
10255.610352
10181.030273
10170.596680
10257.447266
10186.879883
10213.409180
10232.324219
10264.040039
10194.883789
10229.417969
10176.830078
10058.772461
10171.303711
10165.256836
10121.612305
10217.836914
10195.758789
10248.413086
10352.261719
10324.628906
10185.761719
10257.202148
10078.283203
10198.274414
10099.313477
10174.907227
10070.010742
9987.087891
10165.450195
10332.430664
10374.000977
9987.505859
10283.613281
10349.325195
10220.150391
10048.597656
10068.893555
10219.480469
10208.849609
10312.918945
10184.541992
10297.748047
10080.709961
10247.711914
10160.558594
10236.061523
10287.811523
10256.146484
10146.936523
10063.834961
10274.805664
10223.949219
10188.477539
9896.545898
10269.577148
10246.082031
10147.034180
10190.209961
10158.962891
10238.805664
10271.037109
10114.321289
10104.989258
10060.190430
10280.508789
9993.019531
10112.766602
10256.844727
10302.829102
10140.300781
10196.971680
10301.775391
10068.618164
10066.427734
10369.338867
10327.704102
10208.804688
10296.750977
10186.018555
10087.097656
10049.303711
9991.017578
10229.981445
10243.728516
10208.332031
9948.326172
10272.243164
10158.339844
10301.800781
10228.597656
10303.461914
10315.964844
10082.994141
```
