## Supplementary material for "Functional connectivity across the human subcortical auditory system using an autoregressive matrix-Gaussian copula graphical model approach with partial correlations": Code: roi-08_mean_ts.txt

```
11328.458008
11114.854492
11145.889648
11042.469727
10985.073242
10918.066406
11052.712891
10911.279297
10743.802734
10829.362305
10863.570312
11056.172852
11045.217773
10912.014648
10955.894531
10982.336914
10935.221680
10977.952148
10838.868164
11026.580078
11013.616211
11388.016602
11137.583984
11301.201172
10938.403320
11034.368164
10932.537109
11049.739258
10976.054688
10949.222656
11151.648438
11029.566406
11036.441406
10948.089844
10766.926758
10826.979492
10873.833984
10844.583984
10793.539062
10985.741211
11019.099609
10840.070312
10736.619141
10955.155273
10820.094727
10791.461914
10765.228516
10867.476562
10818.926758
10742.798828
10826.684570
10827.110352
10884.012695
10774.343750
10763.570312
10855.364258
10791.850586
10935.923828
10960.894531
10874.081055
10753.569336
10719.060547
10972.697266
10832.166992
10857.830078
10771.460938
10872.849609
10885.188477
10860.205078
10880.387695
10858.435547
10897.893555
10929.326172
11030.446289
10798.039062
10828.763672
10766.352539
10942.764648
10920.559570
11091.997070
10960.260742
10793.727539
10887.958008
10878.830078
10928.521484
10932.930664
10819.694336
10760.044922
10817.037109
10903.874023
10864.211914
10811.635742
10936.583008
10841.122070
10767.650391
10755.916992
10813.756836
10860.989258
11019.290039
10834.423828
10871.691406
10951.955078
10904.351562
10883.876953
10843.483398
10919.310547
10781.278320
10763.952148
11077.948242
10999.339844
10782.926758
10780.648438
10817.930664
10980.762695
10895.304688
10947.741211
11029.691406
10831.615234
10932.325195
10830.477539
10914.048828
10931.627930
10897.761719
10832.511719
11063.903320
10884.051758
10939.358398
10836.855469
10707.599609
10837.251953
10850.224609
10936.956055
10883.893555
10809.429688
10841.898438
10833.511719
10848.552734
10872.872070
10772.138672
10829.543945
10921.825195
10846.149414
10768.378906
10905.586914
10941.073242
10871.252930
10795.618164
10815.639648
10806.583984
10761.913086
10756.135742
10800.832031
10676.803711
10810.056641
10959.321289
10830.554688
10785.061523
11000.427734
10776.345703
10759.395508
10904.461914
10818.783203
10863.591797
10878.862305
10788.408203
10866.971680
10843.851562
10647.298828
10721.662109
10602.335938
10747.064453
10903.467773
10883.727539
10830.989258
10736.040039
10914.888672
11034.392578
11029.525391
10889.100586
10858.653320
10864.688477
10839.138672
10858.508789
10856.239258
10990.698242
10801.438477
11056.084961
10788.539062
10746.790039
10874.435547
10815.082031
10861.843750
10837.791016
10791.860352
10666.798828
10865.857422
10843.559570
10950.710938
10947.704102
10898.356445
10744.818359
11031.755859
10887.996094
10897.191406
10920.502930
10859.889648
10731.688477
10755.758789
10982.548828
10875.190430
10787.970703
10868.330078
10914.220703
10634.108398
10760.326172
10800.746094
10878.236328
10888.910156
10728.645508
10658.101562
10850.908203
10830.691406
10634.242188
10539.403320
10718.618164
10810.868164
10859.793945
10841.784180
10751.497070
10752.300781
10789.231445
10642.552734
10699.342773
10791.186523
10786.867188
10702.666016
10761.418945
10706.731445
10775.562500
10716.122070
10832.230469
10688.043945
10738.482422
10711.139648
10756.283203
10891.582031
10742.269531
10765.986328
10735.353516
10774.529297
10741.958984
10772.465820
10720.236328
10781.300781
10700.894531
10710.758789
10696.380859
10794.750977
10812.180664
10820.100586
10842.444336
10728.160156
10665.074219
10791.507812
10772.042969
10708.172852
10681.391602
10702.917969
10792.458008
10717.048828
10862.798828
10935.907227
10803.049805
10651.289062
10741.836914
10846.163086
10781.818359
10825.415039
10592.319336
10701.013672
10466.916992
10780.479492
10872.706055
10842.842773
10845.981445
10832.395508
10849.618164
10746.111328
10747.374023
10745.898438
11078.131836
10840.982422
10785.423828
10769.343750
10826.918945
10759.941406
10825.280273
10682.374023
10752.981445
10955.595703
10826.487305
10838.180664
10792.839844
10893.385742
10814.918945
10972.737305
10618.336914
10809.152344
10776.534180
10747.450195
10862.642578
10827.621094
10923.843750
10786.624023
10719.749023
10719.990234
10835.869141
10779.560547
10814.117188
10810.649414
10687.176758
10810.251953
10785.269531
10783.559570
10779.780273
10652.602539
10880.159180
10693.080078
10849.983398
10865.763672
10695.323242
10565.600586
10797.678711
10759.248047
10656.331055
10757.559570
10737.756836
10662.867188
10684.663086
10738.201172
10683.571289
10645.948242
10657.103516
10718.121094
10636.770508
10627.102539
10651.396484
10496.577148
10814.033203
10682.024414
10753.873047
10644.256836
10780.596680
10623.514648
10640.467773
10702.850586
10707.070312
10686.852539
10657.468750
10782.349609
10603.178711
10676.137695
10744.228516
10713.455078
10727.314453
10737.616211
10520.001953
10507.333984
10630.962891
10698.778320
10691.360352
10851.500977
10660.381836
10578.780273
10806.073242
10695.553711
10650.641602
10752.916992
10624.212891
10788.991211
10810.719727
10819.740234
10723.976562
10703.720703
10751.043945
10819.946289
10712.875000
10693.883789
10786.331055
10801.724609
10595.926758
10726.458984
10900.845703
10551.168945
10778.568359
10603.117188
10654.195312
10690.761719
10850.091797
10835.264648
10827.572266
10694.145508
10613.602539
10767.922852
10715.812500
10561.623047
10820.580078
10590.929688
10613.872070
10814.906250
10761.761719
10756.402344
10649.240234
10750.062500
10703.207031
10739.436523
10704.727539
10575.844727
10798.707031
10559.301758
10819.780273
10577.519531
10596.079102
10666.154297
10689.981445
10731.087891
10736.630859
10631.196289
10778.513672
10676.727539
10681.261719
10727.465820
10504.111328
10755.464844
10735.025391
10611.866211
10673.219727
10731.062500
10600.308594
10710.658203
10735.601562
10711.527344
10603.916016
10683.590820
10740.053711
10551.206055
10595.533203
10622.323242
10656.336914
10917.224609
10624.527344
10665.675781
10742.423828
10589.384766
10555.920898
10615.331055
10612.877930
10743.360352
10736.210938
10657.114258
10650.563477
10663.968750
10678.309570
10622.404297
10698.782227
10651.784180
10526.228516
10863.159180
10715.999023
10644.568359
10526.318359
10734.808594
10733.466797
10992.398438
10711.867188
10743.931641
10778.241211
10561.635742
10612.279297
10753.501953
10747.780273
10573.147461
10802.436523
10666.160156
10795.279297
10604.236328
10613.153320
10593.405273
10828.619141
10785.331055
10736.253906
10708.483398
10723.294922
10847.155273
10729.541992
10612.887695
10604.616211
10714.833984
10575.695312
10679.344727
10482.884766
10686.475586
10725.102539
10675.739258
10545.186523
10562.992188
10703.728516
10688.825195
10689.533203
10719.887695
10782.724609
10544.711914
10595.742188
10654.280273
10678.243164
10614.305664
10573.934570
10539.319336
10481.714844
10767.128906
10715.784180
10664.278320
10549.806641
10546.255859
10670.042969
10736.399414
10613.826172
10610.282227
10677.324219
10560.809570
10614.001953
10653.285156
10515.341797
10538.943359
10642.031250
10622.602539
10684.465820
10702.343750
10623.305664
10484.970703
10736.958984
10672.483398
10774.861328
10503.363281
10572.084961
10571.892578
10558.820312
10642.097656
10646.716797
10488.594727
10588.863281
10778.877930
10645.308594
10624.822266
10548.135742
10538.944336
10754.362305
10508.799805
10595.490234
10641.353516
10711.255859
10597.772461
10549.737305
10746.965820
10755.131836
10626.818359
10711.681641
10816.302734
10813.642578
10553.055664
10552.835938
10642.173828
10692.584961
10723.956055
10785.795898
10531.501953
10595.066406
10589.750000
10616.540039
10601.207031
10649.353516
10725.750000
10635.230469
10593.607422
10692.268555
10677.770508
10640.230469
10595.333008
10403.825195
10599.597656
10558.815430
10661.628906
10680.506836
10451.673828
10721.386719
10568.785156
10683.572266
10662.319336
10551.434570
10481.455078
10734.240234
10627.318359
10560.564453
10551.437500
10518.758789
10464.297852
10730.525391
10666.755859
10460.302734
10567.280273
10669.569336
10649.959961
10583.257812
10642.038086
10657.996094
10668.845703
10535.722656
10772.946289
10639.570312
10597.753906
10592.678711
10591.462891
10583.996094
10573.378906
10637.581055
10670.138672
10560.153320
10571.130859
10499.042969
10545.560547
10791.853516
10650.915039
10777.683594
10648.668945
10665.180664
10661.806641
10541.517578
10565.302734
10589.402344
10433.655273
10718.327148
10627.923828
10579.353516
10692.250000
10493.841797
10684.793945
10580.312500
10712.506836
10596.646484
10665.201172
10638.394531
10724.986328
10610.605469
10696.353516
10640.118164
10557.465820
10504.277344
10537.916992
10621.571289
10656.167969
10799.251953
10616.885742
10553.933594
10552.923828
10584.331055
10596.218750
10666.306641
10757.081055
10691.913086
10583.889648
10597.162109
10433.465820
10578.766602
10512.833984
10655.239258
10533.237305
10496.156250
10608.062500
10695.019531
10412.547852
10689.615234
10723.282227
10593.634766
10669.850586
10592.476562
10606.482422
10742.173828
10534.077148
10605.437500
10575.169922
10532.375000
10567.965820
10491.951172
10567.135742
10667.549805
10579.662109
10726.398438
10518.605469
10553.416992
10550.660156
10649.185547
10642.050781
10617.676758
10652.958008
10654.685547
10559.393555
10619.941406
10673.416992
10617.208008
10705.790039
10535.277344
10648.068359
10651.948242
10680.256836
10608.550781
10514.987305
10584.920898
10673.163086
10573.402344
10646.247070
10749.319336
10645.715820
11035.238281
10943.344727
10711.125977
10666.797852
10563.539062
10701.681641
10675.884766
10658.121094
10721.290039
10734.871094
10637.210938
10586.833984
10584.369141
10491.923828
10498.363281
10495.134766
10551.101562
10606.978516
10740.882812
10696.320312
10803.218750
10632.803711
10534.691406
10528.513672
10638.236328
10589.087891
10740.912109
10617.086914
10576.709961
10567.305664
10519.892578
10688.153320
10693.125000
10849.084961
10833.048828
10571.013672
10711.799805
10760.695312
10573.983398
10677.461914
10755.656250
10650.882812
10602.419922
10651.270508
10729.081055
10721.139648
10695.816406
10775.508789
10736.782227
10694.966797
10870.294922
10686.528320
10729.955078
10728.897461
10608.342773
10557.525391
10820.458984
10592.585938
10627.544922
10683.128906
10650.702148
10522.287109
10662.653320
10767.170898
10731.941406
10704.410156
10651.969727
10594.291992
10711.794922
10703.214844
10703.438477
10541.561523
10686.715820
10758.169922
10727.436523
10542.522461
10734.705078
10792.042969
10795.812500
10655.756836
10694.134766
10695.560547
10737.285156
10870.948242
10598.008789
10781.210938
10700.679688
10806.923828
10655.652344
10711.146484
10590.571289
10790.450195
10615.752930
10713.757812
10678.159180
10561.416016
10807.235352
10702.066406
10746.392578
10656.337891
10688.482422
10763.756836
10606.069336
10693.272461
10640.335938
10649.698242
10585.313477
10727.361328
10647.319336
10661.857422
10700.573242
10621.159180
10608.115234
10501.760742
10599.750000
10570.339844
10564.350586
10404.712891
10709.251953
10471.863281
10510.805664
10587.048828
10710.250977
10570.003906
10646.415039
10658.104492
10611.035156
10726.428711
10624.469727
10500.508789
10723.633789
10673.263672
10684.458984
10608.159180
10572.436523
10681.184570
10563.616211
10616.081055
10629.066406
10644.383789
10563.976562
10694.678711
10580.195312
10677.726562
10687.021484
10736.944336
10712.805664
10568.016602
10685.435547
10685.228516
10457.946289
10500.738281
10672.528320
10591.419922
10517.483398
10630.543945
10710.052734
10405.670898
10745.295898
10567.552734
10615.643555
10605.690430
10776.737305
10647.561523
10533.545898
10538.175781
10616.034180
10583.777344
10716.055664
10507.955078
10597.756836
10565.309570
10651.746094
10559.233398
10610.798828
10614.795898
10747.783203
10485.709961
```
