## Supplementary material for "Functional connectivity across the human subcortical auditory system using an autoregressive matrix-Gaussian copula graphical model approach with partial correlations": Code: roi-09_mean_ts.txt

```
11702.041016
11352.343750
11408.632812
11385.792969
11282.147461
11206.871094
11515.705078
11451.699219
11266.607422
11199.438477
11455.625977
11354.408203
11345.093750
11335.695312
11469.081055
11637.541016
11343.840820
11220.949219
11129.584961
11225.362305
11317.347656
11182.503906
11495.335938
11949.876953
11454.070312
11539.618164
11452.650391
11263.747070
11252.246094
11097.941406
11641.433594
11634.950195
11360.940430
11336.163086
11442.404297
11155.477539
11150.968750
11156.760742
11172.517578
11319.933594
11349.041016
11171.685547
11112.103516
11162.095703
11071.931641
11032.176758
11017.105469
11419.768555
11070.340820
11130.368164
11233.602539
11128.263672
11130.665039
11289.553711
11116.883789
11183.163086
11060.584961
11306.184570
11592.095703
11425.255859
11320.490234
11172.160156
11100.975586
11092.493164
11393.116211
11307.318359
11271.492188
11377.987305
11183.845703
11280.333984
11251.108398
11310.502930
11336.068359
11406.319336
11232.152344
11134.007812
11020.202148
11171.491211
11355.844727
11624.103516
11242.980469
11158.331055
11129.176758
11289.605469
11257.187500
11532.944336
11340.082031
11176.813477
11195.158203
11327.482422
11277.224609
11032.850586
11376.532227
11448.909180
11286.274414
11052.363281
11077.419922
11314.607422
11506.951172
11383.758789
11177.725586
11270.712891
11324.602539
11460.196289
11323.554688
11229.528320
11215.605469
11183.305664
11466.610352
11508.591797
11108.297852
11061.975586
11389.975586
11579.069336
11351.258789
11239.756836
11277.803711
11451.112305
11351.466797
11237.194336
11221.097656
11468.375000
11297.320312
11242.955078
11377.375000
11404.051758
11528.342773
11309.386719
11000.732422
11156.244141
11408.627930
11347.505859
11411.652344
11004.241211
11252.321289
11352.468750
11188.969727
11212.217773
11311.389648
11250.780273
11485.626953
11177.541992
11060.382812
11178.852539
11417.053711
11465.416016
11270.410156
11299.382812
11078.238281
11172.798828
11203.674805
11344.033203
11069.387695
11235.069336
11284.861328
11239.224609
11357.581055
11535.612305
11267.706055
11140.833984
11106.675781
11170.649414
11326.698242
11290.621094
11225.146484
11287.666992
11428.784180
11172.139648
10930.766602
11053.948242
11460.641602
11401.583008
11391.029297
11300.753906
11313.457031
11188.091797
11256.375000
11169.287109
11344.262695
11082.214844
11160.783203
11157.217773
11390.900391
11090.152344
11090.014648
11270.819336
11311.923828
11056.785156
11193.204102
11101.539062
11240.053711
11109.394531
11314.997070
11181.368164
11186.025391
11083.804688
11128.834961
11165.751953
11121.990234
11274.308594
11149.552734
11458.253906
11200.261719
11062.558594
11217.994141
11176.987305
11233.991211
11185.576172
11153.220703
11162.924805
11207.943359
11349.170898
11102.983398
10998.892578
11043.586914
11122.645508
11331.236328
11241.927734
11128.124023
11039.227539
11299.897461
11262.068359
11081.110352
10869.053711
11134.320312
11061.773438
11139.188477
11231.393555
11265.389648
11074.021484
10977.749023
10987.522461
11157.520508
11214.458984
11142.333008
11159.969727
11079.416016
11010.610352
11073.480469
11166.167969
11217.862305
11132.293945
10979.958008
11059.454102
11059.998047
11294.902344
11136.656250
11109.314453
11075.237305
11070.842773
11160.132812
10976.804688
11139.842773
11150.930664
11047.704102
11018.239258
11129.184570
11210.854492
11135.696289
11163.551758
11287.028320
11304.570312
11289.320312
11274.824219
11054.230469
11247.461914
11339.299805
11108.747070
11111.658203
11052.791016
11105.179688
11257.267578
11134.031250
11109.086914
11310.025391
11124.670898
10931.326172
11245.430664
11287.679688
11001.750977
11124.398438
11372.333008
11328.197266
11168.858398
11145.339844
11113.634766
11194.873047
10900.383789
11071.534180
11126.769531
11309.960938
11182.433594
10981.313477
11046.008789
11361.806641
11134.270508
11143.954102
11008.583984
11216.101562
11358.749023
11101.915039
11170.667969
11044.999023
11328.965820
11178.908203
11228.069336
11038.652344
11146.302734
11315.662109
11226.183594
11181.410156
11050.787109
11088.148438
11104.086914
11210.136719
11098.168945
11226.625000
11004.113281
11184.897461
11231.149414
11089.937500
11201.277344
11125.408203
11184.790039
11128.178711
11146.469727
11251.589844
11069.121094
10959.022461
11324.769531
11135.458984
11433.399414
10833.190430
11208.074219
11093.207031
11262.960938
11073.273438
11092.022461
11076.707031
11162.501953
11101.349609
10922.050781
11070.242188
11113.829102
11072.523438
11108.360352
10967.647461
11100.523438
11285.708984
11029.918945
10952.279297
11145.409180
11329.883789
11102.888672
11068.291016
11284.185547
11133.988281
10963.414062
11004.137695
11311.699219
11105.031250
11075.945312
10956.802734
11025.158203
10942.714844
11063.066406
10962.664062
11151.662109
10942.368164
10991.862305
10948.731445
11390.847656
11112.211914
11057.841797
11216.907227
11083.668945
11028.750977
11171.285156
10910.738281
11160.143555
11045.949219
11128.691406
11154.075195
11179.233398
11084.468750
11357.001953
11111.186523
10943.341797
11022.083008
11210.111328
11095.106445
11026.462891
11055.965820
10978.872070
11276.318359
11250.079102
11012.047852
10997.454102
11210.822266
11141.539062
11056.869141
11091.201172
11015.299805
11315.668945
10883.467773
10991.451172
11115.186523
11051.759766
11069.064453
11024.916016
11048.827148
11243.125977
11048.922852
11123.364258
11239.392578
11105.095703
11006.584961
10911.428711
11199.139648
10903.427734
11170.550781
11006.545898
11077.184570
10919.858398
11016.999023
11122.656250
11128.845703
11128.605469
11157.332031
11066.315430
11149.280273
11007.644531
10902.739258
11211.577148
11057.823242
10913.802734
11172.721680
11117.293945
10964.100586
11093.839844
11214.055664
10969.124023
10977.986328
11146.269531
11052.694336
10904.826172
10968.250000
10928.873047
10980.356445
11242.782227
11076.025391
11032.488281
11077.875000
11177.625000
11093.929688
10878.414062
11040.009766
11191.195312
10941.339844
11099.128906
11079.266602
10917.599609
10939.425781
11046.584961
11039.308594
11165.619141
11105.580078
10981.446289
11054.252930
11052.957031
11146.720703
11152.923828
10963.760742
11018.491211
10945.322266
10985.123047
11069.396484
10935.653320
10901.485352
11156.049805
11014.638672
10890.756836
10920.818359
10973.516602
11122.949219
10946.437500
10923.166016
11001.502930
11308.250977
10904.648438
10898.803711
11023.107422
10996.074219
11135.980469
10960.330078
10949.252930
11117.051758
10987.150391
10956.849609
11074.181641
10962.451172
11075.639648
10982.431641
10984.479492
11142.705078
11066.797852
11068.003906
10962.304688
11063.740234
11205.981445
11112.117188
11031.708008
10921.777344
10866.424805
10978.335938
11096.104492
11046.218750
11006.132812
10983.000000
11129.069336
11458.326172
11079.610352
11090.038086
10912.845703
10925.324219
11128.013672
10985.350586
10945.243164
11073.076172
11086.961914
11027.056641
11095.665039
10918.897461
11046.505859
10991.663086
10980.525391
11028.964844
11077.931641
10977.764648
10927.126953
11228.724609
10978.719727
10972.600586
11094.702148
11032.728516
10992.423828
10949.506836
10968.795898
11107.027344
10958.766602
10934.488281
11138.256836
10996.153320
10993.621094
11010.887695
11095.593750
11083.289062
10899.554688
10968.423828
11050.935547
10968.596680
10955.271484
11022.059570
10961.500977
11093.413086
10983.035156
10992.190430
11110.544922
10895.099609
10897.083984
10956.436523
11056.310547
11061.270508
11013.606445
11159.375000
10911.009766
10906.575195
11004.253906
11121.073242
10924.914062
11099.516602
11247.451172
10989.480469
11091.476562
10982.537109
10944.327148
11057.686523
10875.176758
10899.894531
11097.659180
10945.102539
11050.139648
10992.672852
10875.386719
11235.181641
11092.008789
10885.708984
11085.340820
10965.714844
10819.535156
11095.955078
10986.271484
10977.666992
11004.074219
10943.672852
11027.583984
11055.424805
10800.623047
10893.695312
10933.016602
11041.457031
10971.648438
10867.055664
11168.882812
11152.946289
10886.521484
11001.316406
10845.384766
11003.820312
11137.167969
11018.914062
11095.775391
10918.690430
11001.628906
11273.069336
11266.798828
11232.367188
11045.653320
10984.323242
10923.041016
11008.374023
10893.174805
10991.727539
10951.447266
11109.615234
10920.110352
10590.956055
10762.869141
10739.489258
10992.782227
11102.970703
10989.841797
10883.647461
11031.248047
10989.545898
10951.617188
10774.159180
10982.394531
10891.664062
10992.327148
10882.595703
10972.260742
10772.095703
10870.260742
11023.571289
10799.744141
10718.506836
10827.243164
11043.857422
10915.896484
10944.914062
10862.938477
10861.808594
11175.787109
11008.764648
10818.170898
10844.846680
11108.316406
10950.381836
10979.763672
11207.092773
11063.562500
11073.823242
10842.253906
10882.259766
10857.224609
11020.087891
10815.821289
10810.157227
10741.130859
11140.480469
11056.016602
10906.489258
11099.855469
10965.855469
10934.888672
11013.632812
10927.808594
10982.728516
10959.970703
10957.176758
10847.342773
11044.206055
11116.264648
10961.233398
10971.743164
11203.081055
11033.095703
10834.878906
10949.009766
11222.111328
10969.264648
10988.971680
11045.104492
10947.269531
10959.868164
11054.981445
11033.313477
10824.485352
11023.177734
10869.113281
11227.532227
10977.116211
10888.729492
11093.190430
10927.500977
11036.876953
10929.639648
10935.301758
11120.860352
11160.513672
11255.902344
10915.798828
11478.912109
11500.910156
11299.580078
11258.752930
11226.970703
11039.624023
11059.071289
11024.799805
11101.201172
10909.372070
11053.250977
11151.124023
11040.169922
11088.208008
10887.416992
10966.841797
10977.756836
10930.792969
10944.812500
11026.073242
10968.658203
10786.914062
10776.284180
11141.542969
10984.225586
10915.273438
10945.231445
10967.175781
10944.287109
10973.876953
10846.309570
10929.267578
10898.855469
11064.636719
11035.523438
11120.077148
11108.854492
10904.130859
10981.406250
11134.742188
11024.549805
10865.028320
10962.041016
11091.487305
10970.347656
10930.903320
10977.031250
10915.938477
10951.180664
11060.575195
10950.880859
11056.959961
11136.324219
11002.460938
11084.441406
10910.399414
10920.327148
10838.018555
11120.181641
10909.246094
10768.361328
11059.423828
11207.971680
10982.581055
10993.105469
10946.643555
10970.962891
11189.875000
11098.077148
10994.633789
10809.381836
11115.083984
10908.476562
11038.623047
10861.674805
10969.113281
11051.345703
10961.527344
10962.853516
10986.537109
10923.632812
10846.794922
11104.220703
11013.586914
10848.585938
10878.926758
11016.250000
10851.186523
10911.268555
10926.993164
11046.914062
10925.875977
11024.246094
11068.849609
10884.290039
10966.354492
10911.773438
11008.369141
10855.127930
11056.990234
11092.652344
10926.972656
11017.586914
10933.181641
10987.037109
10893.645508
10917.919922
11076.563477
10955.229492
10960.488281
10966.399414
11004.507812
10821.156250
10873.150391
11091.851562
10970.489258
10821.933594
10947.590820
11062.656250
10937.071289
11030.958008
10988.343750
10874.532227
11070.694336
11063.642578
10993.582031
10810.478516
10989.908203
11107.405273
10915.843750
10771.531250
10859.206055
10997.410156
10929.566406
10872.160156
10979.845703
11006.185547
10873.524414
11059.152344
10943.006836
10953.893555
10716.187500
11075.815430
10902.772461
10900.330078
11050.555664
10876.781250
10833.726562
10895.064453
10994.696289
10840.006836
10842.458008
11032.981445
11082.105469
10997.989258
10880.241211
10859.981445
11137.123047
10875.788086
10925.052734
10830.053711
11048.909180
10986.449219
10869.596680
10888.405273
11022.556641
10722.084961
11033.821289
10986.162109
10876.489258
10868.570312
11037.198242
11033.038086
11053.006836
10824.009766
11050.448242
10882.303711
```
