## Supplementary material for "Functional connectivity across the human subcortical auditory system using an autoregressive matrix-Gaussian copula graphical model approach with partial correlations": Code: roi-10_mean_ts.txt

```
9934.208008
9886.193359
9784.801758
9890.437500
9759.710938
9899.950195
9895.250000
9824.286133
9804.112305
9806.625000
9814.268555
9614.543945
9853.306641
9902.558594
9720.888672
9731.056641
9852.779297
9695.357422
9639.569336
9679.516602
9603.757812
9409.933594
9577.090820
9816.192383
9815.547852
9885.976562
9872.289062
9766.631836
9725.148438
9723.517578
9708.222656
9719.338867
9750.318359
9662.675781
9622.955078
9618.162109
9614.034180
9380.845703
9545.223633
9644.464844
9632.719727
9624.117188
9699.835938
9538.335938
9542.233398
9692.675781
9851.380859
9804.658203
9784.792969
9717.341797
9768.798828
9579.645508
9653.038086
9859.522461
9666.761719
9770.085938
9758.321289
9784.194336
9716.408203
9765.183594
9787.986328
9807.996094
9715.937500
9719.706055
9737.623047
9713.012695
9796.736328
9855.696289
9907.650391
9763.250977
9757.128906
9729.666992
9795.451172
9720.561523
9654.477539
9793.678711
9777.150391
9728.269531
9698.167969
9791.792969
9849.129883
9946.461914
9899.147461
9747.170898
9807.688477
9832.605469
9874.371094
9785.570312
9815.392578
9860.005859
9842.444336
9724.755859
9773.926758
9837.007812
9783.738281
9716.367188
9701.214844
9775.762695
9843.709961
9854.541992
9783.473633
9882.636719
9844.745117
9862.582031
9746.827148
9954.255859
9724.476562
9933.755859
9758.731445
9617.180664
9816.930664
9789.761719
9807.545898
9887.191406
9753.116211
9791.854492
9885.488281
9847.025391
9725.382812
9781.399414
9720.201172
9757.839844
9749.438477
9673.234375
9645.997070
9882.794922
9817.870117
9771.594727
9631.452148
9781.999023
9763.513672
9612.288086
9741.123047
9735.600586
9637.647461
9675.151367
9660.358398
9746.531250
9609.335938
9685.105469
9649.444336
9464.506836
9692.769531
9537.811523
9796.361328
9671.452148
9821.449219
9849.987305
9751.026367
9808.804688
9836.755859
9796.647461
9503.779297
9664.108398
9607.807617
9780.209961
9807.737305
9769.678711
9660.469727
9649.163086
9730.948242
9665.682617
9698.202148
9629.038086
9898.820312
9951.714844
9752.870117
9807.833008
9715.351562
9660.293945
9738.332031
9638.116211
9629.554688
9549.875000
9637.932617
9544.895508
9633.533203
9780.826172
9705.329102
9691.288086
9780.249023
9674.381836
9534.090820
9672.131836
9701.681641
9743.949219
9596.501953
9730.576172
9716.805664
9829.212891
9727.551758
9581.547852
9555.254883
9602.837891
9669.431641
9550.152344
9626.642578
9582.165039
9605.949219
9761.219727
9661.695312
9695.664062
9571.460938
9564.785156
9662.871094
9721.298828
9555.598633
9687.202148
9376.288086
9614.711914
9577.243164
9674.944336
9594.708008
9692.822266
9627.290039
9508.553711
9552.544922
9619.408203
9640.325195
9674.632812
9725.314453
9677.171875
9671.161133
9665.102539
9611.435547
9619.787109
9536.071289
9509.689453
9523.445312
9517.951172
9614.411133
9492.299805
9547.250977
9635.304688
9582.658203
9705.181641
9589.016602
9568.235352
9590.567383
9617.485352
9778.312500
9560.652344
9489.324219
9607.917969
9668.059570
9642.932617
9635.498047
9518.330078
9800.033203
9547.486328
9612.989258
9767.976562
9613.837891
9779.381836
9639.104492
9546.719727
9596.676758
9420.825195
9571.486328
9758.032227
9685.555664
9755.553711
9580.963867
9630.635742
9608.545898
9670.896484
9660.229492
9621.647461
9721.411133
9601.048828
9398.561523
9552.274414
9581.164062
9743.915039
9664.975586
9517.848633
9656.116211
9624.092773
9679.606445
9567.661133
9582.288086
9605.709961
9514.887695
9621.608398
9724.539062
9688.952148
9683.948242
9591.104492
9538.882812
9712.154297
9747.550781
9644.399414
9685.019531
9468.054688
9532.798828
9569.407227
9688.867188
9764.679688
9685.855469
9780.423828
9684.714844
9596.696289
9618.149414
9586.280273
9770.470703
9618.296875
9621.535156
9654.378906
9599.554688
9664.545898
9726.480469
9705.798828
9578.822266
9551.391602
9588.256836
9615.132812
9672.144531
9628.058594
9640.100586
9684.081055
9683.171875
9638.741211
9623.282227
9626.251953
9679.970703
9584.754883
9637.980469
9578.415039
9617.625000
9561.679688
9620.022461
9768.112305
9561.233398
9663.408203
9687.078125
9575.591797
9436.510742
9548.099609
9582.166992
9457.280273
9480.868164
9605.454102
9767.298828
9680.038086
9647.645508
9545.442383
9548.908203
9651.666016
9636.467773
9607.082031
9461.805664
9525.248047
9411.199219
9541.338867
9630.348633
9627.729492
9594.197266
9488.129883
9557.199219
9514.196289
9461.926758
9593.303711
9497.819336
9590.106445
9545.526367
9505.391602
9455.094727
9461.835938
9413.147461
9627.936523
9455.613281
9289.613281
9527.198242
9571.218750
9619.127930
9569.968750
9527.189453
9653.417969
9522.417969
9640.011719
9329.908203
9473.394531
9445.537109
9508.296875
9304.144531
9566.916992
9531.810547
9507.772461
9458.992188
9471.988281
9469.037109
9665.263672
9371.544922
9570.845703
9543.748047
9552.130859
9622.669922
9497.161133
9509.550781
9512.893555
9566.473633
9610.407227
9550.466797
9681.352539
9647.294922
9509.598633
9479.091797
9463.063477
9427.254883
9493.177734
9582.195312
9428.422852
9543.941406
9506.682617
9496.035156
9631.895508
9526.460938
9606.530273
9457.745117
9487.797852
9426.205078
9424.864258
9351.009766
9495.341797
9503.919922
9454.466797
9496.710938
9506.676758
9584.121094
9577.556641
9457.289062
9552.064453
9643.055664
9421.883789
9556.930664
9463.159180
9599.930664
9611.267578
9391.294922
9558.395508
9532.812500
9457.766602
9560.661133
9524.206055
9499.141602
9563.859375
9614.111328
9619.036133
9542.733398
9432.064453
9543.560547
9651.567383
9412.903320
9398.205078
9439.385742
9431.410156
9431.751953
9467.135742
9566.245117
9511.368164
9380.243164
9360.099609
9464.141602
9521.422852
9465.860352
9457.341797
9495.301758
9277.061523
9462.244141
9382.873047
9470.286133
9549.894531
9585.913086
9453.520508
9346.563477
9298.791992
9489.960938
9494.556641
9515.317383
9600.250977
9444.701172
9436.116211
9277.348633
9514.615234
9311.644531
9327.097656
9424.411133
9474.810547
9498.448242
9492.696289
9573.915039
9439.731445
9549.480469
9516.264648
9426.410156
9433.508789
9512.282227
9478.349609
9501.904297
9390.518555
9579.806641
9629.025391
9494.501953
9466.222656
9342.640625
9588.836914
9487.375000
9450.774414
9429.735352
9610.505859
9584.324219
9580.209961
9577.642578
9502.045898
9390.886719
9448.158203
9632.830078
9495.922852
9542.186523
9512.577148
9558.842773
9478.462891
9553.098633
9572.020508
9555.782227
9520.739258
9536.739258
9527.060547
9674.951172
9362.982422
9633.111328
9501.841797
9385.567383
9584.368164
9538.446289
9492.665039
9415.335938
9575.157227
9446.942383
9472.930664
9437.497070
9416.067383
9446.256836
9686.449219
9391.050781
9531.035156
9508.317383
9390.766602
9482.254883
9423.045898
9612.740234
9493.452148
9438.756836
9550.032227
9523.516602
9527.428711
9449.532227
9477.849609
9439.717773
9506.826172
9379.586914
9398.914062
9323.261719
9366.088867
9394.498047
9485.589844
9513.923828
9494.794922
9471.071289
9424.185547
9472.141602
9581.699219
9403.926758
9544.271484
9343.901367
9518.436523
9490.139648
9477.886719
9508.861328
9458.776367
9446.598633
9483.000977
9436.772461
9486.514648
9477.045898
9378.050781
9291.807617
9403.766602
9450.776367
9473.220703
9397.738281
9363.473633
9521.250977
9437.208984
9406.960938
9546.652344
9370.618164
9413.388672
9328.168945
9449.329102
9395.745117
9542.061523
9465.888672
9474.777344
9461.412109
9427.086914
9491.289062
9431.130859
9496.244141
9551.142578
9412.826172
9436.168945
9520.155273
9444.709961
9445.725586
9499.851562
9399.881836
9339.857422
9449.890625
9612.081055
9350.457031
9276.795898
9510.452148
9447.198242
9352.932617
9499.722656
9464.611328
9588.750977
9569.043945
9634.388672
9345.417969
9451.530273
9507.805664
9427.015625
9390.555664
9336.895508
9307.623047
9270.108398
9395.435547
9352.301758
9398.048828
9446.690430
9507.229492
9372.269531
9348.979492
9310.033203
9429.000977
9367.526367
9340.507812
9395.422852
9539.516602
9486.520508
9555.996094
9458.014648
9439.920898
9395.526367
9379.626953
9334.541016
9520.180664
9469.041992
9258.979492
9468.458008
9396.054688
9485.971680
9507.011719
9372.797852
9444.513672
9439.446289
9684.310547
9574.665039
9564.435547
9496.957031
9395.632812
9463.011719
9424.038086
9448.050781
9380.656250
9598.761719
9481.370117
9555.125977
9473.902344
9489.966797
9456.871094
9544.456055
9477.764648
9520.899414
9560.679688
9526.529297
9426.866211
9460.433594
9532.804688
9441.006836
9486.682617
9538.881836
9491.751953
9504.124023
9538.175781
9390.630859
9475.067383
9520.523438
9491.985352
9521.914062
9464.045898
9589.493164
9438.264648
9528.955078
9574.279297
9448.445312
9518.332031
9561.038086
9540.598633
9627.486328
9411.048828
9386.944336
9620.341797
9515.311523
9505.132812
9536.375977
9615.347656
9497.270508
9626.051758
9501.995117
9249.038086
9406.723633
9518.667969
9423.959961
9428.010742
9573.069336
9414.944336
9599.326172
9385.886719
9624.354492
9604.827148
9475.469727
9425.910156
9405.174805
9292.148438
9251.336914
9137.883789
9165.111328
9223.305664
9256.437500
9275.850586
9260.456055
9533.786133
9364.249023
9318.627930
9476.038086
9164.533203
9469.931641
9437.963867
9347.860352
9490.750977
9387.380859
9383.928711
9438.443359
9511.946289
9431.941406
9642.532227
9507.029297
9577.829102
9446.374023
9402.105469
9408.014648
9397.926758
9425.598633
9544.680664
9337.772461
9520.863281
9428.902344
9367.511719
9320.949219
9477.778320
9424.171875
9498.125977
9467.633789
9658.923828
9524.180664
9469.048828
9486.512695
9444.147461
9579.446289
9617.836914
9422.520508
9383.304688
9419.082031
9445.893555
9478.457031
9569.266602
9515.686523
9476.011719
9650.336914
9475.568359
9554.410156
9550.407227
9466.472656
9399.567383
9510.125977
9616.304688
9447.421875
9488.144531
9451.338867
9478.531250
9643.330078
9302.520508
9506.328125
9417.616211
9590.861328
9418.051758
9461.087891
9495.873047
9532.155273
9396.366211
9517.495117
9512.607422
9461.927734
9452.922852
9450.123047
9533.894531
9389.987305
9523.760742
9410.816406
9495.232422
9538.280273
9634.014648
9567.588867
9485.458984
9501.033203
9437.477539
9360.800781
9469.475586
9315.099609
9483.571289
9599.301758
9514.486328
9391.236328
9495.479492
9489.253906
9431.260742
9470.617188
9525.169922
9466.124023
9463.824219
9390.362305
9396.295898
9508.564453
9390.244141
9407.527344
9349.641602
9350.141602
9449.319336
9364.126953
9451.357422
9454.945312
9338.168945
9478.291016
9409.841797
9512.976562
9586.567383
9475.351562
9264.780273
9278.729492
9332.183594
9358.260742
9253.996094
9358.644531
9487.778320
9175.994141
9343.339844
9374.138672
9318.374023
9347.641602
9413.912109
9435.549805
9288.050781
9220.473633
9383.364258
9228.391602
9332.805664
9361.655273
9324.571289
9244.120117
9325.013672
9439.031250
9195.558594
9303.131836
9309.055664
9385.600586
9315.076172
9264.268555
9397.963867
9223.213867
9234.444336
9230.612305
9316.848633
9436.442383
9384.318359
9356.165039
9398.771484
9338.542969
```
