## Supplementary material for "Functional connectivity across the human subcortical auditory system using an autoregressive matrix-Gaussian copula graphical model approach with partial correlations": Code: roi-11_mean_ts.txt

```
10582.980469
10286.871094
10320.254883
10382.394531
10373.058594
10292.548828
10209.505859
10423.963867
10383.761719
10272.803711
10457.307617
10447.010742
10372.846680
10349.118164
10198.997070
10320.541992
10296.524414
10323.965820
10373.669922
10205.344727
10200.797852
10364.771484
10441.008789
10468.265625
10432.708984
10353.845703
10395.070312
10391.485352
10398.539062
10204.498047
10273.050781
10244.138672
10203.021484
10340.638672
10151.500000
10115.457031
9963.359375
9947.972656
10038.168945
10013.241211
10049.286133
10152.689453
10149.001953
10092.229492
10103.392578
9987.365234
10085.576172
10042.242188
10126.061523
10239.216797
10271.383789
10105.580078
10113.608398
10013.202148
10149.507812
10184.496094
10302.626953
10262.013672
10226.955078
10284.211914
10346.915039
10118.983398
10293.650391
10206.315430
10119.660156
10168.106445
10195.541016
10372.152344
10431.115234
10467.892578
10331.513672
10301.051758
10277.227539
10376.756836
10150.883789
10172.194336
10226.236328
10145.273438
10082.484375
10132.273438
10190.254883
10182.780273
10370.963867
10106.419922
10209.175781
10209.755859
10310.882812
10402.250000
10223.291992
10372.669922
10293.076172
10301.705078
10184.900391
10297.006836
10201.391602
10280.390625
10348.499023
10267.052734
10250.243164
10329.117188
10309.438477
10254.177734
10278.973633
10400.008789
10411.933594
10339.420898
10271.958984
10286.180664
10255.856445
10357.462891
10391.402344
10416.421875
10446.465820
10506.375000
10308.971680
10503.502930
10476.509766
10365.826172
10422.982422
10386.717773
10409.391602
10402.415039
10378.132812
10455.078125
10274.236328
10436.521484
10408.878906
10478.831055
10501.126953
10332.237305
10386.712891
10285.799805
10275.453125
10322.393555
10489.855469
10321.828125
10171.821289
10239.399414
10437.394531
10292.708008
10220.846680
10298.666016
10422.680664
10284.924805
10157.538086
10064.720703
10220.635742
10420.032227
10327.208984
10526.009766
10486.189453
10337.680664
10382.611328
10341.228516
10147.754883
10403.380859
10352.309570
10318.611328
10303.443359
10320.792969
10423.707031
10246.309570
10325.673828
10361.524414
10426.219727
10282.698242
10407.651367
10336.953125
10458.136719
10393.238281
10248.880859
10195.144531
10275.864258
10308.223633
10218.824219
10210.704102
10364.219727
10188.045898
10262.479492
10258.877930
10375.295898
10325.855469
10148.265625
10198.039062
10448.931641
10336.742188
10344.422852
10343.079102
10329.414062
10407.637695
10304.179688
10359.547852
10359.642578
10373.721680
10337.439453
10413.914062
10356.481445
10285.676758
10393.542969
10244.178711
10321.137695
10375.041016
10314.744141
10303.027344
10342.203125
10213.643555
10339.539062
10403.655273
10367.731445
10423.216797
10385.616211
10435.634766
10253.934570
10461.117188
10221.488281
10201.583984
10220.352539
10339.625000
10362.582031
10362.659180
10549.461914
10496.998047
10346.633789
10487.362305
10357.911133
10244.105469
10301.640625
10332.384766
10416.071289
10277.462891
10381.976562
10378.504883
10310.094727
10380.833008
10191.627930
10257.242188
10220.993164
10333.994141
10350.758789
10410.463867
10314.162109
10226.297852
10304.676758
10129.496094
10269.010742
10358.803711
10234.250977
10306.670898
10202.157227
10360.619141
10333.715820
10333.206055
10341.363281
10254.559570
10320.569336
10110.198242
10279.774414
10357.645508
10425.685547
10404.772461
10447.312500
10433.194336
10398.458008
10373.465820
10448.930664
10471.934570
10407.918945
10382.921875
10358.102539
10295.394531
10166.085938
10179.127930
10439.882812
10406.452148
10425.346680
10332.158203
10442.864258
10406.142578
10299.328125
10461.980469
10376.654297
10212.911133
10477.393555
10464.055664
10462.315430
10469.868164
10325.516602
10361.630859
10317.226562
10444.854492
10245.307617
10219.327148
10361.101562
10303.250977
10339.200195
10114.860352
10356.043945
10481.121094
10340.133789
10448.727539
10270.595703
10361.402344
10459.091797
10227.402344
10357.160156
10358.597656
10407.596680
10402.722656
10366.350586
10445.673828
10375.029297
10444.275391
10507.758789
10362.481445
10464.433594
10401.368164
10413.418945
10373.514648
10387.905273
10440.206055
10413.211914
10423.456055
10395.789062
10460.559570
10422.300781
10447.744141
10534.342773
10327.487305
10436.015625
10345.245117
10414.063477
10511.118164
10471.796875
10530.235352
10444.079102
10506.899414
10536.604492
10382.965820
10345.260742
10272.247070
10522.008789
10271.037109
10403.543945
10288.707031
10374.806641
10420.630859
10567.740234
10560.189453
10400.979492
10511.152344
10494.471680
10453.857422
10421.959961
10471.207031
10488.797852
10226.483398
10387.522461
10201.768555
10346.171875
10319.017578
10395.680664
10264.961914
10465.629883
10245.812500
10234.160156
10312.876953
10344.419922
10359.062500
10406.737305
10378.549805
10294.948242
10447.776367
10413.864258
10431.891602
10526.202148
10391.073242
10450.154297
10335.885742
10387.204102
10423.458984
10282.541016
10509.693359
10349.365234
10479.285156
10290.220703
10477.522461
10428.371094
10385.427734
10407.982422
10269.931641
10289.026367
10404.158203
10488.563477
10506.549805
10384.902344
10455.495117
10465.626953
10576.932617
10368.683594
10236.838867
10406.430664
10310.558594
10394.810547
10257.183594
10433.473633
10563.674805
10253.891602
10298.117188
10214.571289
10368.704102
10372.307617
10416.341797
10435.753906
10169.004883
10295.144531
10540.088867
10453.689453
10477.592773
10486.079102
10428.015625
10394.190430
10521.323242
10266.687500
10340.901367
10338.221680
10460.341797
10379.375000
10327.436523
10477.195312
10417.063477
10297.478516
10520.495117
10421.457031
10357.518555
10546.520508
10380.711914
10416.811523
10465.386719
10346.655273
10471.704102
10361.934570
10516.931641
10498.410156
10605.359375
10469.569336
10410.138672
10461.631836
10288.458984
10375.920898
10521.481445
10404.335938
10426.694336
10377.345703
10366.056641
10464.445312
10421.993164
10299.240234
10396.067383
10507.273438
10360.633789
10301.510742
10305.395508
10393.193359
10421.414062
10350.741211
10337.857422
10412.941406
10534.615234
10439.530273
10317.642578
10316.925781
10352.077148
10419.328125
10253.736328
10263.178711
10321.065430
10379.019531
10296.019531
10312.665039
10261.742188
10315.213867
10280.754883
10091.003906
10360.980469
10241.233398
10307.434570
10379.857422
10373.051758
10215.210938
10405.686523
10409.602539
10315.216797
10289.296875
10271.613281
10260.574219
10339.841797
10342.364258
10461.220703
10313.946289
10324.437500
10380.763672
10585.878906
10390.744141
10205.027344
10338.809570
10458.057617
10299.648438
10200.486328
10403.965820
10528.436523
10440.034180
10517.595703
10362.658203
10340.059570
10340.616211
10300.554688
10482.033203
10430.213867
10585.692383
10251.558594
10416.862305
10270.245117
10344.850586
10554.873047
10340.750000
10339.060547
10268.467773
10318.639648
10391.984375
10341.258789
10448.960938
10295.071289
10309.679688
10283.552734
10482.739258
10354.797852
10212.685547
10268.658203
10427.702148
10426.756836
10358.591797
10361.061523
10303.600586
10419.807617
10390.721680
10413.565430
10326.509766
10354.632812
10372.202148
10489.337891
10378.351562
10298.855469
10443.357422
10448.589844
10494.797852
10403.055664
10412.237305
10379.344727
10184.408203
10372.175781
10400.776367
10469.631836
10333.075195
10285.240234
10297.146484
10241.589844
10285.543945
10247.691406
10337.745117
10389.824219
10199.161133
10387.574219
10387.785156
10255.127930
10385.584961
10388.277344
10264.532227
10265.855469
10241.835938
10292.811523
10205.570312
10387.541016
10257.889648
10401.507812
10534.226562
10302.112305
10191.063477
10382.086914
10371.007812
10360.639648
10314.264648
10306.712891
10355.368164
10380.429688
10438.287109
10230.433594
10208.731445
10407.244141
10325.465820
10365.170898
10292.948242
10332.829102
10273.325195
10259.153320
10343.008789
10520.599609
10478.250977
10549.250000
10563.622070
10347.279297
10448.489258
10543.861328
10486.987305
10344.032227
10487.086914
10342.894531
10472.555664
10457.740234
10343.030273
10369.796875
10381.992188
10352.148438
10439.812500
10436.875977
10228.957031
10224.791992
10166.259766
10312.106445
10372.958008
10509.000000
10521.111328
10450.845703
10417.837891
10369.864258
10534.817383
10476.750000
10384.944336
10159.435547
10178.837891
10256.675781
10068.589844
10162.882812
10309.391602
10256.207031
10104.155273
10292.750977
10319.097656
10264.029297
10295.142578
10253.052734
10231.704102
10367.412109
10412.763672
10280.308594
10323.509766
10394.104492
10308.746094
10315.676758
10364.746094
10382.797852
10296.911133
10315.126953
10332.926758
10419.770508
10385.789062
10274.669922
10370.520508
10425.794922
10447.543945
10477.657227
10358.655273
10430.097656
10398.484375
10299.419922
10322.765625
10296.052734
10244.494141
10244.530273
10424.609375
10392.751953
10339.476562
10391.588867
10462.911133
10481.382812
10288.621094
10378.466797
10332.948242
10418.576172
10326.675781
10469.243164
10536.562500
10462.520508
10505.837891
10464.999023
10498.546875
10350.974609
10317.189453
10489.223633
10556.501953
10375.068359
10517.399414
10233.474609
10225.538086
10376.534180
10286.592773
10522.469727
10456.869141
10426.808594
10468.408203
10340.067383
10504.472656
10415.753906
10465.434570
10469.168945
10393.666992
10451.518555
10302.986328
10434.845703
10556.340820
10373.318359
10383.303711
10327.184570
10536.828125
10495.342773
10564.600586
10490.896484
10483.747070
10598.418945
10435.507812
10348.701172
10513.732422
10544.872070
10493.533203
10384.505859
10537.360352
10302.512695
10349.339844
10340.425781
10172.807617
10054.795898
10197.403320
10312.713867
10193.042969
10267.171875
10287.770508
10363.459961
10111.764648
10238.635742
10343.079102
10116.809570
10357.845703
10261.247070
10390.484375
10244.626953
10572.594727
10444.026367
10437.079102
10387.960938
10372.242188
10476.034180
10445.675781
10494.061523
10439.563477
10472.308594
10436.397461
10568.958984
10561.074219
10389.867188
10388.599609
10410.601562
10445.776367
10387.813477
10268.212891
10332.557617
10575.063477
10450.491211
10566.613281
10375.587891
10575.868164
10643.637695
10384.418945
10359.689453
10468.747070
10528.173828
10398.169922
10346.610352
10348.469727
10415.432617
10484.397461
10447.834961
10427.949219
10462.429688
10488.878906
10316.892578
10454.177734
10457.512695
10384.229492
10354.892578
10350.173828
10458.332031
10351.158203
10480.267578
10523.378906
10511.292969
10412.409180
10379.018555
10413.304688
10436.538086
10435.710938
10397.085938
10571.207031
10590.791016
10445.236328
10530.776367
10502.527344
10470.388672
10528.624023
10517.987305
10488.256836
10435.012695
10494.658203
10618.553711
10462.256836
10485.814453
10522.571289
10585.715820
10474.180664
10429.450195
10573.987305
10435.110352
10473.723633
10407.989258
10411.941406
10443.098633
10397.500977
10452.756836
10558.650391
10433.503906
10458.290039
10450.443359
10488.771484
10343.202148
10454.993164
10525.872070
10581.711914
10431.079102
10470.654297
10312.842773
10489.795898
10393.935547
10399.866211
10487.520508
10394.087891
10533.351562
10439.699219
10311.959961
10439.078125
10483.187500
10452.916992
10378.839844
10610.647461
10415.587891
10356.335938
10433.137695
10440.854492
10394.393555
10461.433594
10427.972656
10369.543945
10337.197266
10345.759766
10360.420898
10437.597656
10453.775391
10365.673828
10215.779297
10344.563477
10270.432617
10391.111328
10536.090820
10453.096680
10398.416016
10375.765625
10476.571289
10318.212891
10435.479492
10508.186523
10190.291016
10443.633789
10276.804688
10505.208984
10285.419922
10327.106445
10359.080078
10382.084961
10560.010742
10523.630859
10492.314453
10372.702148
10501.782227
```
