## Supplementary material for "Functional connectivity across the human subcortical auditory system using an autoregressive matrix-Gaussian copula graphical model approach with partial correlations": Code: roi-12_mean_ts.txt

```
11886.756836
11876.657227
11836.571289
11806.520508
11779.913086
11751.386719
11625.086914
11530.275391
11492.029297
11455.863281
11443.314453
11517.906250
11545.863281
11643.456055
11545.335938
11486.535156
11506.581055
11500.653320
11425.165039
11388.038086
11402.408203
11440.169922
11450.014648
11431.291992
11508.167969
11551.997070
11586.449219
11680.282227
11718.493164
11722.321289
11662.095703
11592.913086
11564.169922
11511.036133
11373.728516
11283.736328
11196.475586
11285.324219
11309.661133
11315.114258
11279.012695
11279.820312
11265.991211
11375.302734
11374.941406
11464.118164
11467.269531
11439.290039
11463.800781
11461.256836
11483.557617
11475.872070
11485.661133
11503.849609
11536.616211
11583.083984
11606.320312
11514.197266
11459.338867
11412.443359
11438.330078
11523.782227
11565.320312
11540.254883
11470.832031
11445.916992
11488.249023
11556.335938
11590.704102
11607.295898
11617.038086
11597.431641
11543.811523
11568.908203
11633.920898
11645.682617
11637.527344
11593.074219
11539.077148
11543.363281
11589.543945
11645.323242
11673.082031
11646.346680
11656.434570
11652.091797
11647.321289
11712.619141
11740.930664
11731.127930
11686.424805
11645.394531
11656.292969
11705.611328
11797.872070
11774.484375
11709.295898
11666.976562
11617.925781
11665.966797
11752.074219
11793.894531
11805.270508
11777.807617
11796.807617
11870.014648
11840.843750
11788.272461
11671.041992
11639.309570
11695.869141
11692.724609
11628.605469
11564.122070
11553.433594
11597.208008
11572.235352
11527.653320
11580.586914
11666.916992
11692.490234
11627.839844
11611.291016
11657.373047
11700.523438
11684.911133
11699.314453
11748.649414
11814.945312
11818.164062
11729.877930
11655.155273
11682.586914
11731.296875
11706.026367
11715.194336
11762.797852
11725.131836
11743.463867
11681.344727
11589.836914
11542.521484
11513.958008
11435.137695
11436.499023
11483.487305
11550.006836
11633.338867
11673.704102
11695.895508
11628.775391
11639.852539
11697.522461
11705.962891
11688.302734
11629.383789
11557.018555
11549.583984
11580.606445
11593.930664
11522.872070
11491.053711
11511.102539
11609.043945
11740.074219
11727.308594
11711.655273
11729.558594
11728.675781
11617.366211
11496.505859
11517.689453
11604.747070
11659.602539
11642.580078
11646.243164
11610.916992
11631.331055
11636.029297
11704.158203
11697.383789
11588.624023
11565.265625
11603.823242
11646.240234
11631.849609
11628.048828
11668.303711
11716.023438
11628.708984
11703.039062
11744.510742
11769.246094
11723.654297
11724.470703
11791.401367
11791.227539
11765.272461
11772.566406
11817.244141
11821.982422
11826.296875
11815.840820
11787.360352
11713.698242
11672.749023
11661.265625
11673.268555
11692.849609
11662.310547
11624.500000
11594.454102
11641.189453
11578.008789
11571.053711
11469.925781
11450.963867
11545.380859
11587.123047
11629.778320
11628.271484
11657.273438
11688.652344
11665.149414
11616.282227
11646.096680
11661.165039
11701.183594
11682.283203
11711.372070
11667.287109
11506.833984
11434.929688
11441.423828
11514.490234
11543.729492
11575.529297
11600.015625
11624.740234
11654.397461
11612.237305
11602.993164
11658.948242
11636.616211
11592.084961
11569.499023
11609.781250
11627.425781
11635.650391
11560.338867
11636.536133
11720.102539
11731.381836
11774.880859
11799.837891
11790.897461
11740.916016
11732.833008
11740.217773
11758.714844
11722.150391
11649.302734
11707.096680
11699.347656
11753.855469
11754.565430
11642.311523
11622.266602
11556.314453
11509.463867
11444.333008
11509.983398
11651.880859
11684.577148
11668.407227
11727.631836
11805.471680
11809.768555
11809.901367
11780.780273
11740.425781
11727.374023
11806.517578
11814.147461
11813.413086
11738.789062
11631.056641
11583.304688
11562.876953
11558.511719
11557.466797
11604.194336
11632.861328
11648.057617
11588.636719
11609.506836
11625.925781
11610.942383
11581.920898
11550.322266
11619.557617
11638.217773
11685.208984
11636.377930
11680.593750
11692.933594
11709.108398
11687.481445
11721.666992
11730.669922
11716.999023
11690.200195
11703.888672
11690.911133
11684.641602
11687.872070
11741.317383
11776.014648
11718.167969
11723.646484
11754.589844
11741.337891
11743.047852
11819.951172
11834.385742
11813.403320
11753.318359
11730.345703
11680.191406
11649.897461
11639.411133
11659.784180
11707.033203
11696.876953
11630.753906
11533.878906
11514.034180
11542.041016
11583.661133
11568.165039
11575.229492
11619.970703
11654.334961
11614.077148
11542.062500
11593.731445
11633.622070
11625.864258
11638.753906
11698.623047
11712.599609
11629.352539
11604.422852
11677.683594
11697.695312
11643.037109
11674.793945
11665.271484
11628.150391
11537.978516
11525.200195
11504.538086
11519.557617
11528.271484
11593.217773
11641.066406
11636.169922
11574.836914
11546.575195
11593.966797
11565.817383
11577.698242
11590.363281
11628.852539
11634.340820
11611.323242
11626.220703
11637.439453
11603.645508
11562.580078
11586.925781
11586.128906
11543.562500
11540.903320
11580.481445
11552.245117
11528.470703
11567.773438
11617.437500
11537.728516
11572.997070
11647.970703
11697.621094
11694.035156
11712.072266
11769.789062
11855.283203
11809.499023
11761.334961
11717.621094
11691.211914
11689.228516
11680.514648
11687.869141
11725.110352
11727.108398
11698.101562
11644.574219
11617.673828
11689.999023
11680.365234
11704.751953
11740.205078
11728.366211
11701.623047
11750.056641
11789.956055
11805.245117
11778.382812
11793.035156
11741.547852
11722.041016
11655.085938
11684.123047
11740.846680
11752.081055
11743.049805
11751.520508
11787.203125
11724.383789
11740.458984
11766.875000
11699.967773
11635.137695
11641.115234
11640.149414
11551.477539
11511.713867
11574.697266
11585.167969
11557.385742
11524.937500
11542.667969
11503.802734
11446.343750
11490.133789
11567.769531
11587.467773
11539.768555
11597.709961
11580.563477
11623.996094
11597.657227
11554.102539
11583.335938
11609.683594
11582.230469
11570.598633
11620.821289
11630.249023
11643.000977
11659.192383
11691.352539
11645.942383
11574.550781
11568.574219
11620.963867
11674.195312
11633.530273
11624.138672
11617.782227
11636.059570
11676.808594
11618.679688
11554.858398
11482.220703
11577.400391
11658.633789
11669.003906
11666.539062
11690.199219
11699.613281
11754.111328
11769.849609
11765.471680
11835.175781
11862.978516
11857.736328
11799.385742
11737.682617
11678.768555
11651.862305
11561.643555
11576.391602
11638.689453
11654.062500
11592.067383
11582.214844
11624.990234
11649.623047
11758.617188
11733.253906
11707.476562
11632.389648
11574.990234
11550.964844
11488.509766
11468.395508
11466.775391
11541.002930
11626.599609
11592.757812
11574.592773
11572.097656
11587.412109
11550.735352
11505.584961
11540.557617
11558.120117
11511.401367
11475.785156
11533.779297
11542.957031
11574.553711
11569.206055
11545.346680
11539.506836
11624.032227
11682.888672
11649.711914
11706.619141
11761.336914
11800.956055
11758.120117
11773.092773
11780.670898
11671.285156
11654.682617
11656.802734
11677.418945
11638.111328
11710.933594
11722.605469
11663.529297
11600.458984
11624.422852
11632.524414
11607.509766
11595.488281
11686.237305
11746.837891
11828.477539
11855.773438
11843.904297
11789.341797
11778.764648
11773.661133
11657.653320
11596.682617
11598.618164
11602.921875
11541.489258
11521.756836
11531.470703
11564.928711
11537.924805
11605.269531
11659.928711
11680.813477
11691.470703
11625.689453
11673.475586
11657.055664
11631.318359
11602.428711
11665.079102
11636.808594
11559.318359
11501.250977
11503.837891
11534.436523
11530.458984
11564.083984
11624.423828
11679.318359
11643.256836
11598.507812
11603.223633
11561.750977
11498.653320
11457.883789
11465.104492
11543.262695
11513.950195
11465.090820
11476.366211
11471.858398
11490.959961
11480.194336
11526.741211
11569.900391
11585.988281
11546.282227
11602.176758
11643.173828
11692.277344
11758.653320
11788.891602
11780.142578
11696.418945
11672.316406
11723.209961
11728.535156
11676.033203
11654.311523
11705.407227
11709.908203
11645.229492
11563.657227
11506.554688
11540.377930
11548.860352
11517.611328
11416.394531
11389.189453
11436.442383
11529.846680
11573.336914
11608.172852
11592.940430
11671.784180
11698.034180
11766.009766
11733.378906
11674.490234
11502.818359
11328.910156
11220.226562
11206.291016
11304.012695
11380.129883
11374.769531
11454.087891
11402.533203
11395.952148
11440.156250
11463.877930
11449.749023
11472.708984
11444.736328
11531.481445
11698.112305
11743.410156
11742.063477
11687.922852
11686.169922
11636.721680
11571.946289
11538.919922
11577.201172
11618.778320
11616.214844
11532.751953
11462.801758
11480.051758
11539.913086
11575.257812
11574.066406
11539.750977
11522.051758
11528.832031
11525.967773
11621.601562
11587.099609
11510.633789
11465.640625
11479.883789
11570.551758
11629.932617
11603.879883
11587.759766
11672.482422
11763.308594
11767.123047
11753.301758
11798.352539
11851.448242
11850.875000
11761.353516
11713.416992
11752.454102
11714.819336
11641.588867
11612.500977
11622.632812
11671.658203
11707.823242
11710.246094
11754.276367
11728.850586
11659.880859
11707.155273
11714.907227
11684.628906
11657.653320
11680.079102
11699.414062
11626.284180
11596.155273
11602.616211
11626.858398
11675.467773
11685.503906
11737.665039
11726.858398
11658.440430
11597.762695
11646.295898
11677.260742
11651.589844
11570.125977
11628.320312
11635.712891
11615.698242
11481.621094
11459.972656
11450.000977
11513.192383
11562.251953
11720.383789
11870.869141
11905.378906
11943.445312
11809.776367
11530.395508
11350.692383
11181.723633
11175.363281
11314.349609
11343.312500
11387.141602
11399.574219
11393.792969
11400.888672
11493.133789
11579.260742
11506.751953
11540.854492
11637.094727
11675.100586
11668.795898
11617.952148
11557.668945
11535.516602
11569.499023
11544.862305
11532.717773
11515.751953
11586.379883
11684.974609
11746.535156
11742.648438
11667.776367
11598.494141
11619.114258
11634.749023
11571.646484
11478.889648
11502.223633
11509.232422
11524.966797
11521.620117
11431.418945
11480.886719
11498.754883
11493.245117
11581.897461
11640.920898
11696.061523
11643.419922
11661.138672
11608.403320
11661.200195
11664.291016
11626.856445
11519.951172
11503.394531
11496.816406
11603.804688
11580.144531
11549.622070
11580.981445
11629.243164
11666.201172
11590.228516
11548.488281
11525.824219
11543.501953
11512.355469
11532.569336
11528.852539
11541.183594
11561.654297
11541.689453
11572.318359
11543.237305
11597.125977
11642.774414
11644.619141
11615.638672
11679.007812
11658.161133
11677.692383
11657.271484
11640.357422
11612.005859
11643.631836
11644.932617
11615.834961
11619.689453
11608.279297
11667.560547
11623.119141
11570.021484
11652.461914
11674.288086
11603.539062
11582.162109
11664.961914
11731.137695
11686.873047
11696.193359
11727.080078
11715.720703
11680.737305
11720.380859
11698.075195
11607.316406
11590.449219
11592.151367
11584.240234
11546.731445
11548.448242
11616.332031
11630.872070
11620.308594
11597.518555
11577.875977
11596.658203
11632.967773
11557.060547
11450.074219
11454.711914
11563.214844
11598.715820
11592.456055
11638.740234
11663.062500
11637.563477
11622.782227
11614.402344
11570.718750
11476.038086
11473.237305
11538.231445
11471.956055
11496.919922
11504.021484
11455.002930
11425.771484
11479.165039
11509.166992
11476.637695
11550.106445
11586.939453
11551.458984
11520.047852
11539.362305
11594.886719
11572.240234
11501.565430
11493.961914
11550.150391
11587.985352
11563.442383
11572.151367
11531.847656
11496.209961
11524.990234
11572.872070
11551.011719
11543.236328
11566.375000
11604.188477
11551.385742
11583.892578
11613.295898
11633.458984
11553.861328
11510.114258
```
