## Supplementary material for "Functional connectivity across the human subcortical auditory system using an autoregressive matrix-Gaussian copula graphical model approach with partial correlations": Code: roi-13_mean_ts.txt

```
10375.784180
10336.780273
10292.483398
10277.083008
10303.458008
10315.095703
10302.361328
10287.616211
10310.543945
10315.098633
10266.783203
10233.714844
10241.695312
10290.000977
10284.350586
10263.286133
10288.959961
10258.972656
10208.822266
10174.057617
10143.182617
10118.838867
10145.477539
10213.465820
10269.042969
10240.970703
10216.178711
10211.130859
10200.725586
10138.390625
10076.481445
10043.191406
10043.348633
10004.505859
9961.809570
9931.213867
9978.235352
10018.344727
10024.758789
9997.075195
9989.164062
10021.680664
10031.451172
10059.968750
10122.726562
10187.909180
10222.352539
10227.501953
10265.455078
10268.157227
10233.547852
10223.649414
10214.898438
10191.512695
10260.236328
10313.797852
10333.224609
10300.360352
10242.320312
10221.340820
10260.464844
10267.713867
10248.198242
10185.574219
10149.069336
10169.794922
10235.171875
10294.513672
10316.216797
10294.960938
10267.485352
10241.126953
10234.735352
10291.928711
10301.801758
10265.902344
10202.744141
10136.290039
10118.759766
10156.295898
10230.480469
10277.515625
10280.807617
10253.983398
10238.636719
10236.416016
10262.996094
10312.970703
10335.185547
10323.512695
10292.700195
10263.869141
10250.278320
10290.126953
10337.175781
10340.007812
10309.910156
10290.040039
10293.699219
10340.454102
10375.373047
10376.315430
10351.302734
10301.157227
10306.187500
10349.961914
10367.249023
10343.528320
10311.669922
10367.927734
10433.547852
10432.645508
10405.722656
10385.237305
10404.991211
10402.930664
10379.294922
10333.265625
10318.750977
10343.375000
10355.601562
10319.688477
10301.466797
10317.522461
10325.329102
10291.878906
10283.668945
10330.658203
10333.968750
10293.113281
10223.271484
10196.866211
10233.826172
10292.330078
10295.467773
10284.110352
10265.217773
10259.127930
10246.939453
10218.069336
10196.720703
10209.696289
10210.565430
10201.607422
10193.645508
10217.534180
10302.730469
10379.389648
10396.919922
10358.676758
10309.830078
10312.108398
10338.172852
10313.518555
10286.234375
10261.906250
10269.734375
10272.371094
10299.129883
10266.788086
10210.445312
10171.836914
10191.873047
10283.577148
10371.138672
10369.254883
10348.627930
10379.234375
10370.293945
10325.008789
10259.188477
10237.051758
10260.901367
10284.249023
10282.374023
10291.006836
10311.548828
10318.030273
10313.509766
10321.346680
10311.146484
10275.149414
10249.596680
10272.838867
10262.670898
10243.432617
10243.198242
10276.717773
10265.976562
10236.945312
10223.913086
10242.600586
10250.393555
10233.701172
10246.221680
10260.689453
10251.736328
10211.581055
10223.844727
10258.690430
10248.498047
10244.959961
10263.634766
10262.868164
10218.432617
10231.275391
10281.500977
10290.996094
10321.216797
10338.988281
10328.193359
10312.416016
10293.540039
10249.847656
10171.637695
10130.216797
10177.659180
10262.770508
10325.885742
10329.412109
10297.171875
10293.583984
10285.802734
10250.913086
10187.083008
10172.192383
10190.330078
10222.508789
10241.490234
10267.025391
10245.385742
10218.260742
10211.675781
10228.269531
10273.877930
10276.293945
10242.401367
10215.158203
10234.490234
10250.601562
10246.460938
10235.213867
10257.583008
10250.438477
10213.962891
10203.234375
10207.286133
10190.511719
10193.859375
10188.981445
10236.677734
10277.560547
10278.537109
10289.312500
10299.256836
10286.767578
10265.065430
10250.101562
10253.238281
10261.227539
10258.930664
10270.601562
10298.245117
10315.333984
10317.439453
10264.052734
10218.276367
10246.294922
10251.059570
10228.427734
10214.874023
10241.481445
10311.199219
10328.413086
10340.721680
10372.458984
10381.909180
10352.215820
10330.659180
10350.602539
10342.147461
10322.855469
10341.272461
10346.812500
10354.436523
10318.233398
10277.540039
10281.763672
10279.087891
10246.544922
10239.362305
10224.407227
10204.960938
10178.177734
10167.040039
10217.070312
10273.475586
10286.500000
10264.671875
10257.900391
10283.656250
10286.024414
10288.999023
10274.796875
10293.336914
10301.175781
10312.995117
10319.839844
10335.260742
10342.824219
10335.681641
10347.931641
10362.589844
10334.916016
10297.910156
10291.519531
10307.090820
10317.385742
10301.145508
10319.414062
10328.753906
10313.204102
10306.406250
10335.248047
10346.414062
10318.197266
10312.292969
10328.448242
10342.744141
10296.938477
10265.715820
10263.058594
10293.091797
10328.956055
10298.396484
10247.804688
10228.291992
10262.037109
10275.384766
10265.766602
10273.556641
10328.056641
10344.153320
10326.083984
10343.936523
10365.027344
10355.467773
10311.382812
10289.814453
10293.254883
10303.720703
10283.022461
10261.785156
10280.852539
10282.385742
10262.997070
10256.369141
10242.975586
10240.519531
10206.087891
10231.607422
10246.745117
10254.694336
10235.581055
10245.750000
10246.959961
10234.973633
10222.783203
10232.201172
10258.064453
10266.523438
10256.399414
10274.537109
10292.713867
10289.661133
10258.444336
10255.845703
10253.595703
10234.171875
10220.402344
10225.028320
10224.731445
10223.141602
10229.457031
10246.341797
10225.034180
10230.400391
10245.003906
10242.415039
10223.711914
10252.573242
10284.963867
10299.223633
10276.008789
10262.774414
10266.721680
10268.274414
10229.316406
10206.178711
10205.756836
10271.698242
10323.673828
10336.914062
10311.436523
10315.055664
10283.166992
10248.900391
10218.129883
10239.939453
10281.565430
10277.886719
10284.942383
10310.406250
10280.679688
10278.756836
10296.412109
10318.499023
10287.828125
10251.305664
10275.214844
10269.519531
10261.552734
10249.383789
10264.048828
10288.867188
10257.599609
10236.837891
10226.061523
10227.634766
10206.010742
10228.409180
10267.986328
10258.511719
10237.132812
10264.037109
10278.230469
10264.253906
10259.947266
10304.007812
10315.621094
10305.675781
10272.374023
10291.275391
10280.511719
10255.367188
10278.466797
10289.983398
10288.245117
10260.965820
10274.741211
10313.622070
10325.547852
10295.370117
10226.057617
10254.872070
10269.635742
10245.182617
10255.972656
10276.537109
10280.300781
10255.957031
10252.376953
10223.660156
10192.790039
10150.636719
10197.549805
10233.584961
10227.943359
10269.252930
10249.669922
10221.285156
10220.440430
10257.118164
10210.817383
10176.808594
10134.288086
10179.279297
10218.424805
10205.572266
10195.630859
10205.737305
10195.457031
10177.551758
10162.108398
10166.958984
10209.244141
10237.028320
10213.337891
10193.395508
10211.921875
10231.867188
10247.155273
10228.855469
10228.461914
10256.787109
10261.892578
10234.125977
10251.607422
10293.806641
10349.912109
10374.508789
10378.377930
10362.307617
10305.587891
10311.974609
10305.374023
10267.903320
10233.101562
10247.153320
10297.591797
10337.778320
10339.023438
10314.082031
10328.677734
10296.400391
10267.299805
10273.544922
10284.592773
10277.248047
10251.093750
10261.690430
10318.116211
10362.368164
10344.616211
10311.088867
10286.264648
10284.693359
10306.161133
10300.400391
10270.084961
10255.428711
10219.220703
10181.386719
10167.304688
10220.346680
10245.694336
10237.134766
10244.821289
10261.163086
10263.642578
10257.421875
10301.462891
10302.342773
10283.650391
10272.077148
10305.859375
10310.954102
10296.763672
10275.835938
10266.409180
10239.308594
10219.096680
10228.940430
10211.064453
10212.790039
10261.391602
10271.957031
10233.131836
10200.922852
10229.765625
10246.101562
10205.862305
10176.554688
10187.657227
10173.279297
10126.360352
10129.339844
10164.148438
10195.781250
10197.014648
10211.097656
10238.837891
10253.007812
10252.373047
10249.527344
10272.623047
10255.255859
10214.169922
10192.351562
10227.526367
10237.028320
10233.456055
10271.016602
10285.019531
10284.148438
10270.985352
10249.929688
10272.297852
10271.269531
10237.091797
10228.322266
10248.994141
10262.816406
10245.376953
10223.665039
10248.575195
10278.205078
10280.171875
10253.856445
10260.947266
10275.069336
10264.190430
10235.562500
10260.497070
10259.668945
10264.135742
10309.303711
10336.561523
10315.542969
10253.440430
10260.464844
10262.328125
10273.065430
10234.358398
10252.175781
10268.662109
10253.300781
10227.611328
10208.563477
10188.669922
10218.718750
10203.749023
10164.670898
10133.124023
10141.125977
10208.603516
10306.805664
10325.177734
10285.163086
10244.461914
10235.126953
10227.816406
10237.690430
10182.297852
10115.262695
10010.101562
9945.224609
9968.314453
10015.644531
10044.415039
10093.028320
10144.007812
10188.036133
10191.844727
10193.647461
10189.034180
10159.518555
10124.672852
10121.101562
10146.245117
10213.363281
10285.901367
10314.250000
10292.328125
10272.534180
10268.560547
10254.626953
10219.518555
10192.195312
10202.982422
10245.609375
10263.924805
10223.920898
10187.106445
10226.885742
10261.038086
10244.072266
10216.600586
10214.437500
10241.405273
10259.337891
10287.273438
10295.028320
10228.243164
10197.988281
10179.061523
10234.897461
10306.733398
10310.228516
10269.818359
10220.310547
10224.145508
10248.759766
10266.200195
10257.408203
10293.158203
10317.368164
10317.945312
10303.270508
10306.251953
10278.988281
10220.939453
10170.305664
10168.334961
10209.550781
10228.367188
10207.923828
10215.987305
10210.174805
10185.833984
10212.241211
10234.870117
10252.583008
10258.043945
10258.228516
10284.116211
10289.832031
10272.269531
10242.556641
10272.248047
10286.098633
10260.823242
10272.236328
10293.795898
10290.628906
10277.930664
10289.249023
10334.666992
10358.326172
10334.303711
10304.111328
10297.819336
10257.585938
10272.728516
10261.710938
10218.866211
10184.615234
10189.743164
10225.972656
10265.017578
10276.450195
10232.156250
10160.936523
10033.541016
9903.364258
9867.135742
9916.828125
9966.850586
9968.069336
9963.774414
9968.168945
9989.552734
10013.221680
10020.166016
10008.072266
10062.901367
10038.052734
10070.642578
10123.308594
10184.768555
10193.281250
10189.082031
10186.463867
10199.354492
10195.329102
10178.421875
10162.697266
10184.757812
10270.310547
10322.590820
10320.916016
10278.350586
10214.902344
10176.199219
10197.744141
10204.967773
10184.049805
10145.785156
10153.331055
10180.728516
10184.498047
10171.595703
10165.000000
10162.613281
10169.651367
10203.298828
10275.063477
10319.052734
10341.237305
10338.979492
10311.013672
10285.960938
10305.311523
10310.805664
10260.687500
10211.787109
10201.105469
10271.209961
10309.003906
10291.327148
10261.374023
10277.453125
10279.347656
10259.626953
10226.305664
10236.994141
10269.785156
10298.743164
10271.558594
10269.916016
10274.097656
10275.910156
10273.208984
10291.750000
10279.709961
10257.782227
10277.349609
10300.734375
10289.468750
10291.920898
10303.749023
10297.740234
10282.788086
10298.476562
10291.102539
10267.121094
10302.121094
10307.977539
10283.087891
10256.602539
10284.240234
10287.617188
10275.180664
10258.829102
10297.564453
10283.481445
10252.889648
10222.182617
10233.813477
10236.408203
10202.932617
10209.161133
10218.482422
10206.421875
10217.507812
10242.158203
10227.373047
10206.657227
10248.691406
10266.564453
10270.310547
10239.966797
10261.235352
10272.029297
10281.174805
10271.304688
10253.621094
10205.447266
10223.827148
10228.897461
10200.849609
10150.692383
10220.151367
10256.348633
10273.435547
10259.636719
10304.581055
10306.936523
10272.847656
10233.662109
10218.714844
10204.248047
10164.071289
10163.903320
10176.999023
10175.486328
10182.836914
10188.321289
10171.534180
10162.956055
10195.113281
10201.404297
10199.158203
10234.707031
10263.716797
10262.003906
10234.704102
10263.808594
10267.940430
10236.096680
10185.683594
10178.204102
10192.151367
10200.665039
10185.593750
10196.228516
10185.069336
10173.187500
10174.460938
10180.651367
10185.630859
10187.075195
10230.457031
10240.441406
10231.166016
10233.133789
10240.753906
10238.889648
10208.703125
10224.190430
```
