## Supplementary material for "Functional connectivity across the human subcortical auditory system using an autoregressive matrix-Gaussian copula graphical model approach with partial correlations": Code: roi-14_mean_ts.txt

```
11809.081055
11845.506836
11765.780273
11709.392578
11698.139648
11637.734375
11473.157227
11396.887695
11400.613281
11382.367188
11403.234375
11397.853516
11408.109375
11482.502930
11458.427734
11396.093750
11454.024414
11375.784180
11308.475586
11261.750000
11322.395508
11348.013672
11413.375000
11497.502930
11614.483398
11593.512695
11605.136719
11606.088867
11663.896484
11677.702148
11601.738281
11496.010742
11469.901367
11369.946289
11140.980469
11054.922852
11024.658203
11101.521484
11121.991211
11135.478516
11121.285156
11089.111328
11115.074219
11178.879883
11236.229492
11298.111328
11285.707031
11273.678711
11342.312500
11371.125000
11349.416992
11353.454102
11374.494141
11337.566406
11417.304688
11441.679688
11407.376953
11367.792969
11233.068359
11211.023438
11261.890625
11427.828125
11444.604492
11432.358398
11327.702148
11310.229492
11406.666992
11451.236328
11468.693359
11515.910156
11494.986328
11461.510742
11390.877930
11437.769531
11537.301758
11525.537109
11461.037109
11376.235352
11338.496094
11358.348633
11480.210938
11576.554688
11586.813477
11603.243164
11590.588867
11559.246094
11630.111328
11693.865234
11679.107422
11646.833984
11561.956055
11608.840820
11593.080078
11684.837891
11731.865234
11739.994141
11678.130859
11599.282227
11572.336914
11620.769531
11704.236328
11753.813477
11781.270508
11774.105469
11781.655273
11842.835938
11811.550781
11758.191406
11602.413086
11597.269531
11647.905273
11614.353516
11474.147461
11416.734375
11443.898438
11504.150391
11470.533203
11410.822266
11484.491211
11583.834961
11571.955078
11503.900391
11477.718750
11568.698242
11623.583008
11604.072266
11582.489258
11664.918945
11699.648438
11634.940430
11565.175781
11523.179688
11548.938477
11616.487305
11637.550781
11635.854492
11670.719727
11655.473633
11656.894531
11569.186523
11432.428711
11398.751953
11331.986328
11271.280273
11271.276367
11354.510742
11471.941406
11575.672852
11634.296875
11620.611328
11582.894531
11616.608398
11684.323242
11644.668945
11642.695312
11511.408203
11432.261719
11378.288086
11435.533203
11396.245117
11389.689453
11406.725586
11420.410156
11549.871094
11645.553711
11640.445312
11638.240234
11644.626953
11565.831055
11420.058594
11301.524414
11325.129883
11459.431641
11514.328125
11519.919922
11522.456055
11461.512695
11498.041016
11509.060547
11605.904297
11554.129883
11423.000977
11410.958008
11508.086914
11516.576172
11441.844727
11487.037109
11563.386719
11567.702148
11528.152344
11565.915039
11648.838867
11657.561523
11655.388672
11720.732422
11733.488281
11759.347656
11740.217773
11700.991211
11769.493164
11742.546875
11760.657227
11775.184570
11701.597656
11641.583008
11558.749023
11579.372070
11597.692383
11614.996094
11518.827148
11443.638672
11431.023438
11435.782227
11373.750000
11335.558594
11301.124023
11294.145508
11426.041016
11460.767578
11478.724609
11507.748047
11547.743164
11526.261719
11494.678711
11449.702148
11524.906250
11549.738281
11587.417969
11603.643555
11646.754883
11513.878906
11346.959961
11214.467773
11256.969727
11361.059570
11408.208008
11386.482422
11452.024414
11415.313477
11453.943359
11520.925781
11546.884766
11647.895508
11626.305664
11508.503906
11483.784180
11521.743164
11501.946289
11451.340820
11445.770508
11557.501953
11668.711914
11630.365234
11672.880859
11784.865234
11710.245117
11666.647461
11706.608398
11714.373047
11696.976562
11655.311523
11573.090820
11549.628906
11568.201172
11682.266602
11667.890625
11565.586914
11540.426758
11435.750000
11352.928711
11309.679688
11396.072266
11570.537109
11613.423828
11624.507812
11702.718750
11782.072266
11699.045898
11671.629883
11679.387695
11669.013672
11604.305664
11656.195312
11700.838867
11639.124023
11526.432617
11405.614258
11340.542969
11366.690430
11350.994141
11372.511719
11455.202148
11479.592773
11430.659180
11356.467773
11405.339844
11462.288086
11431.445312
11417.719727
11380.291016
11451.496094
11528.004883
11521.885742
11499.599609
11522.625000
11566.875000
11584.037109
11600.760742
11644.753906
11645.663086
11636.337891
11616.829102
11609.103516
11609.919922
11530.586914
11582.014648
11692.069336
11683.375000
11603.277344
11597.965820
11681.117188
11720.914062
11781.995117
11832.026367
11880.933594
11823.834961
11738.859375
11699.041016
11607.229492
11541.837891
11549.328125
11602.976562
11593.546875
11588.770508
11470.201172
11431.964844
11335.477539
11395.958984
11445.015625
11460.099609
11447.586914
11489.777344
11525.820312
11448.165039
11436.174805
11482.550781
11531.202148
11454.498047
11548.058594
11624.709961
11649.432617
11581.209961
11510.603516
11599.875000
11616.053711
11587.334961
11600.757812
11588.395508
11490.400391
11396.737305
11386.327148
11352.890625
11342.713867
11374.780273
11446.055664
11516.220703
11461.154297
11369.161133
11313.340820
11390.402344
11431.211914
11393.837891
11433.820312
11452.235352
11516.734375
11519.594727
11544.051758
11509.579102
11427.783203
11349.552734
11377.674805
11350.817383
11317.194336
11318.943359
11380.660156
11348.271484
11315.001953
11368.531250
11399.243164
11390.623047
11436.041016
11509.599609
11511.466797
11534.222656
11596.848633
11690.662109
11747.166016
11682.507812
11682.385742
11623.830078
11602.545898
11650.011719
11649.655273
11633.983398
11674.990234
11655.871094
11617.916016
11559.548828
11556.332031
11629.838867
11699.119141
11647.028320
11709.813477
11668.964844
11651.463867
11692.543945
11789.187500
11744.176758
11673.963867
11627.239258
11542.428711
11512.609375
11527.229492
11579.301758
11610.943359
11624.844727
11634.775391
11670.501953
11676.547852
11659.857422
11617.290039
11611.807617
11555.146484
11468.681641
11487.964844
11512.906250
11456.500977
11409.016602
11392.621094
11398.271484
11391.252930
11403.636719
11373.931641
11336.593750
11293.325195
11366.413086
11363.959961
11390.688477
11403.663086
11394.443359
11430.089844
11492.995117
11464.100586
11378.899414
11393.383789
11404.096680
11347.723633
11364.747070
11462.648438
11479.531250
11510.261719
11519.574219
11527.095703
11480.039062
11381.626953
11357.613281
11468.552734
11474.800781
11495.674805
11474.538086
11494.498047
11550.658203
11568.266602
11493.065430
11362.237305
11317.541016
11392.824219
11509.192383
11527.287109
11512.647461
11516.543945
11546.659180
11608.166992
11609.880859
11633.813477
11711.699219
11712.955078
11671.677734
11578.094727
11589.536133
11533.436523
11464.112305
11408.079102
11434.071289
11536.301758
11538.114258
11458.666992
11448.708008
11477.611328
11555.416016
11613.800781
11643.030273
11589.035156
11506.189453
11496.854492
11449.965820
11362.094727
11333.085938
11361.272461
11435.681641
11506.749023
11464.259766
11401.122070
11400.418945
11387.197266
11337.243164
11314.662109
11361.195312
11385.362305
11340.906250
11360.261719
11416.361328
11483.441406
11471.539062
11419.426758
11388.176758
11444.320312
11454.237305
11516.296875
11540.742188
11622.116211
11728.552734
11766.402344
11701.112305
11704.111328
11696.484375
11602.576172
11497.753906
11535.940430
11497.763672
11519.105469
11557.159180
11554.299805
11523.533203
11490.315430
11521.224609
11575.005859
11529.767578
11558.104492
11681.270508
11726.785156
11809.422852
11793.172852
11700.256836
11574.794922
11519.621094
11490.114258
11401.390625
11376.082031
11429.189453
11452.614258
11380.543945
11368.302734
11363.750000
11359.210938
11377.172852
11492.194336
11520.829102
11634.206055
11688.906250
11620.385742
11623.064453
11630.596680
11594.044922
11566.136719
11586.694336
11535.352539
11438.632812
11337.589844
11375.677734
11434.274414
11430.938477
11460.918945
11549.493164
11592.152344
11534.865234
11513.159180
11520.270508
11474.551758
11391.551758
11324.526367
11333.651367
11335.922852
11293.991211
11257.076172
11296.463867
11336.214844
11350.899414
11345.708984
11349.719727
11362.456055
11348.089844
11345.880859
11413.869141
11509.383789
11520.209961
11577.345703
11630.855469
11625.144531
11553.046875
11577.204102
11648.232422
11597.427734
11542.964844
11548.613281
11581.156250
11554.866211
11479.672852
11365.406250
11328.237305
11401.318359
11427.071289
11371.130859
11273.390625
11305.874023
11400.484375
11497.958984
11543.497070
11532.250000
11498.790039
11527.458984
11547.519531
11607.628906
11590.072266
11514.448242
11278.944336
11103.871094
11004.924805
11050.171875
11150.121094
11195.993164
11231.976562
11296.773438
11325.896484
11305.888672
11307.794922
11352.034180
11349.398438
11367.909180
11425.963867
11541.209961
11660.220703
11713.922852
11705.692383
11641.917969
11559.883789
11441.144531
11389.545898
11438.798828
11489.631836
11525.708008
11472.441406
11368.226562
11292.117188
11272.064453
11354.909180
11391.655273
11367.185547
11351.282227
11456.708984
11460.271484
11536.332031
11592.124023
11460.462891
11347.141602
11263.028320
11250.659180
11411.227539
11494.850586
11464.754883
11471.890625
11494.554688
11622.950195
11655.044922
11685.074219
11722.964844
11724.195312
11688.216797
11611.466797
11614.511719
11586.174805
11603.395508
11502.634766
11524.636719
11537.056641
11514.501953
11549.240234
11645.612305
11709.583984
11679.787109
11688.889648
11763.428711
11769.219727
11731.311523
11743.040039
11705.241211
11639.791992
11529.803711
11502.862305
11512.135742
11568.785156
11638.348633
11692.060547
11707.287109
11681.647461
11672.649414
11618.484375
11624.368164
11642.477539
11589.064453
11594.186523
11638.125977
11549.624023
11564.765625
11451.098633
11379.757812
11339.898438
11388.562500
11486.976562
11646.894531
11783.307617
11847.000977
11860.099609
11654.408203
11404.219727
11094.034180
11019.350586
11119.466797
11232.829102
11264.021484
11269.442383
11265.003906
11271.059570
11363.674805
11433.180664
11517.280273
11488.446289
11510.170898
11534.743164
11564.230469
11583.631836
11566.989258
11537.601562
11546.111328
11543.707031
11513.808594
11470.285156
11517.748047
11623.352539
11702.734375
11755.995117
11679.050781
11622.009766
11533.914062
11517.122070
11483.963867
11446.291016
11396.966797
11429.491211
11484.496094
11497.205078
11429.624023
11360.255859
11406.693359
11403.828125
11444.916016
11512.375977
11584.492188
11583.895508
11586.339844
11617.524414
11558.908203
11651.196289
11666.840820
11564.683594
11480.220703
11417.363281
11404.918945
11503.095703
11462.031250
11411.294922
11435.938477
11489.081055
11488.295898
11478.235352
11415.168945
11404.295898
11487.988281
11477.120117
11458.500977
11491.120117
11486.130859
11461.712891
11486.981445
11514.440430
11525.009766
11583.750000
11608.041016
11626.418945
11619.515625
11627.177734
11623.608398
11585.888672
11574.475586
11504.080078
11478.036133
11540.430664
11568.395508
11527.594727
11499.112305
11453.908203
11431.944336
11414.665039
11467.351562
11516.010742
11583.708984
11565.184570
11552.217773
11586.297852
11674.500977
11664.749023
11652.899414
11686.848633
11673.735352
11616.264648
11664.556641
11607.934570
11540.686523
11458.385742
11453.563477
11450.266602
11439.552734
11479.236328
11488.206055
11525.375000
11508.398438
11519.631836
11511.051758
11501.840820
11529.413086
11420.527344
11334.179688
11331.107422
11420.682617
11489.541992
11538.814453
11581.573242
11603.192383
11562.754883
11555.333008
11509.166016
11431.893555
11370.472656
11418.541016
11460.295898
11439.470703
11398.486328
11403.665039
11348.943359
11340.295898
11398.916016
11382.100586
11380.457031
11413.156250
11443.665039
11422.666992
11382.368164
11401.345703
11413.043945
11390.955078
11377.372070
11311.342773
11412.016602
11409.500977
11376.991211
11435.534180
11414.877930
11374.416992
11339.587891
11427.441406
11422.488281
11426.030273
11460.147461
11519.417969
11517.537109
11527.321289
11602.307617
11628.030273
11546.642578
11478.176758
```
