## Supplementary material for "Functional connectivity across the human subcortical auditory system using an autoregressive matrix-Gaussian copula graphical model approach with partial correlations": Code: roi-15_mean_ts.txt

```
10413.368164
10357.013672
10306.332031
10289.847656
10312.311523
10301.289062
10290.408203
10281.692383
10315.238281
10300.798828
10264.131836
10251.540039
10272.580078
10319.210938
10317.858398
10294.383789
10296.775391
10262.847656
10211.087891
10177.935547
10179.173828
10169.409180
10170.470703
10246.355469
10295.136719
10275.571289
10266.755859
10265.283203
10269.379883
10229.141602
10176.687500
10127.660156
10090.839844
10019.965820
9943.805664
9952.075195
9967.977539
9992.420898
9997.982422
9976.279297
9978.960938
10006.574219
10003.227539
10027.365234
10091.409180
10177.352539
10217.734375
10232.416992
10247.295898
10240.130859
10200.525391
10183.600586
10174.345703
10178.663086
10245.082031
10308.333984
10324.486328
10313.837891
10249.832031
10235.986328
10266.384766
10288.493164
10284.492188
10268.444336
10232.306641
10253.563477
10302.107422
10339.180664
10339.998047
10315.890625
10284.287109
10261.533203
10247.523438
10298.999023
10316.946289
10271.326172
10204.999023
10157.323242
10134.636719
10153.135742
10225.799805
10246.605469
10236.291016
10224.485352
10223.286133
10241.727539
10291.326172
10360.562500
10384.034180
10376.407227
10332.246094
10303.583008
10291.975586
10328.192383
10368.964844
10365.146484
10332.732422
10309.443359
10306.080078
10343.408203
10376.330078
10389.531250
10378.468750
10342.418945
10370.173828
10393.080078
10385.039062
10353.512695
10315.709961
10361.142578
10408.256836
10414.086914
10386.742188
10356.371094
10371.000977
10367.775391
10353.163086
10305.439453
10326.558594
10348.615234
10349.983398
10309.116211
10303.388672
10340.198242
10358.858398
10361.967773
10363.272461
10413.795898
10386.083984
10304.747070
10224.680664
10187.041992
10231.550781
10268.977539
10278.475586
10268.291016
10235.021484
10236.458984
10227.846680
10193.883789
10197.584961
10203.276367
10201.808594
10188.964844
10174.550781
10206.521484
10300.606445
10367.584961
10379.641602
10352.240234
10309.083984
10305.659180
10340.464844
10343.020508
10347.425781
10332.967773
10314.717773
10288.665039
10299.904297
10269.844727
10233.591797
10202.514648
10231.097656
10311.413086
10381.613281
10387.899414
10358.253906
10378.645508
10372.933594
10329.120117
10255.770508
10246.415039
10250.250000
10241.465820
10226.895508
10245.789062
10259.338867
10278.569336
10269.106445
10285.510742
10280.046875
10241.597656
10245.009766
10286.792969
10287.905273
10272.035156
10271.508789
10309.833984
10318.931641
10300.066406
10300.020508
10311.004883
10299.416016
10276.066406
10282.262695
10290.057617
10261.192383
10226.179688
10246.074219
10258.712891
10243.693359
10249.826172
10256.888672
10258.197266
10230.078125
10246.599609
10280.086914
10296.711914
10313.311523
10323.208984
10305.101562
10287.797852
10315.333984
10292.200195
10233.761719
10189.390625
10218.493164
10295.359375
10350.527344
10353.329102
10322.989258
10328.902344
10315.884766
10287.581055
10228.861328
10195.425781
10208.468750
10225.571289
10249.252930
10273.795898
10244.200195
10209.827148
10192.762695
10233.291992
10290.953125
10305.169922
10273.633789
10269.631836
10246.037109
10245.534180
10227.934570
10221.913086
10227.604492
10204.493164
10189.078125
10177.807617
10192.470703
10187.518555
10202.600586
10215.019531
10266.775391
10290.833008
10293.886719
10304.208008
10330.895508
10331.310547
10307.788086
10314.423828
10317.710938
10304.725586
10296.073242
10311.241211
10325.772461
10344.358398
10345.331055
10296.077148
10249.361328
10284.817383
10286.791016
10261.830078
10238.958008
10266.488281
10319.218750
10322.974609
10323.138672
10339.375977
10341.622070
10313.082031
10288.498047
10310.045898
10295.794922
10276.944336
10316.121094
10331.773438
10319.988281
10279.886719
10249.272461
10264.188477
10271.425781
10253.754883
10255.853516
10253.188477
10220.155273
10187.833008
10169.030273
10226.041992
10270.665039
10285.710938
10283.500977
10280.267578
10293.274414
10301.171875
10291.870117
10273.960938
10285.051758
10293.173828
10304.759766
10310.980469
10339.983398
10338.681641
10319.599609
10318.123047
10309.876953
10290.674805
10260.774414
10286.204102
10295.290039
10302.226562
10277.486328
10291.627930
10286.604492
10285.541016
10295.845703
10325.346680
10319.644531
10301.523438
10306.570312
10315.939453
10333.248047
10318.572266
10288.711914
10313.421875
10346.283203
10371.282227
10342.736328
10276.304688
10266.754883
10277.981445
10283.303711
10256.562500
10274.666016
10328.079102
10349.833984
10321.878906
10324.758789
10346.808594
10333.070312
10295.720703
10294.931641
10314.524414
10337.096680
10304.899414
10268.669922
10254.783203
10243.773438
10228.772461
10252.804688
10274.513672
10270.052734
10246.084961
10271.739258
10282.216797
10269.686523
10236.035156
10247.817383
10260.705078
10253.124023
10229.482422
10261.251953
10282.929688
10282.301758
10256.374023
10272.815430
10280.805664
10273.021484
10243.281250
10246.115234
10259.727539
10254.804688
10258.649414
10273.136719
10257.225586
10234.711914
10259.990234
10267.163086
10254.464844
10263.246094
10298.473633
10298.555664
10268.560547
10293.674805
10312.723633
10312.551758
10279.171875
10265.055664
10289.427734
10293.539062
10247.617188
10217.907227
10210.750000
10271.919922
10318.532227
10335.367188
10317.237305
10318.229492
10284.956055
10247.411133
10213.517578
10243.253906
10274.137695
10271.049805
10268.593750
10271.733398
10267.025391
10252.098633
10294.675781
10319.552734
10302.143555
10257.526367
10284.218750
10297.790039
10282.268555
10270.730469
10281.697266
10303.320312
10257.713867
10241.554688
10241.541016
10228.768555
10216.489258
10251.674805
10292.203125
10271.788086
10254.860352
10271.074219
10270.484375
10249.666992
10249.188477
10289.306641
10300.982422
10284.408203
10256.709961
10261.389648
10256.588867
10248.331055
10271.176758
10277.791992
10262.853516
10234.804688
10261.409180
10285.272461
10291.510742
10258.107422
10208.852539
10236.813477
10245.706055
10226.830078
10229.191406
10252.976562
10256.470703
10252.902344
10273.459961
10248.562500
10187.868164
10163.718750
10203.995117
10235.371094
10275.196289
10273.278320
10261.463867
10235.796875
10239.417969
10239.735352
10214.206055
10165.518555
10130.571289
10170.773438
10199.415039
10200.806641
10175.340820
10171.750977
10166.674805
10181.308594
10168.403320
10179.948242
10214.321289
10208.451172
10179.203125
10152.261719
10167.203125
10188.406250
10217.920898
10222.693359
10240.085938
10268.105469
10277.752930
10245.338867
10244.769531
10273.285156
10311.449219
10348.118164
10358.674805
10329.451172
10280.626953
10303.112305
10300.146484
10263.559570
10219.973633
10225.573242
10283.652344
10331.490234
10335.342773
10329.575195
10334.331055
10318.248047
10300.302734
10306.932617
10310.090820
10273.512695
10247.945312
10236.764648
10292.104492
10325.418945
10304.602539
10263.407227
10233.120117
10220.954102
10245.025391
10242.225586
10209.331055
10194.484375
10173.034180
10134.617188
10118.167969
10174.888672
10213.283203
10229.172852
10260.507812
10293.550781
10295.674805
10275.048828
10292.921875
10274.843750
10240.579102
10221.147461
10266.963867
10280.540039
10265.047852
10255.331055
10260.878906
10244.946289
10234.962891
10262.707031
10239.625977
10232.568359
10286.358398
10282.479492
10265.401367
10229.425781
10247.747070
10245.417969
10206.789062
10206.315430
10235.608398
10231.852539
10193.830078
10189.490234
10197.498047
10215.965820
10221.444336
10233.916992
10260.246094
10253.856445
10231.202148
10213.467773
10223.504883
10205.817383
10176.317383
10172.791992
10221.616211
10251.197266
10249.221680
10275.282227
10315.929688
10308.841797
10272.659180
10258.980469
10269.158203
10284.604492
10254.125000
10233.726562
10246.333008
10242.426758
10222.292969
10212.843750
10249.771484
10282.360352
10268.177734
10240.280273
10251.912109
10258.673828
10241.265625
10209.165039
10232.303711
10224.953125
10237.635742
10279.283203
10303.548828
10280.507812
10229.444336
10244.449219
10251.033203
10240.166016
10218.787109
10237.225586
10273.984375
10268.589844
10246.998047
10213.102539
10186.370117
10225.512695
10211.077148
10168.366211
10131.059570
10145.754883
10193.455078
10300.003906
10307.740234
10270.719727
10249.595703
10261.770508
10259.017578
10252.736328
10179.569336
10120.399414
10021.041016
9954.092773
9948.883789
9990.149414
10045.016602
10097.609375
10152.940430
10211.112305
10217.803711
10231.027344
10231.894531
10182.691406
10135.010742
10108.531250
10127.331055
10202.723633
10282.024414
10320.115234
10299.524414
10274.794922
10253.219727
10208.954102
10168.628906
10125.754883
10149.087891
10204.712891
10219.727539
10186.016602
10175.568359
10228.948242
10275.288086
10272.216797
10253.142578
10255.997070
10275.793945
10269.649414
10293.246094
10287.115234
10205.507812
10152.809570
10102.975586
10144.623047
10236.308594
10263.514648
10242.825195
10217.716797
10224.964844
10258.936523
10266.589844
10251.196289
10284.374023
10297.527344
10287.069336
10270.409180
10279.886719
10277.968750
10241.274414
10210.020508
10236.547852
10270.834961
10290.870117
10267.785156
10272.782227
10243.457031
10208.668945
10204.640625
10228.775391
10241.008789
10237.421875
10236.738281
10253.464844
10266.571289
10245.002930
10247.694336
10277.112305
10293.875000
10290.910156
10303.584961
10300.054688
10278.664062
10249.969727
10247.433594
10285.761719
10314.619141
10297.970703
10273.704102
10295.254883
10262.229492
10259.399414
10262.649414
10239.801758
10207.501953
10205.375977
10228.339844
10271.059570
10276.936523
10229.132812
10131.992188
10002.958984
9876.319336
9886.387695
9922.870117
9926.160156
9926.975586
9938.117188
9961.908203
9992.135742
10024.177734
10037.403320
10022.003906
10070.218750
10046.433594
10094.844727
10152.596680
10213.677734
10212.838867
10214.989258
10231.613281
10238.482422
10216.787109
10195.775391
10182.521484
10206.895508
10302.281250
10346.343750
10330.848633
10277.122070
10199.193359
10163.478516
10165.926758
10174.156250
10136.427734
10109.565430
10141.000977
10178.341797
10184.206055
10169.983398
10159.291016
10159.406250
10159.655273
10209.291992
10281.006836
10317.733398
10344.547852
10340.736328
10314.315430
10284.796875
10293.571289
10283.783203
10231.503906
10179.858398
10175.505859
10229.571289
10268.948242
10266.573242
10234.219727
10248.285156
10264.736328
10245.803711
10211.039062
10221.729492
10255.575195
10267.995117
10256.840820
10261.860352
10271.382812
10259.028320
10267.172852
10271.563477
10258.116211
10228.389648
10242.151367
10258.242188
10248.446289
10266.167969
10279.646484
10272.358398
10265.354492
10280.461914
10253.544922
10236.816406
10254.131836
10254.189453
10233.215820
10219.029297
10245.686523
10253.754883
10228.469727
10225.354492
10255.036133
10252.224609
10216.930664
10198.938477
10222.377930
10213.303711
10191.221680
10208.740234
10228.509766
10227.319336
10237.072266
10259.346680
10249.382812
10221.809570
10251.941406
10256.232422
10251.427734
10219.230469
10250.077148
10260.989258
10265.226562
10254.978516
10232.115234
10180.368164
10215.971680
10212.515625
10171.045898
10119.423828
10177.352539
10215.446289
10222.195312
10214.738281
10257.188477
10272.753906
10249.196289
10207.603516
10217.572266
10193.314453
10169.701172
10179.748047
10194.691406
10164.201172
10171.451172
10166.315430
10139.502930
10137.086914
10154.060547
10162.562500
10148.473633
10200.320312
10225.250000
10211.124023
10184.424805
10210.768555
10215.180664
10210.061523
10178.711914
10192.989258
10204.643555
10189.589844
10148.908203
10145.647461
10141.148438
10117.482422
10142.322266
10164.125000
10177.676758
10175.825195
10208.333984
10222.681641
10206.697266
10211.067383
10230.707031
10225.043945
10200.130859
10212.547852
```
