## Supplementary material for "Functional connectivity across the human subcortical auditory system using an autoregressive matrix-Gaussian copula graphical model approach with partial correlations": Code: roi-00_mean_ts.txt

```
9260.370117
9201.643555
9193.876953
9217.357422
9264.103516
9229.771484
9149.807617
9064.859375
9084.049805
9132.270508
9138.322266
9080.964844
9019.886719
9021.609375
9051.818359
9098.305664
9105.491211
9043.816406
9085.892578
9126.723633
9126.698242
9136.523438
9102.981445
9150.576172
9192.575195
9176.530273
9173.132812
9099.103516
9017.911133
8923.089844
8972.814453
9006.015625
9007.995117
8964.414062
8950.259766
8982.560547
9063.308594
9130.843750
9148.392578
9170.060547
9141.531250
9081.382812
9105.043945
9186.944336
9229.621094
9227.245117
9174.252930
9111.125977
9098.851562
9114.339844
9137.039062
9129.478516
9099.880859
9093.772461
9095.356445
9060.277344
9023.195312
9058.492188
9107.139648
9114.193359
9091.915039
9062.808594
9061.684570
9101.618164
9098.570312
9083.327148
9066.931641
9060.932617
9089.149414
9057.617188
9043.551758
9017.472656
9052.060547
9077.953125
9090.767578
9086.431641
9072.266602
9082.646484
9071.576172
9058.138672
9077.688477
9127.418945
9189.567383
9170.949219
9113.530273
9055.351562
9008.632812
8994.191406
9075.867188
9142.668945
9163.484375
9136.432617
9065.828125
8988.660156
9047.767578
9090.613281
9106.719727
9052.949219
9001.506836
8948.448242
8858.564453
8831.960938
8846.320312
8894.347656
8874.849609
8862.575195
8878.815430
8867.712891
8887.541016
8967.843750
9042.662109
9068.981445
9091.341797
9084.523438
9073.568359
9057.992188
9073.940430
9069.586914
9096.074219
9112.170898
9136.464844
9174.714844
9157.616211
9162.522461
9159.764648
9211.078125
9240.234375
9222.492188
9187.917969
9143.447266
9136.989258
9111.916016
9118.273438
9123.976562
9152.942383
9158.923828
9169.359375
9137.465820
9101.521484
9090.126953
9136.440430
9208.750977
9238.667969
9209.847656
9143.478516
9112.870117
9066.459961
9029.916992
9096.377930
9140.052734
9159.916016
9094.338867
8991.467773
8993.803711
9041.348633
9053.508789
9103.340820
9121.762695
9084.420898
9105.894531
9127.210938
9159.063477
9117.277344
9078.532227
9027.682617
9003.208008
9035.559570
9051.937500
9102.987305
9119.636719
9110.667969
9038.122070
9006.231445
9035.352539
9033.576172
9032.973633
9033.584961
9036.057617
9042.251953
9011.843750
9028.668945
9063.779297
9066.353516
9074.828125
9055.221680
9085.442383
9087.465820
9051.121094
9038.546875
9076.249023
9090.580078
9054.140625
9033.182617
9035.442383
9064.703125
9062.255859
9072.779297
9090.612305
9063.268555
9087.927734
9106.816406
9082.409180
9088.564453
9135.186523
9149.930664
9145.323242
9080.437500
9025.244141
8996.783203
9034.447266
9049.146484
9107.190430
9167.036133
9199.932617
9188.602539
9165.737305
9137.644531
9090.810547
9084.354492
9097.579102
9137.485352
9193.292969
9247.195312
9210.359375
9166.466797
9130.291016
9127.016602
9124.274414
9135.864258
9150.934570
9091.776367
9038.890625
9027.072266
9037.910156
9071.029297
9114.752930
9130.975586
9112.158203
9094.625000
9091.029297
9099.486328
9112.896484
9134.770508
9135.748047
9123.058594
9092.943359
9073.100586
9041.065430
9056.896484
9073.935547
9197.305664
9212.514648
9209.284180
9202.571289
9211.612305
9251.078125
9275.884766
9246.504883
9142.098633
8995.802734
8927.861328
8882.422852
8951.019531
8944.537109
8904.806641
8845.633789
8868.438477
8932.911133
9043.663086
9084.819336
9077.063477
9054.576172
9074.024414
9114.587891
9166.916016
9146.005859
9079.666016
9026.373047
9046.993164
9069.581055
9066.362305
9052.192383
9012.208008
9027.819336
9091.396484
9153.437500
9163.708984
9126.845703
9085.255859
9073.595703
9097.074219
9104.108398
9106.994141
9081.631836
9129.816406
9156.778320
9168.105469
9126.284180
9110.492188
9080.178711
9034.856445
9067.484375
9112.001953
9185.934570
9181.631836
9145.733398
9063.890625
9026.817383
9037.470703
9029.569336
9037.686523
9049.226562
9097.367188
9123.199219
9120.945312
9110.846680
9074.099609
9066.035156
9096.528320
9136.289062
9134.793945
9106.338867
9045.501953
9021.408203
9009.365234
9036.136719
9111.931641
9167.658203
9166.280273
9120.087891
9030.898438
9008.579102
9023.801758
9027.441406
9047.861328
9050.836914
9022.136719
8989.480469
8992.616211
9034.910156
9067.237305
9062.667969
9049.517578
9031.450195
9027.849609
9004.651367
8990.253906
9022.109375
9036.706055
9011.102539
9005.206055
9010.856445
9033.657227
9033.583984
9014.159180
9002.026367
8963.777344
8994.063477
9021.989258
9070.043945
9105.471680
9074.051758
9000.769531
8991.959961
9042.294922
9098.325195
9120.455078
9122.655273
9081.004883
9020.246094
9013.101562
9030.978516
9085.015625
9138.386719
9124.898438
9121.012695
9114.047852
9103.795898
9097.808594
9131.677734
9121.019531
9102.478516
9085.479492
9066.457031
9049.244141
9046.084961
9061.479492
9085.112305
9102.073242
9113.057617
9128.417969
9096.332031
9072.386719
9043.260742
9040.558594
9037.015625
9051.308594
9060.990234
9087.997070
9081.032227
9074.800781
9065.703125
9074.441406
9096.604492
9127.052734
9104.532227
9059.049805
9003.717773
9026.878906
9057.759766
9063.791016
9071.872070
9082.902344
9075.413086
9054.099609
9052.275391
9061.046875
9067.223633
9068.479492
9061.991211
9080.278320
9039.281250
9041.327148
9063.389648
9050.657227
9070.632812
9084.512695
9099.410156
9074.182617
9055.875000
9049.151367
9056.021484
9056.211914
9052.927734
9063.815430
9064.426758
9057.313477
9050.095703
9061.607422
9049.263672
9065.618164
9066.645508
9077.727539
9112.667969
9125.523438
9109.254883
9091.405273
9082.052734
9062.802734
9047.571289
9076.739258
9075.227539
9075.592773
9075.268555
9062.344727
9078.096680
9091.089844
9098.665039
9122.098633
9114.263672
9109.916992
9105.243164
9088.474609
9067.731445
9046.073242
9091.625000
9109.603516
9117.569336
9114.425781
9043.681641
8974.158203
9055.912109
9047.739258
9107.635742
9112.240234
9079.720703
9119.699219
9122.465820
9078.185547
9048.804688
8959.377930
8900.301758
8854.878906
8845.173828
8892.721680
8893.156250
8884.462891
8952.131836
9011.979492
9036.797852
9051.932617
9094.250977
9044.366211
8990.976562
8993.427734
9021.034180
9107.249023
9091.669922
9067.155273
9033.718750
9043.025391
9097.445312
9091.469727
9025.929688
8989.776367
8986.266602
9011.953125
9030.325195
9017.691406
9013.517578
9006.883789
9015.609375
9027.940430
9065.245117
9102.958008
9103.903320
9061.503906
9018.975586
9019.934570
9050.258789
9070.019531
9069.428711
9057.475586
9063.338867
9072.072266
9073.606445
9053.161133
9038.164062
9039.927734
9040.024414
9068.700195
9102.180664
9066.054688
9044.972656
9051.320312
9052.484375
9048.584961
9030.163086
9045.076172
9111.085938
9148.539062
9109.200195
9071.521484
9036.161133
9037.756836
9053.760742
9053.783203
9034.817383
9066.146484
9104.989258
9134.778320
9146.513672
9127.524414
9074.710938
9020.863281
9010.096680
9014.484375
9035.018555
9022.131836
9043.513672
9031.071289
8998.011719
9000.443359
9065.814453
9095.767578
9075.981445
9037.296875
9018.017578
9020.336914
8999.001953
9009.823242
9060.945312
9128.136719
9135.444336
9103.770508
9063.646484
9015.167969
9006.013672
9001.777344
9090.390625
9137.296875
9128.555664
9093.861328
9025.196289
8966.151367
9062.997070
9130.065430
9125.222656
9132.127930
9127.442383
9086.991211
9154.083008
9137.446289
9088.930664
8979.308594
8933.853516
8912.488281
8865.251953
8812.148438
8792.608398
8807.751953
8869.138672
8901.497070
8949.231445
8965.007812
8983.995117
9022.536133
9039.401367
9063.894531
9076.380859
9089.077148
9128.713867
9150.782227
9140.908203
9109.308594
9074.874023
9051.043945
9057.370117
9076.842773
9123.977539
9190.281250
9188.124023
9150.780273
9120.625977
9099.201172
9066.056641
9066.846680
9107.192383
9131.533203
9110.100586
9062.339844
9054.967773
9066.536133
9100.699219
9104.801758
9096.127930
9087.775391
9072.536133
9034.479492
9046.685547
9099.084961
9122.316406
9146.055664
9140.600586
9092.415039
9053.802734
9034.197266
9087.395508
9170.306641
9182.022461
9185.841797
9110.866211
9019.997070
9044.459961
9031.113281
9055.564453
9122.560547
9081.156250
9013.105469
8948.036133
9014.482422
9046.667969
9097.544922
9056.918945
9036.365234
9081.081055
9095.380859
9158.159180
9193.907227
9111.214844
8980.983398
8875.851562
8906.333008
8965.912109
8961.307617
8889.046875
8817.214844
8832.477539
8910.341797
8984.830078
9037.141602
9072.801758
9090.556641
9119.429688
9144.957031
9133.129883
9163.721680
9180.660156
9152.230469
9152.235352
9178.098633
9171.184570
9163.821289
9144.364258
9118.439453
9108.319336
9061.219727
9046.927734
9091.204102
9070.263672
9074.161133
9082.678711
9115.204102
9170.790039
9150.712891
9117.101562
9088.296875
9079.013672
9098.147461
9096.281250
9098.017578
9114.769531
9109.292969
9086.289062
9046.046875
9087.194336
9111.914062
9129.512695
9120.511719
9095.717773
9031.519531
9011.168945
9009.117188
9051.522461
9082.615234
9127.537109
9134.120117
9121.357422
9081.085938
9024.541016
9011.910156
9060.004883
9068.651367
9119.302734
9132.816406
9117.333984
9108.011719
9116.857422
9089.733398
9078.760742
9089.287109
9091.405273
9099.825195
9082.524414
9087.876953
9072.514648
9054.279297
9061.033203
9075.854492
9083.842773
9078.310547
9078.876953
9075.775391
9060.690430
9047.553711
9030.881836
9045.824219
9040.558594
9113.995117
9140.456055
9114.792969
9084.708008
9092.832031
9085.358398
9059.634766
9066.877930
9090.749023
9097.503906
9115.203125
9093.295898
9075.118164
9046.996094
9071.643555
9065.226562
9088.923828
9073.373047
9081.448242
9089.217773
9096.749023
9087.464844
9083.334961
9060.919922
9060.763672
9058.518555
9076.706055
9094.973633
9070.007812
9060.025391
9069.903320
9090.891602
9130.060547
9134.000000
9099.327148
9082.644531
9083.937500
9114.621094
9135.519531
9152.374023
9169.294922
9150.512695
9174.737305
9173.797852
9127.215820
9138.708984
9156.741211
9164.385742
9163.095703
9112.686523
9059.842773
9069.535156
9101.359375
9162.891602
9168.630859
9185.312500
9167.405273
9114.759766
9079.259766
9064.314453
9051.916016
9070.660156
9077.375000
9089.619141
9102.315430
9082.990234
9047.415039
9025.128906
9048.577148
9056.382812
9089.630859
9089.582031
9108.424805
9122.986328
9061.831055
9022.551758
9036.095703
9091.449219
9124.096680
9121.541992
9113.780273
9077.373047
9033.870117
9020.266602
9050.528320
9097.591797
9118.442383
9097.850586
9054.650391
9014.028320
9003.834961
9001.642578
9035.750977
9089.557617
9091.035156
9104.189453
9115.125977
9084.712891
9026.160156
9034.162109
9063.748047
9091.454102
9028.361328
9114.237305
9079.393555
9131.335938
9171.996094
9137.010742
9099.842773
9090.700195
9078.342773
9050.892578
9065.253906
9106.918945
9101.485352
9080.617188
9057.084961
9062.611328
9063.514648
9090.662109
9087.151367
9100.500000
9079.925781
9070.120117
9055.193359
9063.699219
9014.321289
9056.434570
9013.606445
9063.356445
9115.899414
9142.575195
9155.797852
9091.577148
8979.045898
8893.341797
8865.909180
8870.804688
8900.852539
8920.707031
8930.234375
8933.758789
```
