## Supplementary material for "Functional connectivity across the human subcortical auditory system using an autoregressive matrix-Gaussian copula graphical model approach with partial correlations": Code: roi-01_mean_ts.txt

```
11142.263672
11051.601562
10986.036133
11009.613281
11062.863281
10969.333008
10836.661133
10827.891602
10805.241211
10836.461914
10811.656250
10672.073242
10660.044922
10704.455078
10919.934570
10901.363281
10935.937500
10805.746094
10687.306641
10905.184570
10956.656250
10945.090820
10903.772461
11040.065430
11013.285156
11067.859375
10924.032227
10854.179688
10597.148438
10538.238281
10610.060547
10747.546875
10699.415039
10638.657227
10639.838867
10643.314453
10918.289062
10907.793945
10928.281250
10915.841797
10905.285156
10886.147461
10920.544922
10978.281250
11089.361328
10992.332031
11060.492188
10983.469727
10943.902344
11038.421875
10969.532227
10967.915039
10960.477539
10899.750000
10879.308594
10817.852539
10793.132812
10816.879883
10820.893555
10819.495117
10881.938477
10820.372070
10803.012695
10841.117188
10844.120117
10740.384766
10815.202148
10811.512695
10860.075195
10852.618164
10835.682617
10826.035156
10838.351562
10920.102539
10978.842773
10951.125977
10936.399414
10860.406250
10871.654297
10844.659180
10850.752930
10910.188477
10936.052734
10978.202148
10922.141602
10792.728516
10774.794922
10580.858398
10708.921875
10901.613281
11036.836914
11100.166016
11079.236328
11038.635742
11015.080078
11020.180664
10847.490234
10725.593750
10444.625977
10467.016602
10448.492188
10400.168945
10394.749023
10428.942383
10579.345703
10569.374023
10597.191406
10498.447266
10550.034180
10637.254883
10709.067383
10799.412109
10819.312500
10837.837891
10841.188477
10853.060547
10849.220703
10793.206055
10799.806641
10821.919922
10797.092773
10878.301758
10889.432617
10919.650391
10918.315430
10979.497070
11087.009766
11049.801758
10948.991211
10862.610352
10834.876953
10824.544922
10878.064453
10926.018555
11083.415039
11033.009766
10972.361328
10839.696289
10830.090820
10877.687500
10879.674805
11063.652344
11064.000000
11030.052734
10877.354492
10789.460938
10781.293945
10779.326172
10873.736328
10959.921875
10952.685547
10866.552734
10681.547852
10684.402344
10733.521484
10811.474609
10780.482422
10859.894531
10823.328125
10866.955078
10965.197266
10976.067383
10963.250977
10782.925781
10726.525391
10708.615234
10781.562500
10825.828125
10952.238281
10891.745117
10915.163086
10768.552734
10702.824219
10706.584961
10735.821289
10706.076172
10713.538086
10663.549805
10754.801758
10788.062500
10686.570312
10754.937500
10842.656250
10792.920898
10835.746094
10790.894531
10881.079102
10844.208984
10801.517578
10807.123047
10804.105469
10801.786133
10799.772461
10812.706055
10886.492188
10870.976562
10849.714844
10900.634766
10827.359375
10871.932617
10878.359375
10842.452148
10854.198242
10842.055664
10941.205078
10955.723633
10862.326172
10746.447266
10692.586914
10708.171875
10797.933594
10834.600586
10909.708984
10960.961914
10931.542969
10978.021484
10860.753906
10768.157227
10823.106445
10808.859375
10860.600586
11017.415039
11027.735352
11034.710938
10864.656250
10799.207031
10811.065430
10758.566406
10758.969727
10780.987305
10790.268555
10688.517578
10735.379883
10712.667969
10715.434570
10774.183594
10859.872070
10802.071289
10803.118164
10834.273438
10889.504883
10882.755859
10845.083984
10902.254883
10870.261719
10878.658203
10855.406250
10761.977539
10785.656250
10692.455078
10868.907227
10931.861328
10969.188477
10947.124023
11059.044922
11145.316406
11114.821289
11054.745117
10888.084961
10581.402344
10394.336914
10428.972656
10543.527344
10577.244141
10487.794922
10393.131836
10446.747070
10643.771484
10735.944336
10772.017578
10792.802734
10858.424805
10890.110352
10848.500000
10897.653320
10855.653320
10808.356445
10792.191406
10825.438477
10795.042969
10770.562500
10710.406250
10730.486328
10756.991211
10920.999023
10913.474609
10976.060547
10986.452148
10865.985352
10791.578125
10820.733398
10768.027344
10851.219727
10868.034180
10925.849609
11012.833008
11026.303711
10963.741211
10841.670898
10775.070312
10705.715820
10750.776367
10868.115234
11001.472656
11001.479492
10990.570312
10853.104492
10663.643555
10674.241211
10672.079102
10649.747070
10788.541016
10896.241211
10964.726562
10969.329102
10936.282227
10850.373047
10837.504883
10864.874023
10776.750977
10885.879883
10805.882812
10724.638672
10710.187500
10716.407227
10717.100586
10796.773438
10909.457031
10914.976562
10806.162109
10665.781250
10687.154297
10652.758789
10677.456055
10679.191406
10716.788086
10705.821289
10650.680664
10680.597656
10777.253906
10752.517578
10776.738281
10741.420898
10720.233398
10675.148438
10685.799805
10700.376953
10729.737305
10768.324219
10694.816406
10633.889648
10595.035156
10593.926758
10738.267578
10741.062500
10732.683594
10741.188477
10673.596680
10720.838867
10826.145508
10834.086914
10746.977539
10689.184570
10670.417969
10730.036133
10827.781250
10887.472656
10799.718750
10762.020508
10707.983398
10684.567383
10647.047852
10728.477539
10784.502930
10700.509766
10725.509766
10760.541016
10789.653320
10769.481445
10726.600586
10813.114258
10783.240234
10728.696289
10649.917969
10616.623047
10663.605469
10698.859375
10823.899414
10869.258789
10854.162109
10928.517578
10826.630859
10715.012695
10769.472656
10715.547852
10681.261719
10782.771484
10817.538086
10819.329102
10756.820312
10753.060547
10726.792969
10734.895508
10727.250977
10840.742188
10858.459961
10816.571289
10717.328125
10769.123047
10753.798828
10722.939453
10759.847656
10816.343750
10799.087891
10781.218750
10818.570312
10797.359375
10702.934570
10726.855469
10715.426758
10806.863281
10717.409180
10731.665039
10788.381836
10812.457031
10796.911133
10779.487305
10799.957031
10678.232422
10690.231445
10715.340820
10730.722656
10783.345703
10817.238281
10737.961914
10676.692383
10701.841797
10687.977539
10684.611328
10743.419922
10790.341797
10701.065430
10753.717773
10795.867188
10856.123047
10797.004883
10822.532227
10763.472656
10709.329102
10792.196289
10726.557617
10779.877930
10721.511719
10788.487305
10766.188477
10738.209961
10784.724609
10820.832031
10797.025391
10750.688477
10826.053711
10821.161133
10790.885742
10788.627930
10745.784180
10792.990234
10928.455078
10920.291016
10902.280273
10820.452148
10648.935547
10611.267578
10737.167969
10817.669922
10818.389648
10921.768555
11044.763672
11049.770508
10898.608398
10812.014648
10608.482422
10443.134766
10465.061523
10514.852539
10556.282227
10545.461914
10506.909180
10623.753906
10750.597656
10734.938477
10773.620117
10726.490234
10738.771484
10720.143555
10634.808594
10709.859375
10813.025391
10776.123047
10752.088867
10800.446289
10839.294922
10820.733398
10760.262695
10613.465820
10524.250000
10593.496094
10722.338867
10756.937500
10701.395508
10658.231445
10623.485352
10610.580078
10720.226562
10740.615234
10806.714844
10818.527344
10753.816406
10716.738281
10693.041016
10718.173828
10722.669922
10755.864258
10703.487305
10739.367188
10823.140625
10868.228516
10816.447266
10821.605469
10790.233398
10746.779297
10738.189453
10822.266602
10855.967773
10828.261719
10825.564453
10729.565430
10665.381836
10707.575195
10724.135742
10823.342773
10911.849609
10928.632812
10805.270508
10732.634766
10759.906250
10748.020508
10776.403320
10801.027344
10781.105469
10756.532227
10885.187500
10811.458984
10798.123047
10750.289062
10736.797852
10637.198242
10648.793945
10693.584961
10727.991211
10808.434570
10753.161133
10721.807617
10700.653320
10793.565430
10822.215820
10792.286133
10744.884766
10732.115234
10724.446289
10665.241211
10681.544922
10749.166016
10856.557617
10885.920898
10875.376953
10763.020508
10730.504883
10646.570312
10659.772461
10722.845703
10829.614258
10915.426758
10839.961914
10754.639648
10699.614258
10618.310547
10564.047852
10779.329102
10919.858398
10921.266602
10961.355469
11052.057617
10990.194336
10876.661133
10654.830078
10526.244141
10477.733398
10508.049805
10335.375977
10304.619141
10379.124023
10539.122070
10598.696289
10637.250977
10608.173828
10637.356445
10647.843750
10606.891602
10761.452148
10757.788086
10827.469727
10856.095703
10940.303711
10991.409180
10812.763672
10723.346680
10664.263672
10727.861328
10731.943359
10764.043945
10884.178711
10947.837891
10946.453125
10844.782227
10666.197266
10657.009766
10712.123047
10740.538086
10758.350586
10737.969727
10722.273438
10661.231445
10702.565430
10772.442383
10747.876953
10736.479492
10665.858398
10672.061523
10698.924805
10729.340820
10775.253906
10882.599609
10852.340820
10822.474609
10771.523438
10638.555664
10648.517578
10750.404297
10853.476562
10937.039062
10865.389648
10732.276367
10722.753906
10634.497070
10669.802734
10834.316406
10797.247070
10827.296875
10696.755859
10549.002930
10501.928711
10520.457031
10742.753906
10828.696289
10773.689453
10907.134766
10975.666016
11047.255859
11059.193359
10900.099609
10755.631836
10398.116211
10359.652344
10621.374023
10671.443359
10498.191406
10356.410156
10429.742188
10544.207031
10630.824219
10741.898438
10751.122070
10766.000000
10855.281250
10900.083008
10928.080078
10969.250977
10968.904297
10997.438477
11090.083984
11106.667969
11077.201172
11061.352539
10905.296875
10795.593750
10774.982422
10709.485352
10673.152344
10677.624023
10664.820312
10717.661133
10719.259766
10831.463867
10844.078125
10792.123047
10682.127930
10638.271484
10652.439453
10748.727539
10669.902344
10696.412109
10719.244141
10706.555664
10730.562500
10787.196289
10773.948242
10754.852539
10799.087891
10754.302734
10718.570312
10662.494141
10605.685547
10639.289062
10800.838867
10814.797852
10793.698242
10828.012695
10755.623047
10721.125977
10635.851562
10630.514648
10783.584961
10788.944336
10891.615234
10912.171875
10932.308594
10895.350586
10828.058594
10791.665039
10679.593750
10721.567383
10774.934570
10758.602539
10801.943359
10836.531250
10841.173828
10744.276367
10635.030273
10677.762695
10728.206055
10735.321289
10733.494141
10805.244141
10730.263672
10689.064453
10656.464844
10710.557617
10700.004883
10889.608398
10883.389648
10944.226562
10864.983398
10762.627930
10684.035156
10709.832031
10685.509766
10712.166016
10820.005859
10765.683594
10771.673828
10781.974609
10689.775391
10694.097656
10673.049805
10693.012695
10742.065430
10754.457031
10714.106445
10720.026367
10735.514648
10735.771484
10695.658203
10733.374023
10709.275391
10777.374023
10763.311523
10818.324219
10733.231445
10765.102539
10839.404297
10799.236328
10884.122070
10885.705078
10738.046875
10835.560547
10813.270508
10859.232422
10873.389648
10716.018555
10753.132812
10772.188477
10878.152344
10896.791016
10832.035156
10811.416992
10847.271484
10870.548828
10744.985352
10699.523438
10685.117188
10791.343750
10905.464844
10828.768555
10928.602539
10948.281250
10824.191406
10719.236328
10669.104492
10722.369141
10749.937500
10833.477539
10865.263672
10881.693359
10837.836914
10721.477539
10662.145508
10685.753906
10777.810547
10779.992188
10909.394531
10861.968750
10838.823242
10754.264648
10588.034180
10620.326172
10765.214844
10864.535156
10850.439453
10759.625977
10774.296875
10652.253906
10675.505859
10612.509766
10770.284180
10740.675781
10661.937500
10573.311523
10558.136719
10629.884766
10624.183594
10750.198242
10720.008789
10768.280273
10835.386719
10783.342773
10756.434570
10703.987305
10611.502930
10684.653320
10718.087891
10703.496094
10848.238281
10919.737305
10998.389648
11058.413086
11008.622070
10869.354492
10721.916992
10598.258789
10513.497070
10675.602539
10712.311523
10710.124023
10641.240234
10570.442383
10614.215820
10678.333008
10735.149414
10745.890625
10730.886719
10736.275391
10756.487305
10600.687500
10711.909180
10772.191406
10771.944336
10812.421875
10870.902344
10960.663086
10968.143555
10966.960938
10842.461914
10601.619141
10439.875977
10376.027344
10560.570312
10603.185547
10626.933594
10568.708984
10586.582031
```
