## Supplementary material for "Functional connectivity across the human subcortical auditory system using an autoregressive matrix-Gaussian copula graphical model approach with partial correlations": Code: roi-02_mean_ts.txt

```
10556.960938
10494.347656
10466.909180
10496.020508
10527.048828
10477.105469
10397.613281
10330.930664
10328.423828
10377.880859
10410.292969
10328.666016
10268.687500
10274.250977
10283.093750
10370.371094
10422.356445
10371.066406
10418.500000
10392.717773
10334.298828
10301.759766
10303.811523
10414.040039
10447.296875
10398.644531
10397.267578
10315.589844
10229.466797
10121.804688
10138.946289
10201.496094
10235.975586
10114.380859
10106.318359
10154.941406
10285.579102
10354.518555
10371.060547
10345.439453
10337.692383
10331.666016
10331.149414
10358.147461
10441.954102
10472.915039
10434.412109
10363.290039
10329.866211
10341.985352
10396.686523
10400.891602
10380.525391
10349.708984
10331.174805
10323.064453
10307.768555
10293.204102
10330.784180
10355.886719
10354.602539
10323.016602
10315.769531
10338.408203
10341.028320
10332.696289
10317.389648
10311.643555
10334.225586
10329.928711
10321.324219
10273.609375
10305.237305
10352.846680
10383.575195
10364.636719
10313.096680
10310.739258
10283.492188
10296.836914
10303.964844
10377.097656
10404.013672
10385.265625
10317.828125
10240.306641
10216.378906
10323.038086
10417.121094
10467.640625
10523.764648
10393.541992
10338.773438
10253.677734
10306.040039
10332.737305
10324.461914
10224.172852
10146.002930
10076.498047
9989.355469
9952.634766
9991.330078
10004.053711
10029.736328
9989.001953
9985.612305
10029.142578
10082.708008
10155.958984
10239.161133
10274.975586
10310.975586
10282.816406
10294.676758
10291.818359
10299.294922
10299.712891
10295.784180
10311.894531
10346.040039
10368.964844
10364.379883
10363.103516
10363.295898
10420.732422
10458.050781
10456.379883
10410.249023
10366.995117
10323.497070
10313.077148
10384.730469
10367.722656
10398.077148
10385.824219
10377.782227
10350.039062
10311.524414
10314.936523
10352.193359
10419.188477
10433.541992
10407.766602
10337.069336
10290.929688
10307.017578
10257.138672
10320.566406
10383.391602
10381.067383
10322.234375
10226.470703
10197.425781
10219.000977
10247.223633
10284.926758
10346.239258
10317.278320
10277.362305
10337.306641
10345.168945
10332.730469
10251.350586
10268.019531
10246.418945
10264.995117
10284.975586
10326.570312
10338.392578
10320.252930
10260.803711
10208.490234
10237.747070
10274.048828
10280.324219
10257.865234
10225.661133
10221.755859
10208.667969
10235.196289
10287.573242
10304.064453
10231.886719
10233.235352
10308.771484
10302.171875
10295.465820
10234.835938
10240.482422
10275.002930
10280.338867
10230.130859
10231.846680
10269.775391
10318.468750
10285.864258
10327.354492
10272.130859
10275.033203
10323.990234
10282.025391
10274.953125
10336.517578
10381.847656
10326.917969
10262.462891
10215.482422
10193.990234
10200.310547
10246.810547
10293.823242
10331.106445
10357.472656
10346.762695
10335.045898
10287.668945
10301.950195
10304.532227
10326.313477
10345.051758
10379.341797
10416.587891
10383.497070
10321.069336
10276.315430
10285.935547
10295.706055
10320.323242
10313.806641
10264.283203
10208.391602
10166.439453
10217.304688
10256.857422
10294.659180
10333.936523
10338.696289
10316.887695
10310.759766
10328.678711
10332.148438
10303.524414
10302.222656
10308.242188
10308.788086
10274.498047
10247.939453
10287.994141
10290.861328
10409.945312
10431.233398
10397.722656
10337.777344
10302.665039
10407.365234
10437.366211
10399.071289
10291.746094
10153.367188
10048.449219
10022.115234
10107.821289
10109.487305
10041.734375
9947.112305
9979.875000
10081.533203
10199.678711
10247.512695
10255.364258
10223.236328
10223.546875
10241.871094
10282.218750
10295.026367
10256.325195
10197.131836
10190.957031
10211.971680
10219.580078
10217.748047
10218.966797
10211.892578
10254.359375
10304.501953
10329.705078
10317.154297
10275.293945
10294.726562
10314.478516
10322.553711
10272.637695
10239.411133
10322.272461
10392.638672
10422.135742
10371.375977
10329.112305
10300.490234
10276.974609
10279.750977
10260.873047
10360.864258
10419.330078
10370.685547
10288.997070
10197.876953
10214.842773
10217.895508
10234.784180
10242.766602
10299.416992
10355.541016
10380.862305
10313.802734
10271.577148
10260.644531
10298.160156
10391.657227
10393.075195
10326.800781
10272.208984
10239.600586
10265.756836
10285.680664
10346.669922
10400.360352
10426.377930
10342.460938
10262.100586
10217.410156
10236.847656
10239.764648
10277.117188
10281.390625
10272.926758
10221.352539
10204.517578
10257.481445
10301.671875
10294.338867
10266.739258
10234.277344
10237.213867
10247.329102
10220.930664
10242.973633
10248.652344
10236.457031
10191.239258
10181.166016
10214.927734
10223.357422
10186.174805
10176.960938
10130.055664
10184.259766
10278.400391
10327.740234
10327.798828
10274.022461
10228.935547
10201.595703
10249.357422
10311.134766
10339.656250
10329.409180
10287.133789
10247.265625
10233.321289
10248.214844
10296.922852
10331.199219
10328.300781
10285.117188
10277.021484
10270.988281
10264.159180
10279.041992
10307.249023
10300.473633
10280.887695
10258.650391
10243.354492
10248.403320
10284.015625
10324.384766
10316.724609
10309.104492
10315.275391
10289.686523
10262.787109
10246.503906
10251.939453
10236.983398
10248.863281
10274.663086
10273.015625
10243.631836
10218.015625
10211.117188
10205.259766
10225.547852
10241.956055
10243.522461
10198.787109
10183.268555
10210.968750
10230.778320
10223.296875
10215.371094
10219.832031
10202.314453
10210.710938
10244.567383
10290.234375
10270.363281
10270.929688
10272.312500
10262.344727
10224.958008
10219.507812
10238.559570
10255.281250
10270.508789
10264.861328
10254.993164
10214.090820
10202.625977
10210.512695
10206.481445
10220.902344
10233.061523
10209.438477
10199.502930
10209.840820
10201.712891
10196.149414
10204.524414
10234.530273
10229.496094
10236.053711
10253.117188
10260.572266
10264.190430
10273.047852
10244.343750
10204.072266
10199.151367
10217.040039
10229.506836
10232.382812
10250.644531
10257.805664
10232.220703
10241.060547
10267.185547
10271.162109
10269.976562
10279.372070
10277.163086
10256.092773
10244.496094
10176.914062
10279.579102
10306.611328
10322.559570
10319.122070
10287.389648
10207.136719
10229.953125
10263.134766
10268.451172
10294.633789
10251.052734
10326.799805
10320.414062
10234.603516
10190.984375
10093.101562
10021.244141
10001.853516
10050.140625
10040.988281
9975.826172
9970.411133
10050.001953
10136.676758
10204.190430
10226.901367
10223.977539
10191.116211
10144.521484
10121.405273
10165.832031
10276.456055
10252.368164
10230.184570
10210.875977
10220.269531
10234.840820
10228.080078
10184.825195
10149.833008
10138.114258
10167.130859
10188.964844
10169.508789
10151.079102
10147.486328
10140.306641
10172.477539
10208.382812
10228.870117
10251.156250
10201.539062
10162.537109
10133.237305
10176.256836
10197.002930
10211.067383
10215.757812
10188.232422
10213.806641
10228.304688
10255.633789
10244.352539
10238.388672
10212.397461
10224.320312
10300.169922
10268.397461
10245.444336
10216.968750
10200.860352
10196.935547
10202.350586
10201.512695
10267.983398
10303.920898
10227.453125
10231.538086
10207.838867
10181.454102
10231.483398
10261.807617
10253.039062
10251.074219
10290.159180
10323.660156
10298.842773
10278.150391
10252.300781
10228.913086
10220.083984
10216.897461
10223.908203
10206.379883
10181.909180
10187.215820
10173.871094
10163.509766
10278.454102
10296.269531
10274.340820
10226.887695
10178.441406
10152.590820
10159.625977
10195.487305
10214.583008
10282.023438
10293.690430
10282.283203
10203.277344
10168.508789
10161.825195
10177.790039
10258.986328
10338.289062
10320.849609
10273.362305
10211.066406
10164.070312
10231.149414
10327.290039
10347.625977
10270.142578
10258.818359
10186.191406
10258.453125
10244.993164
10172.003906
10087.136719
10040.113281
9980.935547
9965.142578
9886.406250
9856.446289
9894.356445
9964.431641
9985.562500
10009.879883
10027.246094
10065.939453
10081.175781
10080.871094
10150.156250
10189.309570
10185.762695
10200.326172
10245.150391
10257.976562
10197.287109
10137.966797
10107.659180
10132.550781
10165.173828
10175.519531
10252.485352
10288.796875
10249.303711
10181.337891
10136.840820
10133.662109
10153.333984
10180.593750
10198.235352
10179.912109
10150.426758
10134.815430
10117.982422
10160.711914
10204.599609
10173.616211
10137.154297
10133.812500
10145.582031
10113.421875
10178.596680
10215.147461
10224.469727
10224.886719
10200.875000
10157.347656
10165.084961
10163.589844
10242.068359
10290.877930
10253.037109
10210.204102
10123.394531
10140.768555
10142.958984
10158.685547
10204.223633
10190.198242
10143.758789
10082.409180
10147.269531
10171.195312
10261.576172
10151.047852
10134.631836
10130.845703
10116.001953
10181.857422
10222.546875
10135.316406
10017.076172
9898.711914
9899.500977
10004.804688
9991.621094
9908.545898
9815.153320
9841.625977
9886.305664
9985.022461
10054.247070
10092.528320
10153.315430
10230.460938
10219.550781
10260.395508
10265.468750
10283.859375
10261.452148
10216.664062
10250.083984
10288.055664
10265.629883
10232.307617
10207.905273
10166.096680
10153.624023
10107.151367
10101.104492
10116.741211
10143.562500
10140.913086
10200.628906
10220.538086
10238.730469
10193.961914
10137.674805
10146.467773
10172.014648
10154.624023
10151.822266
10189.606445
10182.847656
10148.906250
10139.171875
10197.856445
10188.872070
10193.954102
10194.011719
10153.855469
10095.166016
10094.428711
10086.916992
10138.019531
10211.513672
10256.248047
10243.918945
10182.706055
10151.852539
10101.816406
10092.962891
10136.695312
10219.463867
10233.756836
10231.583008
10250.705078
10200.843750
10179.548828
10189.534180
10211.832031
10158.307617
10192.092773
10235.701172
10217.598633
10217.399414
10190.251953
10164.246094
10147.465820
10146.566406
10195.956055
10168.637695
10135.027344
10135.801758
10129.039062
10106.900391
10117.945312
10119.464844
10075.373047
10179.027344
10176.412109
10195.975586
10162.824219
10140.726562
10157.130859
10158.081055
10129.294922
10133.268555
10191.203125
10172.751953
10168.281250
10167.724609
10119.888672
10108.398438
10134.328125
10125.291992
10127.200195
10157.562500
10146.844727
10128.380859
10132.357422
10117.061523
10116.743164
10147.256836
10134.317383
10131.042969
10148.147461
10140.604492
10121.207031
10132.240234
10196.666992
10152.363281
10141.055664
10188.463867
10146.427734
10136.754883
10182.396484
10199.178711
10178.943359
10182.578125
10193.359375
10177.212891
10188.447266
10174.599609
10169.568359
10205.020508
10212.081055
10157.381836
10139.205078
10117.897461
10115.998047
10188.891602
10258.305664
10265.868164
10263.727539
10248.451172
10213.226562
10124.451172
10092.099609
10064.719727
10141.563477
10193.978516
10189.162109
10173.462891
10165.423828
10137.808594
10105.684570
10134.106445
10156.667969
10209.460938
10225.462891
10181.845703
10163.108398
10136.873047
10134.991211
10111.999023
10174.237305
10232.007812
10230.464844
10178.558594
10118.691406
10070.713867
10072.958008
10074.259766
10141.939453
10182.756836
10131.433594
10088.423828
10064.260742
10067.904297
10084.177734
10068.102539
10161.032227
10162.314453
10191.854492
10147.416016
10114.041992
10097.260742
10100.314453
10137.892578
10165.710938
10217.057617
10207.948242
10087.693359
10207.095703
10247.960938
10259.992188
10206.833008
10131.384766
10080.692383
10100.542969
10108.353516
10156.521484
10179.995117
10130.919922
10091.196289
10103.341797
10145.283203
10138.020508
10102.646484
10091.805664
10129.120117
10108.613281
10170.282227
10278.070312
10183.815430
10199.142578
10108.192383
10183.471680
10226.939453
10226.791992
10237.889648
10176.111328
10071.417969
9954.812500
9907.496094
9927.850586
9964.434570
10000.694336
10022.404297
10040.061523
```
