## Supplementary material for "Functional connectivity across the human subcortical auditory system using an autoregressive matrix-Gaussian copula graphical model approach with partial correlations": Code: roi-03_mean_ts.txt

```
11536.059570
11462.244141
11406.550781
11466.881836
11437.230469
11358.193359
11228.550781
11242.831055
11181.259766
11218.788086
11218.655273
11186.281250
11081.949219
11140.413086
11306.441406
11357.191406
11392.654297
11320.144531
11564.916992
11590.623047
11412.975586
11375.424805
11358.378906
11476.269531
11541.407227
11456.593750
11400.036133
11149.624023
10844.356445
10685.423828
10904.982422
11032.924805
10998.986328
10907.408203
10939.045898
11059.442383
11224.071289
11300.077148
11346.375977
11277.529297
11323.899414
11356.799805
11491.820312
11473.492188
11519.817383
11593.239258
11548.769531
11490.361328
11394.379883
11404.704102
11508.538086
11492.520508
11473.742188
11361.254883
11253.574219
11146.844727
11254.098633
11288.414062
11322.842773
11226.162109
11224.623047
11257.115234
11249.072266
11294.713867
11218.003906
11218.885742
11259.729492
11300.921875
11295.652344
11335.552734
11289.543945
11257.873047
11306.735352
11393.107422
11366.060547
11404.392578
11349.988281
11307.225586
11260.666016
11229.943359
11289.917969
11397.185547
11419.097656
11480.325195
11395.227539
11243.514648
11175.784180
11147.064453
11374.434570
11570.485352
11615.610352
11498.805664
11428.477539
11425.772461
11445.005859
11407.385742
11241.320312
10951.052734
10713.516602
10694.149414
10667.126953
10595.625977
10501.475586
10550.596680
10768.576172
10723.990234
10721.413086
10765.985352
10994.769531
11083.294922
11158.974609
11260.829102
11269.499023
11247.177734
11305.614258
11277.688477
11298.461914
11240.963867
11204.547852
11254.990234
11275.920898
11269.691406
11280.722656
11312.604492
11417.255859
11477.419922
11500.325195
11433.207031
11344.522461
11235.713867
11245.899414
11174.522461
11441.129883
11454.465820
11517.724609
11515.039062
11424.965820
11268.920898
11261.069336
11311.105469
11346.240234
11478.055664
11533.548828
11531.466797
11385.796875
11299.118164
11201.330078
11159.965820
11334.463867
11434.968750
11398.007812
11215.012695
11030.142578
11077.797852
11117.823242
11169.135742
11212.175781
11306.972656
11284.667969
11257.182617
11466.268555
11382.488281
11381.117188
11272.666992
11183.901367
11141.644531
11223.200195
11280.245117
11337.163086
11367.078125
11320.915039
11187.861328
11079.675781
11123.806641
11087.619141
11113.270508
11081.362305
11063.229492
11129.145508
11058.072266
11034.748047
11190.267578
11231.300781
11232.867188
11297.707031
11326.462891
11329.700195
11231.916016
11235.520508
11262.428711
11213.620117
11209.255859
11170.640625
11156.451172
11245.736328
11252.716797
11346.414062
11345.250977
11322.424805
11356.245117
11345.297852
11204.426758
11291.637695
11286.115234
11417.919922
11357.979492
11311.037109
11143.402344
11081.338867
11122.645508
11141.539062
11258.498047
11235.557617
11371.932617
11372.479492
11292.078125
11297.354492
11222.069336
11246.333984
11247.107422
11313.632812
11435.298828
11486.125977
11453.028320
11318.992188
11139.110352
11133.956055
11164.250977
11169.240234
11206.553711
11154.355469
11111.594727
11084.014648
11066.165039
11103.359375
11185.977539
11263.242188
11265.758789
11274.378906
11206.137695
11215.177734
11198.165039
11126.704102
11225.553711
11242.503906
11306.363281
11196.988281
11093.930664
11221.052734
11184.163086
11472.258789
11336.306641
11371.348633
11352.514648
11338.953125
11505.370117
11577.286133
11459.886719
11179.357422
10799.146484
10519.534180
10672.558594
10899.559570
10904.762695
10786.118164
10702.446289
10713.200195
11056.179688
11195.133789
11209.918945
11242.524414
11323.691406
11248.828125
11364.730469
11339.287109
11308.004883
11240.415039
11174.015625
11102.595703
11166.512695
11097.897461
11163.893555
11170.058594
11216.143555
11274.502930
11389.351562
11365.028320
11396.949219
11253.257812
11207.505859
11213.200195
11272.899414
11234.689453
11235.328125
11427.800781
11512.393555
11469.356445
11448.218750
11371.472656
11249.205078
11226.696289
11296.424805
11373.005859
11448.748047
11552.098633
11457.816406
11309.516602
11220.134766
11114.389648
11117.471680
11211.543945
11262.478516
11309.248047
11405.607422
11409.309570
11364.437500
11337.838867
11183.114258
11213.953125
11275.109375
11317.767578
11255.035156
11187.220703
11128.506836
11166.734375
11228.087891
11305.802734
11368.469727
11370.074219
11316.684570
11093.802734
11120.989258
11079.486328
11090.925781
11153.047852
11159.155273
11138.317383
11075.150391
11134.412109
11189.025391
11251.624023
11248.020508
11218.081055
11096.289062
11030.643555
11128.568359
11145.226562
11183.550781
11114.744141
11058.280273
11002.188477
10962.655273
10955.254883
11063.860352
11068.549805
10990.390625
11013.226562
11026.392578
11148.686523
11241.288086
11267.809570
11146.083984
11080.578125
11121.078125
11131.069336
11206.106445
11206.438477
11218.547852
11127.139648
11102.696289
11080.333008
11027.458008
11107.226562
11096.082031
11095.965820
11079.706055
11098.382812
11168.653320
11151.437500
11061.929688
11200.712891
11170.929688
11098.398438
11044.184570
10987.621094
11006.645508
11091.333984
11153.173828
11203.123047
11299.412109
11288.724609
11338.271484
11180.232422
11102.650391
11052.884766
11142.437500
11130.135742
11220.561523
11215.424805
11199.965820
11126.855469
11078.362305
11133.376953
11148.882812
11158.984375
11175.146484
11214.166992
11150.366211
11178.003906
11149.842773
11144.248047
11135.691406
11137.158203
11091.471680
11104.668945
11148.177734
11110.135742
11101.333984
11033.770508
11027.123047
11124.668945
11137.999023
11137.565430
11135.110352
11138.103516
11157.655273
11162.385742
11125.315430
11028.691406
11021.466797
11053.758789
11047.318359
11111.554688
11135.601562
11084.056641
11011.211914
10982.061523
10959.268555
10947.750000
11018.197266
11113.809570
11092.791992
11094.232422
11141.584961
11131.615234
11119.567383
11093.817383
11092.796875
11061.232422
11056.642578
11106.031250
11110.040039
11069.717773
11046.498047
11172.923828
11136.327148
11178.115234
11178.767578
11198.907227
11134.427734
11111.030273
11229.289062
11267.292969
11167.477539
11076.168945
11235.471680
11253.218750
11330.929688
11225.041992
11118.448242
11080.718750
11287.337891
11289.609375
11347.102539
11347.172852
11356.587891
11501.145508
11456.261719
11177.173828
11093.039062
10824.558594
10624.659180
10649.279297
10812.268555
10860.214844
10751.002930
10762.697266
10895.426758
11039.955078
11123.802734
11184.715820
11121.354492
11112.328125
11008.277344
10964.126953
11122.326172
11232.098633
11139.614258
11153.627930
11220.162109
11232.655273
11208.356445
11084.647461
10929.717773
10898.735352
10918.239258
11030.248047
11052.351562
11107.592773
11096.370117
10988.273438
11015.712891
11073.044922
11172.370117
11161.124023
11185.958008
11101.514648
11076.219727
11028.899414
11062.235352
11032.809570
11156.721680
11091.558594
11120.681641
11210.077148
11236.910156
11236.379883
11244.101562
11131.385742
11046.520508
11128.149414
11275.197266
11308.011719
11410.280273
11278.300781
11144.626953
11076.815430
11120.146484
11204.815430
11285.440430
11340.407227
11173.055664
11199.444336
11163.828125
11126.735352
11090.598633
11098.940430
11158.125977
11098.441406
11124.965820
11206.871094
11236.837891
11208.617188
11130.744141
11059.056641
11061.986328
10963.261719
10986.873047
11060.332031
11167.460938
11173.412109
11116.430664
11068.555664
11188.182617
11155.251953
11218.623047
11185.180664
11202.346680
11073.642578
11113.713867
11141.587891
11188.485352
11238.244141
11316.634766
11224.952148
11087.479492
10978.563477
11093.328125
11108.591797
11155.215820
11228.258789
11246.438477
11165.584961
11098.811523
10933.701172
11174.030273
11245.700195
11344.982422
11377.655273
11342.479492
11281.437500
11409.357422
11347.770508
11060.799805
10840.329102
10692.290039
10648.916016
10755.377930
10532.748047
10406.097656
10485.037109
10676.260742
10707.387695
10756.868164
10807.626953
10930.434570
10980.332031
10974.461914
10976.507812
10990.816406
11041.251953
11163.788086
11230.777344
11322.466797
11093.431641
11000.377930
10809.969727
10909.169922
11030.017578
11081.601562
11186.151367
11203.100586
11148.424805
11007.786133
10920.639648
10929.468750
10934.495117
10966.667969
10998.670898
10944.332031
11014.400391
10924.636719
10946.796875
10985.738281
11022.375000
10988.657227
10949.805664
10942.177734
10961.568359
10935.623047
11023.365234
11118.407227
11180.208984
11149.017578
10979.890625
10901.657227
10961.489258
11066.858398
11130.682617
11261.588867
11221.925781
11167.730469
10995.631836
10944.876953
10996.465820
10989.857422
11169.512695
11169.266602
11077.379883
10902.634766
11159.884766
11142.907227
11112.286133
11060.453125
11054.825195
11240.472656
11188.016602
11426.158203
11402.745117
11189.594727
10808.850586
10535.107422
10446.578125
10672.924805
10696.520508
10604.946289
10473.456055
10539.719727
10671.163086
10709.712891
10852.870117
10848.124023
10891.739258
11037.110352
10990.836914
11070.972656
11163.856445
11228.702148
11259.515625
11315.626953
11382.763672
11280.606445
11213.995117
11111.465820
11090.138672
10936.969727
10925.817383
10975.527344
10913.822266
10898.311523
11021.266602
11011.047852
11128.656250
11092.456055
11119.555664
11010.216797
10959.899414
10969.333984
10996.760742
11015.360352
10986.387695
11001.062500
11079.952148
11016.621094
10972.264648
10995.508789
11008.826172
11087.899414
11086.676758
11027.124023
10980.621094
11007.174805
11074.474609
11069.561523
11099.527344
11142.985352
11102.979492
11036.479492
10961.944336
10884.928711
10894.316406
10998.416016
11078.662109
11094.371094
11167.068359
11198.238281
11261.979492
11152.367188
11102.780273
11080.010742
11109.500000
11104.972656
11176.696289
11211.705078
11169.319336
11048.910156
11031.928711
10933.570312
10860.690430
10986.322266
11021.785156
10966.204102
10994.010742
10989.194336
10889.632812
10838.202148
10898.065430
10948.282227
11230.940430
11247.390625
11187.298828
11205.095703
11101.501953
10895.647461
10898.143555
10884.613281
10888.724609
11019.974609
10948.374023
10929.748047
10933.872070
10855.864258
10822.174805
10889.520508
10891.917969
10897.716797
10918.453125
10884.205078
10886.020508
10888.539062
10915.673828
10875.162109
10901.875977
10994.063477
10954.056641
10907.625977
11040.558594
10988.110352
10930.435547
11037.139648
11086.465820
11044.095703
11034.854492
10921.297852
10994.761719
11076.019531
11097.541992
11049.510742
11060.821289
11137.303711
11110.585938
11205.886719
11089.764648
11120.116211
11133.539062
11111.875977
11102.549805
10965.251953
10938.614258
10926.469727
11027.312500
11077.319336
11212.546875
11148.562500
11131.418945
11010.328125
10961.111328
10846.255859
10867.693359
10955.072266
11087.774414
11165.394531
11133.582031
11003.752930
10925.754883
10920.148438
10912.949219
10933.998047
11064.393555
11176.705078
11233.087891
11090.676758
10873.393555
10820.287109
10860.495117
11023.007812
11093.915039
11148.750000
11016.671875
10912.121094
10880.188477
10936.097656
10881.065430
11034.658203
10998.049805
10982.452148
10773.605469
10792.190430
10769.482422
10909.692383
10898.742188
11055.621094
11067.742188
11116.533203
11061.587891
10965.716797
10844.562500
10883.940430
10963.615234
10931.287109
11066.548828
11043.759766
11148.094727
11343.680664
11376.091797
11328.831055
11158.985352
10979.480469
10773.674805
10746.150391
10909.252930
10965.924805
10952.290039
10901.152344
10732.847656
10781.920898
10897.756836
10941.091797
10977.712891
10989.078125
11023.676758
11036.670898
10872.758789
11192.453125
11193.635742
11136.361328
11145.020508
11243.149414
11371.337891
11401.511719
11222.302734
11053.629883
10728.850586
10595.428711
10511.998047
10638.898438
10706.531250
10736.466797
10688.013672
10736.046875
```
