## Supplementary material for "Functional connectivity across the human subcortical auditory system using an autoregressive matrix-Gaussian copula graphical model approach with partial correlations": Code: roi-04_mean_ts.txt

```
8548.326172
8437.447266
8260.030273
8379.703125
8643.316406
8796.134766
8361.272461
8572.345703
8498.317383
8745.769531
8519.516602
8726.489258
8577.109375
8254.976562
8822.554688
8460.669922
8256.141602
8655.093750
8975.789062
7843.944336
8437.807617
8290.597656
8413.468750
8232.079102
8470.108398
8523.673828
8762.218750
8952.835938
8929.041992
8468.185547
8407.727539
8359.915039
8699.337891
8262.198242
8893.015625
8690.411133
8562.417969
8286.005859
8372.498047
8459.070312
8513.558594
8538.249023
7984.155273
8564.857422
8465.933594
8586.425781
8274.447266
8482.613281
8703.148438
8743.277344
8552.116211
8571.318359
8430.962891
8383.458984
8617.988281
8287.037109
8240.015625
8346.732422
8697.352539
8462.291016
8327.389648
8193.537109
8521.144531
8590.265625
8489.558594
8508.791016
8417.416016
8642.964844
8388.536133
8409.494141
8672.392578
8529.921875
8338.575195
8455.669922
8169.923828
8334.697266
8181.100586
8533.114258
8432.574219
8230.301758
8409.695312
8590.320312
8421.220703
8421.195312
8625.529297
8605.134766
8375.285156
8975.312500
8656.035156
8530.775391
8055.914551
7847.468750
7994.905273
7991.475586
7938.364746
8411.280273
8513.138672
8913.896484
9068.935547
8813.902344
8811.345703
8304.787109
8336.691406
8706.646484
8662.063477
8701.283203
8571.300781
8268.116211
8113.621094
8407.274414
8653.678711
8654.279297
8461.953125
8487.830078
8554.597656
8609.607422
8664.902344
8486.514648
8338.975586
8299.296875
8468.205078
8919.437500
8439.026367
8197.135742
8238.312500
8415.866211
8552.506836
8387.127930
8556.190430
8780.000000
8535.542969
8575.164062
8301.410156
8453.607422
8221.881836
8306.936523
8489.934570
8563.480469
8265.533203
8157.527832
8310.961914
8477.958008
8389.234375
8415.821289
8413.860352
8860.013672
8764.384766
8786.541016
8672.695312
8550.152344
8578.845703
8881.927734
8411.837891
8367.429688
8310.359375
8603.308594
8507.484375
8253.686523
8451.138672
8345.814453
8566.550781
8440.757812
8397.799805
8692.198242
8777.634766
8359.189453
8249.036133
8269.787109
8342.759766
8500.712891
8519.964844
8333.212891
8447.935547
8605.722656
8516.943359
8431.884766
8911.625977
8282.818359
8546.533203
8550.872070
8506.159180
8170.723633
8090.888672
8259.491211
8546.231445
8558.338867
8670.187500
8341.711914
8146.905273
8453.806641
8642.607422
8437.511719
8515.429688
8514.629883
8308.258789
8135.696289
8346.089844
8255.770508
8383.144531
8423.777344
8399.841797
8268.485352
8736.689453
8298.596680
8260.537109
8458.318359
8557.261719
8306.924805
8300.502930
8533.909180
8214.291016
8380.200195
8623.041016
8672.185547
8451.388672
8180.976074
8401.775391
8512.313477
8430.617188
8117.939453
8430.997070
8600.673828
8287.589844
8367.193359
8678.327148
8718.360352
8333.902344
8533.542969
8627.181641
8390.849609
8318.651367
8528.578125
8130.144531
8305.831055
8484.433594
8693.744141
8686.652344
8308.705078
8328.958984
8569.015625
8163.507812
8423.558594
8767.631836
8301.465820
8311.873047
8393.972656
8711.181641
8294.444336
8001.633789
8306.339844
8048.031250
7937.645508
8112.872559
8341.233398
8187.321289
8198.449219
8378.445312
8735.558594
8563.835938
8766.847656
8672.525391
8395.513672
8465.984375
8326.689453
8250.067383
8183.910156
8042.867188
8125.575684
8214.361328
8397.427734
8328.727539
8103.630859
7887.226074
8585.442383
8581.217773
8686.792969
8303.341797
8419.263672
8580.937500
8485.758789
8432.169922
8187.250000
8293.725586
8197.723633
8335.595703
8664.540039
8477.087891
8294.732422
8316.190430
8486.529297
8593.263672
8440.985352
8302.867188
8529.135742
8642.583984
8331.678711
8083.677246
8251.547852
8515.928711
8483.532227
8130.860352
8154.736328
8252.538086
8789.973633
8487.257812
8506.932617
8366.722656
8582.458984
8840.224609
8274.273438
7984.321289
8532.929688
8331.506836
8353.664062
8397.076172
8770.052734
8742.496094
8554.517578
8576.424805
8380.509766
8116.452148
8215.850586
8709.148438
8538.081055
8057.051758
7764.369141
8568.660156
8599.652344
8247.767578
8284.145508
8745.811523
8638.379883
8324.925781
8371.090820
8569.140625
8667.048828
8496.875000
8315.973633
8444.208984
8626.415039
8293.073242
8447.571289
8803.585938
8411.890625
8281.640625
8062.962891
8495.578125
8548.877930
8399.385742
8387.820312
8084.991211
8472.034180
8402.032227
8234.217773
8514.138672
8475.423828
8629.443359
8236.098633
8198.440430
8277.548828
8759.267578
8474.782227
8187.196289
8360.353516
8633.457031
8301.500977
8316.891602
8457.306641
8716.399414
8305.825195
8165.383301
8513.032227
8430.906250
8305.354492
8333.665039
8391.295898
8233.254883
8147.863770
8395.564453
8647.558594
8289.056641
8549.180664
8558.455078
8345.724609
8177.389648
8578.308594
8160.849121
8352.943359
8424.096680
8500.745117
8046.168945
8254.517578
8320.049805
8345.855469
8067.677246
8315.292969
8197.972656
8300.707031
8372.940430
8340.677734
8242.806641
8143.189453
8271.833008
8468.750977
8363.833984
8019.931641
8127.883789
8665.320312
8535.073242
8137.050293
8729.083008
8632.972656
8211.580078
8163.485840
8367.433594
8131.531250
8118.989746
8001.524414
8359.536133
8333.950195
8139.613281
8346.846680
8590.333984
8139.603516
8387.819336
8420.453125
8185.720215
8282.876953
8302.697266
8597.216797
8347.341797
8385.913086
8605.460938
8266.776367
8373.142578
8561.014648
8287.551758
8168.031250
8575.805664
8215.468750
8311.154297
8528.365234
8584.078125
8217.797852
8078.224609
8554.674805
8361.254883
8067.990723
8579.863281
8340.801758
8206.150391
8316.740234
8531.645508
8172.743164
8344.359375
8466.958984
8505.545898
8323.668945
8455.712891
8377.939453
8665.395508
7895.339844
8144.197754
8482.126953
8447.822266
8581.746094
8044.988281
8279.823242
8671.531250
8321.018555
8311.342773
8297.789062
8028.796875
8247.375000
7995.006836
8284.597656
8080.694336
8422.356445
8359.954102
8716.318359
8392.942383
8426.009766
8276.379883
8169.576172
8098.541992
8150.500977
8327.298828
8227.215820
8336.086914
8224.431641
8120.114258
8254.653320
8280.625977
8057.336914
8153.761719
8043.451172
8520.832031
8530.979492
8232.986328
8144.345703
8496.561523
8420.053711
8203.873047
8438.343750
8328.693359
8549.429688
8317.566406
8311.237305
8219.892578
8528.988281
8566.329102
8401.933594
8201.006836
8377.859375
8394.976562
8412.007812
8109.263672
8380.265625
8550.519531
8638.902344
8368.352539
7954.806641
8203.244141
8347.462891
8265.669922
8586.253906
8263.224609
8403.859375
8241.281250
8315.791016
8451.758789
8548.511719
8131.667480
8124.717773
8397.293945
8434.500000
8299.928711
8108.374023
8294.466797
8463.992188
8639.642578
8490.217773
8253.310547
8441.555664
8506.624023
8540.221680
8258.744141
8349.767578
8290.193359
8532.175781
8270.907227
8215.920898
8574.355469
8213.347656
8448.486328
8442.758789
8595.695312
8374.641602
8190.303711
8381.199219
8658.070312
8485.855469
8353.261719
8350.707031
8160.536133
8161.117188
8351.333008
8236.926758
8701.445312
8314.330078
8049.136719
8255.328125
8649.571289
8394.625000
8251.358398
8356.767578
8574.858398
8422.939453
7981.638672
8495.930664
8537.541992
8472.720703
8241.756836
8398.065430
8667.636719
8624.583984
8579.761719
7857.197266
8337.487305
8385.382812
8106.897461
8373.716797
8528.527344
8643.080078
8390.925781
8670.189453
8560.777344
8584.771484
8142.242676
8141.188477
8260.118164
8330.093750
8358.066406
8495.578125
8252.474609
7896.394531
8293.371094
8193.220703
8469.928711
8623.384766
8299.395508
8513.339844
8408.008789
8313.949219
8209.488281
8430.617188
8064.533691
8302.633789
8216.193359
8095.519531
8404.912109
8389.845703
8304.111328
8671.574219
8523.068359
8281.396484
8201.270508
8120.704102
8392.961914
8536.005859
8298.316406
8338.148438
8549.107422
8463.578125
8146.831055
8280.857422
8537.298828
8637.494141
8449.160156
8432.632812
8374.291016
7965.610352
8209.270508
8609.440430
8520.613281
8277.575195
8197.490234
8330.482422
8141.980469
8266.753906
8187.246582
8723.476562
8294.677734
8483.307617
8214.820312
8277.954102
8531.182617
8580.522461
8050.591797
8364.635742
8960.097656
8850.695312
7760.756836
7935.436035
8133.748535
8126.250000
8209.286133
8323.625977
8424.041016
8645.539062
8419.508789
8078.179688
8271.491211
8521.988281
8270.979492
8392.800781
8432.998047
8398.723633
8353.568359
8387.903320
8518.980469
8442.011719
8407.681641
8592.708984
8308.384766
8119.497559
8296.181641
8637.988281
8118.849609
8463.032227
8528.412109
8497.142578
8091.170898
8632.646484
8517.476562
8330.905273
8308.738281
8233.340820
8653.416016
8675.876953
8286.953125
8281.816406
8451.625000
8476.811523
8260.889648
8535.558594
8613.486328
8407.648438
8013.336426
8437.864258
8671.868164
8335.986328
8293.724609
8337.669922
8343.559570
8417.273438
8493.358398
8419.587891
8432.043945
8662.050781
8338.597656
8404.749023
8442.908203
8458.354492
8235.962891
8367.183594
8413.013672
8606.111328
8497.206055
8464.886719
8712.441406
8537.360352
8324.000000
8331.029297
8321.391602
8114.801758
8288.161133
8606.919922
8489.337891
8244.536133
8263.563477
8422.677734
8126.470215
7985.936523
8426.213867
8311.752930
8447.655273
8541.947266
8437.136719
8252.766602
8283.603516
8613.025391
8245.181641
8345.460938
8736.892578
8558.454102
8463.178711
8422.496094
8384.779297
8619.203125
8162.785156
8188.083008
8406.430664
8375.669922
8413.376953
8496.479492
8361.366211
8050.167969
8362.019531
8639.189453
8422.269531
8584.447266
8495.936523
8123.420898
8213.494141
8632.949219
8445.544922
8339.101562
8522.699219
8093.941406
8480.597656
8604.920898
8438.743164
8423.845703
8423.350586
8314.124023
8131.123047
8289.380859
8516.904297
8357.002930
8492.779297
8309.907227
8116.682617
8368.949219
8308.731445
8315.301758
8325.051758
8602.334961
8493.398438
8176.559570
8360.437500
8459.472656
8277.683594
8279.497070
8473.152344
8524.763672
8608.814453
8541.981445
8180.890137
8214.130859
8489.573242
8271.945312
8227.048828
8480.643555
8280.478516
8284.945312
8607.316406
8156.031250
8683.869141
8301.566406
8339.748047
8189.615234
8569.601562
8439.372070
8106.702148
8179.917969
8458.960938
8450.984375
8264.767578
8140.212891
8430.580078
8534.539062
8354.454102
8274.683594
8287.140625
8549.828125
8404.325195
8106.343750
8290.243164
8771.074219
8363.261719
8334.717773
8331.419922
8484.507812
8498.484375
8763.023438
8249.831055
8265.708984
8262.085938
8257.886719
8761.257812
8693.226562
7991.217773
8197.402344
8372.905273
8641.222656
8195.704102
8212.879883
8429.746094
8610.003906
8305.021484
8411.920898
8207.112305
8447.247070
8422.228516
8049.795898
8249.244141
8492.006836
8542.562500
8363.712891
8305.871094
8313.438477
8404.169922
8446.012695
8381.611328
8576.134766
8497.959961
8299.837891
8535.172852
8514.023438
8789.546875
8472.876953
8967.103516
8244.149414
7916.501953
8035.629883
8047.282715
7828.327148
8269.108398
8340.166992
8552.522461
8477.941406
8480.273438
8660.375000
8351.826172
8192.134766
8261.008789
7939.536133
8440.753906
8167.830566
```
