## Supplementary material for "Functional connectivity across the human subcortical auditory system using an autoregressive matrix-Gaussian copula graphical model approach with partial correlations": Code: roi-05_mean_ts.txt

```
8049.746582
7902.651367
7871.714844
7895.943848
8210.128906
8120.061523
7690.852539
8067.164551
8108.182617
7864.463379
7750.535156
7960.040527
7939.137695
7733.646973
7956.392578
8014.430664
7928.888184
8461.327148
9940.600586
8218.906250
8323.260742
8233.945312
7971.821289
7963.764648
8028.447266
8009.938965
8140.671387
8095.771484
8264.484375
7741.929199
8000.342285
7943.278320
8308.357422
7771.347656
8387.342773
8029.598145
8008.822266
7761.481445
8149.476074
7741.013184
8125.889160
7687.350586
7785.028809
8082.967285
8081.248047
7966.490723
7834.194824
8254.745117
7745.370605
8209.202148
8149.859375
8068.871094
8033.946777
8052.062500
7943.113770
7980.501465
7998.384766
8064.807129
8019.263184
8276.680664
8056.411133
8015.944824
8080.939941
8273.552734
8131.894531
7947.630859
7977.053223
8153.180664
8028.939453
7995.194336
8125.682129
7888.934570
7858.719238
7934.106445
7865.432617
8049.616211
8094.227539
8194.435547
7895.865723
8002.339844
8008.482910
7895.271973
8007.397949
7908.623535
8191.704102
7916.780273
8169.805664
9509.429688
9366.104492
9278.294922
9178.837891
9167.005859
8626.488281
8565.725586
8737.813477
8230.851562
8199.880859
8404.541016
8265.700195
8225.789062
7975.187500
7960.451660
7417.638184
7870.404785
7999.491211
8105.089844
7765.613770
7886.040527
8290.112305
8211.561523
7720.352539
8106.895020
7894.647461
8007.658691
8011.619629
7785.714355
8005.670410
7870.279297
7920.352539
7898.803711
7811.487305
8118.314453
7953.898438
8047.296387
7873.955078
7806.926270
8052.611816
8027.173340
7787.041992
7877.258789
7906.898438
7795.128418
7729.475586
7909.728027
7800.768555
7890.540527
7774.787598
8017.405762
7926.314941
7926.940430
8026.880859
7774.318359
7982.475586
7771.627441
8076.457520
8043.004395
7874.667480
8066.177734
7738.234863
7878.123535
7979.888184
7818.586914
7758.962891
7764.151367
7608.068848
7987.183105
7626.006836
7679.387695
7708.178223
7755.387207
7755.978516
8132.905762
7861.812500
7942.577148
7908.527832
7800.254883
7843.000000
7702.895020
7935.686523
7907.070312
7789.573730
7662.969238
7800.146484
7712.524902
7857.568359
7888.568848
7892.688965
7883.481445
7752.088379
7557.288086
7752.327637
7834.605469
7751.052246
7774.522461
7994.533203
8151.524414
7985.135254
8043.256348
7957.979004
7993.388184
7975.932129
7671.102051
8256.346680
8007.091309
7862.522461
7820.557617
7884.629395
8111.966309
7917.206055
8062.047363
7888.565430
7792.649414
8144.465820
7853.520020
8035.229980
7653.080078
8066.414062
8175.605957
7809.244141
7786.797363
7759.089355
7786.209473
7841.351074
8083.115723
7815.455078
7988.010254
7717.297363
7940.481445
8010.772949
7992.031738
7967.065918
8076.288086
7764.763184
7579.320801
8013.781738
7672.278809
7926.605469
7922.050781
7876.113770
7866.357910
7937.139648
7814.434570
8031.633301
7535.432129
7968.642578
8141.228516
7957.473633
7686.420410
7958.373047
7583.048340
7761.671875
7557.079102
7711.339844
7608.212402
8021.863770
7752.342773
7837.375977
7871.448730
7688.217285
8333.683594
8439.012695
9111.822266
8524.499023
8385.761719
8174.578125
8028.329590
7990.303223
8070.590820
7677.250000
7917.677734
7790.027344
7814.634766
7897.185059
7669.439941
7962.450684
7529.672852
7875.723633
7598.573730
7732.909180
8056.723145
7844.918457
7895.002930
7698.439941
7780.661133
7893.989746
7734.251953
7828.868164
7822.090332
7907.799316
7885.831055
7824.447266
7748.907227
7723.315430
7737.193359
7892.697266
8102.174316
7773.710938
7971.972656
7962.002930
8030.018555
7832.779785
8028.874512
8054.469727
8110.282715
8064.449219
8094.613281
7734.160645
7798.507324
8040.598633
7793.041992
7760.480957
7761.424805
7843.047363
8109.648926
8051.828613
8110.415527
7626.755371
8046.869141
8015.265137
7580.642090
7874.314453
7748.426758
7956.819336
7769.723633
7876.092773
8054.791016
7920.946289
7917.321289
7829.330566
7852.825684
7649.147461
8052.394531
8165.216797
8136.312012
7628.591797
7916.483398
7828.555664
8151.982910
7999.791992
7674.862793
8198.544922
7769.031738
7597.244629
7935.165527
7967.668945
7696.247070
7863.000977
7855.308594
7995.711426
7793.440430
7800.026367
7852.929688
7785.272461
7965.822754
7892.606445
7676.558594
7939.756348
7828.390137
8007.728516
7796.293457
7927.948730
7877.750977
8023.884766
7771.498535
7627.562500
7849.899902
7724.494629
7791.402832
7785.517090
7686.332031
7833.236816
8139.149414
7572.332520
8083.237305
7896.752441
7997.344727
7723.297852
7873.223633
7573.989746
7839.418457
7764.942871
7930.800293
7803.136719
7706.529785
7898.347168
7722.587402
7789.618652
7805.725098
7762.176270
7921.572266
7789.338867
7858.951172
7899.801270
7833.116699
7677.405273
7864.956543
8138.355957
7588.208496
7686.313477
7770.141113
7788.810547
7869.167480
7960.019043
7844.879395
7554.457520
7495.934570
7709.722168
7555.854980
7871.637207
7642.963867
8050.488281
7996.235840
7485.629395
7816.140625
7912.272949
7849.291992
7771.339844
7766.215820
7748.531250
7557.761230
7947.886719
7949.963379
7588.274414
7675.606934
7813.583984
7629.676758
7689.351074
7833.643066
7731.382812
7441.988770
7687.856445
7752.776855
7817.348633
7781.288574
7756.118164
7551.077637
7808.230957
7619.129883
7804.529297
7946.388672
7657.294434
7845.712891
7716.074707
7502.142578
7511.871094
7617.011230
7721.761230
7808.043457
7673.900391
7702.067871
7780.953125
7761.455078
7929.846680
7765.332031
7797.422363
7832.079590
7755.192383
7744.035156
7578.595703
7678.151367
7816.339355
7565.880859
7667.816895
7839.065918
7729.050781
7641.693848
7735.150391
7650.767090
7731.765625
8048.010742
7879.491699
7976.274414
7711.888184
7941.892578
8039.104980
7772.203613
7650.283203
7648.884766
7833.588379
8023.453613
8357.545898
8493.035156
7962.329102
8126.060059
7626.972168
7946.361816
7975.464844
8051.338867
8256.060547
7849.130371
7905.693848
8032.241211
7801.113281
7756.268555
7680.957031
7689.053711
7895.995605
7904.436035
7818.790527
7684.834961
7838.693359
8093.245117
7625.457031
7597.422852
7648.343262
7708.684082
7787.076172
7823.817383
7618.445312
7897.802246
7890.103027
7897.041016
7815.025879
7901.308105
7823.158691
7900.939941
7955.290039
7887.512695
7786.038574
7774.173340
7875.732910
7786.374023
7944.973633
8005.877930
8122.311035
7920.342285
7928.248535
7862.332520
7806.264648
7885.216309
8090.664062
7871.392578
7899.069824
8062.843750
7866.785156
8071.179199
8110.395996
7828.439941
7924.877930
8128.858887
8044.619629
8035.038574
7891.567383
8048.726562
7834.039551
8134.609375
7931.792480
7926.513184
8025.103516
8204.538086
8059.824707
7834.783203
8299.231445
8106.579102
7797.891602
7863.690918
7811.797363
7823.297363
7886.496582
8294.551758
8014.074219
8051.690430
8273.921875
8208.046875
7847.874512
8285.699219
7890.168945
7933.015625
7817.139648
7984.776367
7864.582520
8063.833008
8034.431152
8115.438965
7756.686523
7818.055664
7976.061035
7872.252441
7900.139648
7734.746582
7502.715332
7947.147949
7904.692383
7701.232422
7665.237305
7911.223633
7993.695312
7897.646973
7658.308105
7936.881836
8051.076172
7793.040039
7692.252930
8014.619629
8404.971680
8507.432617
8896.039062
8366.116211
8264.742188
8070.501953
7990.536621
8089.336914
8084.957031
8286.688477
8047.033691
7927.574707
8048.658691
7967.791992
7826.679688
7747.835449
7853.094727
7910.720215
7887.848633
7636.928711
7819.650879
7845.534180
8005.602051
7871.411133
7763.669434
7663.785645
7820.503418
7865.061035
7887.530762
8061.280762
7867.146484
7901.474121
7839.274902
7867.808105
8019.695312
8021.750000
8055.828613
7787.354004
7883.989746
7965.882812
8094.706055
7868.524414
7947.737793
8194.796875
8076.425293
7998.903320
8059.658691
8092.029297
7988.902344
8038.095703
8002.411621
7844.000977
8070.079102
8094.097656
7963.492676
7873.561523
7888.386230
7655.914551
7863.609375
8142.156250
7953.142090
7851.329590
7714.601074
8142.728516
7862.177246
7987.523926
7902.869629
8209.965820
7845.043945
8087.951172
7953.687988
8168.993164
8055.151855
8262.178711
8135.083496
8331.985352
9391.708008
9832.138672
8302.824219
8443.975586
8351.816406
7987.138184
8030.786133
8087.657227
8173.652344
7938.462891
7973.254395
7848.421387
8036.961426
7816.001953
8010.471191
7942.554688
7836.607422
7865.905273
7618.039062
7633.472656
7939.167480
7864.769531
8021.846191
8037.071289
8003.175781
8529.335938
8407.482422
8272.725586
8422.444336
8177.198730
8182.581543
8159.315430
7893.760742
8074.023926
7902.260254
8144.502441
7860.844238
8234.631836
8019.017090
8301.860352
7907.617188
8076.430664
7955.810547
8167.178711
7820.577148
7937.953613
8209.126953
7937.861328
7858.695801
7857.009766
7937.082520
7679.873047
7913.946289
7962.105469
7958.008789
8125.866211
8014.716309
8302.920898
7880.208008
8067.564941
7865.367676
7978.399414
8054.593750
7894.859863
8181.713867
7746.231934
8233.480469
8021.383789
8142.108398
8004.534180
8088.979492
8009.544434
8098.497559
8126.303223
8225.472656
8035.796387
8183.428223
8200.630859
7947.364258
7915.354004
8271.734375
7944.386230
8331.997070
8091.667969
8130.757812
8277.152344
8310.313477
8084.225098
8075.268066
8295.452148
8368.779297
8132.364746
8346.508789
8077.569824
8075.174805
8372.435547
8173.299805
8306.167969
8054.557129
8196.854492
8140.348145
8180.015625
8152.163086
8074.780273
8191.425781
8447.921875
8306.541992
8175.975098
8288.974609
8314.725586
8336.469727
8184.582031
8170.106934
8309.159180
8412.093750
8090.735840
8079.988770
8205.257812
8236.981445
8090.844238
8121.645508
8268.417969
8036.590820
8101.840820
8193.948242
8343.596680
8070.996582
8066.325195
8042.071289
8244.311523
7874.110840
7982.096191
8118.549316
8132.160645
8203.992188
8111.019043
8393.548828
8336.425781
8182.643066
7961.039551
8391.313477
8551.776367
8060.388184
8348.666016
8150.434082
8163.348633
8480.203125
7871.434570
8492.834961
7989.649902
8240.204102
8114.891113
8482.729492
8234.708008
8417.039062
8286.575195
8291.954102
8314.881836
8106.744629
8204.255859
8094.136230
8171.341797
8473.606445
8069.909180
8233.868164
8437.003906
8427.199219
8118.933594
8363.522461
8140.361816
7972.502930
8044.855957
8046.625000
8081.195801
8193.065430
8189.829590
7981.362793
8118.946777
8153.017578
8338.550781
8319.909180
8239.685547
8195.223633
8225.990234
8272.453125
8335.205078
8168.866211
8048.154785
8208.832031
7948.243652
8393.126953
8172.319824
7923.540527
8119.874512
8190.188965
8234.529297
8021.161133
8125.160645
8128.202637
8404.430664
8193.950195
8419.400391
8233.745117
8110.452637
8545.289062
8236.557617
8264.994141
8346.872070
8208.199219
8233.224609
8144.511230
8028.322754
8299.606445
8030.774414
8391.708008
8065.992188
8198.987305
8199.837891
8144.192871
8299.938477
7975.953125
8225.588867
9267.697266
8428.541016
8384.243164
8091.996094
7969.929688
8160.638184
8378.062500
8197.256836
8362.158203
8545.002930
8338.206055
8156.175781
8069.048340
7818.378418
8233.103516
7805.617676
7912.760254
8198.817383
```
