## Supplementary material for "Functional connectivity across the human subcortical auditory system using an autoregressive matrix-Gaussian copula graphical model approach with partial correlations": Code: roi-06_mean_ts.txt

```
8562.609375
8127.773926
8199.777344
8214.484375
8597.921875
8797.997070
8427.883789
8222.268555
8469.559570
8400.619141
8601.972656
8399.048828
8581.046875
8277.319336
8572.431641
8692.790039
8257.218750
8165.555664
8665.803711
7741.168457
7851.279297
7746.275391
8237.911133
7861.452637
8289.688477
8822.606445
8586.508789
8723.092773
8579.829102
8388.476562
8427.608398
8441.791016
8403.658203
8321.433594
8505.208008
7880.563477
8042.396973
8129.853516
8537.908203
8368.322266
8551.041992
7906.584961
7681.790039
8243.055664
8484.785156
8362.621094
8125.747070
8224.191406
8447.656250
8868.308594
8544.125000
8558.283203
8116.371094
8476.447266
8813.865234
8744.347656
8002.794922
8054.835938
8418.900391
8599.000000
8235.202148
8159.728516
8501.156250
8519.621094
8448.203125
8157.080566
8311.628906
8412.745117
8380.541992
8165.587402
8245.565430
8348.843750
8318.878906
8191.289551
8097.460449
8181.943359
8033.220215
8424.515625
8551.875000
8036.644043
8543.837891
8355.555664
8139.439453
8141.365723
8088.324707
8475.860352
8729.171875
9006.642578
8608.412109
8437.752930
7466.099609
7511.909180
7594.437988
8302.236328
7570.704102
8107.610352
7852.418457
8986.340820
8881.000000
8662.367188
8746.582031
8200.226562
7652.353516
8418.766602
8633.646484
8614.215820
8681.298828
7878.406738
7844.706055
8282.591797
8384.529297
8311.910156
8443.265625
8324.462891
8272.557617
8667.996094
8593.183594
8527.042969
8301.362305
8343.272461
8543.713867
8533.017578
8400.005859
8053.303711
7971.134277
8342.460938
8396.091797
8453.450195
8457.271484
8541.068359
8294.903320
8551.508789
8238.961914
8122.380859
8112.500000
7880.566895
8282.402344
8558.927734
8348.379883
7867.985840
8014.691406
8542.482422
8581.177734
8124.174316
8254.140625
8447.474609
7915.449219
8765.143555
7940.324707
8168.896484
8241.752930
8612.476562
8245.820312
8127.878906
8188.040527
8504.230469
8507.164062
8243.922852
7892.698242
8449.202148
8222.371094
8694.424805
8306.770508
8187.285645
8570.011719
8107.722656
8038.408203
7940.449219
8246.045898
8569.748047
8412.182617
8451.655273
8337.933594
8413.262695
8029.164551
8181.131836
8636.226562
8490.828125
8573.188477
8278.666016
8315.912109
8145.417969
7834.132324
8013.418457
8857.755859
8350.074219
8443.823242
8416.037109
7912.511719
8027.410156
8371.208984
8176.562012
8245.559570
8372.583984
8071.745117
7891.061523
8124.725586
7934.823242
7911.268555
8194.092773
8433.851562
7912.606934
8670.724609
8271.843750
7954.066895
8047.811035
8394.600586
8289.042969
8113.551758
8123.472656
8288.495117
8019.648438
8302.755859
8469.708984
8061.274414
7919.932617
7861.254395
8134.175293
8294.187500
8010.520996
8327.131836
8588.620117
8221.765625
8178.699219
8464.318359
8251.382812
8450.264648
8467.344727
8517.305664
8380.144531
8337.887695
8163.979492
8138.848633
8297.726562
8244.697266
8542.143555
8582.765625
8091.428711
8113.849609
8182.377930
8551.553711
8088.280762
8806.493164
8408.315430
8061.299805
8230.208984
8216.453125
8357.261719
7808.213867
8242.914062
8153.623535
7593.148438
8025.987793
7718.902344
8286.229492
7860.161621
8443.267578
8851.554688
8902.402344
8949.015625
8551.414062
8342.150391
8183.117676
8373.897461
8625.310547
8192.781250
7868.122070
7772.806152
8111.910156
8382.923828
8409.545898
8297.974609
8169.331543
8047.768555
8346.124023
8368.151367
8330.395508
8551.882812
8480.140625
8752.966797
8668.068359
8052.504395
7919.848633
8185.443359
8340.716797
8329.988281
8467.673828
8354.694336
8390.524414
8997.287109
8473.738281
8484.638672
8549.852539
8606.652344
8294.762695
8706.052734
8436.240234
8177.219727
8556.615234
8575.962891
8412.839844
8115.451172
8100.307617
8978.031250
8530.554688
8470.587891
8368.750977
8795.754883
8776.222656
8461.687500
8110.845703
8423.391602
8818.541992
8627.833984
8729.944336
8485.083984
8279.833008
8210.459961
8462.947266
8428.684570
8295.308594
8360.547852
8613.702148
8658.698242
8196.986328
7694.512695
8052.316406
8581.736328
8480.827148
8463.864258
8291.196289
8385.565430
8272.307617
8542.892578
8636.780273
8534.879883
8476.619141
8448.806641
8692.084961
8609.698242
8388.938477
8028.324219
8241.456055
8586.695312
8421.480469
8030.528809
8081.115234
8152.068359
8811.125977
8604.950195
8549.928711
8746.672852
8308.127930
8443.637695
8342.052734
8964.405273
8713.904297
8207.668945
8252.056641
8284.845703
8713.267578
8713.508789
8417.134766
8128.465332
8437.706055
8654.500977
8529.315430
8915.550781
8932.428711
8675.044922
8133.205566
8206.779297
8425.721680
8371.921875
8376.923828
8647.785156
8587.519531
8621.504883
8344.297852
8259.050781
8296.921875
8419.508789
8519.539062
8493.317383
8504.772461
8531.112305
8646.720703
8274.723633
8594.747070
8183.864258
8175.598145
7760.762695
8146.669434
8484.712891
8240.517578
8251.934570
8543.113281
8370.067383
8175.343262
8110.365234
8168.461914
7940.140137
8149.885742
8340.703125
8427.250977
8356.750000
8574.750000
8266.416016
8264.671875
8187.042969
8169.558594
8252.750977
8328.026367
8347.992188
8447.023438
8239.512695
8289.164062
8138.659668
8358.356445
8319.172852
7990.024414
8336.476562
8401.374023
8101.739746
8420.364258
8473.537109
8246.605469
7982.763672
8047.876953
8343.548828
8288.741211
8447.836914
8258.662109
8378.635742
8069.099609
8096.974121
8298.113281
8128.874023
8398.993164
8378.973633
8048.518555
8009.248047
8191.869141
8293.842773
8299.149414
8179.150391
8184.945801
8258.099609
8463.208984
8620.227539
7968.802734
8078.487305
8476.353516
8466.963867
7981.868164
8230.983398
8708.996094
8509.041992
8036.908203
8296.602539
8615.886719
8035.006836
8133.784180
8322.791992
8659.173828
8400.169922
8455.190430
8635.738281
8612.370117
8284.274414
8302.846680
8685.005859
8086.073242
7926.435547
7688.909180
8266.250977
8229.507812
8726.436523
8730.787109
8986.218750
8451.006836
8572.877930
8206.434570
8452.783203
8348.685547
8159.987305
8716.671875
8055.805176
8128.125977
8317.573242
8006.964844
7972.443359
8256.141602
8023.908203
8059.478516
8100.165039
8577.583984
8367.291016
8380.898438
7820.228516
7965.692383
8549.192383
8714.869141
8358.710938
8347.457031
8117.836426
8556.659180
8403.303711
8280.248047
8670.034180
8489.586914
8321.686523
8226.287109
8270.666016
8708.423828
8661.766602
8150.073242
8139.132324
8330.465820
8572.890625
8438.642578
8065.745117
7767.533691
8097.179199
8567.511719
8503.202148
8657.227539
8396.718750
8482.005859
8655.425781
8737.446289
8764.550781
8614.234375
8003.749023
8138.336914
8485.882812
8869.470703
8508.401367
8375.230469
8478.944336
8795.125000
8986.758789
8663.404297
8322.906250
8310.939453
8291.164062
8299.909180
7958.916992
8456.998047
8628.076172
8249.316406
8168.701172
8463.768555
8247.484375
8057.672852
8427.035156
8693.921875
8615.009766
8587.512695
8675.533203
8775.988281
8595.682617
8511.646484
8481.360352
8655.219727
8409.336914
7763.363770
8406.053711
8749.041016
8637.914062
7918.127930
8112.819824
8385.962891
8487.932617
8420.567383
8530.663086
8461.841797
8113.678711
7983.100586
8272.768555
8630.767578
8426.470703
8124.520996
7963.684570
8227.255859
8540.184570
8596.914062
7616.140625
7753.885742
7515.317383
8530.933594
8049.398926
8828.682617
8664.494141
8850.231445
8665.139648
8594.139648
8711.271484
8522.060547
8341.012695
8407.500000
8711.769531
8756.424805
8591.574219
8577.092773
7809.293945
7941.510254
8304.451172
8379.330078
8165.072754
8407.378906
8491.933594
8333.341797
8112.546387
8387.556641
8629.392578
8476.240234
8308.792969
8293.137695
8345.414062
8337.222656
8384.361328
8497.750977
8633.155273
8704.685547
8439.473633
8189.153320
8145.569336
8742.284180
8442.209961
8262.436523
8340.238281
8867.708008
8767.129883
8189.223145
8181.190430
8302.603516
8439.227539
8439.343750
8536.211914
8298.963867
8249.557617
8156.570312
8152.964844
8664.327148
8467.538086
8040.069824
8111.136719
8637.949219
8549.398438
8015.875977
8085.555664
8325.822266
8428.130859
7608.868652
8871.439453
8610.260742
8548.350586
8026.280273
8722.038086
9134.562500
8239.705078
7904.100586
7360.112305
7542.086426
7572.787598
7792.537109
7932.536133
8212.607422
8569.009766
8463.497070
8144.439941
8563.925781
8294.000000
8496.484375
8489.278320
8646.478516
8496.673828
8248.498047
8186.397949
8252.258789
8329.101562
8290.478516
8469.923828
7680.189941
7681.810547
8216.842773
8766.724609
8111.544922
7738.668945
8128.988770
8603.211914
7668.206055
8968.692383
8388.095703
8782.245117
8467.451172
8516.479492
8785.418945
8532.671875
8365.782227
8622.334961
8837.904297
8852.383789
8739.060547
8462.080078
8739.188477
8892.513672
8560.322266
8245.974609
8567.019531
8599.786133
8709.184570
8302.775391
8253.481445
8816.117188
8604.233398
8402.800781
8809.030273
8865.167969
8448.287109
8432.239258
8434.405273
8859.176758
8737.500000
8452.812500
8451.908203
8945.109375
8656.075195
8262.904297
8257.026367
8796.895508
8059.120117
8200.015625
8546.901367
8459.015625
8373.794922
8455.219727
8489.462891
8163.232422
8385.561523
8451.849609
8367.818359
8268.721680
8770.451172
8895.097656
8275.834961
8300.011719
8908.177734
8493.471680
8327.907227
8814.836914
8672.189453
8464.914062
8660.714844
8467.414062
8387.973633
8647.040039
8800.294922
8747.624023
8820.645508
8515.398438
8726.660156
8542.208984
8514.852539
8735.607422
9136.417969
8667.616211
8698.460938
8924.886719
9021.583984
8954.263672
8977.831055
8532.094727
8541.663086
9108.020508
8885.745117
8974.619141
9094.246094
8577.469727
8613.327148
8870.320312
8625.596680
9018.278320
8843.351562
8429.947266
8275.821289
8840.970703
8943.788086
8481.304688
8724.740234
8822.613281
8732.865234
8893.235352
8751.516602
8420.805664
8485.886719
9096.488281
9082.522461
8823.302734
8732.305664
8768.974609
9039.642578
8633.349609
8548.335938
8681.932617
9469.195312
9029.214844
8393.510742
8650.310547
8637.465820
8677.266602
8466.532227
8578.214844
8495.923828
8818.332031
8857.029297
8442.251953
9021.073242
8567.889648
8398.338867
8896.361328
8930.519531
8464.590820
8715.111328
8557.851562
8521.551758
9336.146484
8595.395508
8420.412109
8451.325195
8740.337891
8662.056641
8552.257812
8366.568359
8699.678711
8524.839844
8262.619141
8213.326172
8769.969727
8641.671875
8755.055664
8841.240234
8942.326172
9032.832031
8904.918945
8559.232422
8463.717773
8763.615234
8793.318359
9009.222656
8790.792969
8288.394531
8400.586914
8798.205078
9131.742188
8582.871094
8380.357422
8850.458984
9075.235352
8221.788086
8345.470703
8935.070312
8693.535156
8815.442383
8929.119141
8772.465820
9088.887695
8878.867188
8474.263672
9002.912109
9066.835938
8795.274414
8663.565430
8709.830078
8865.250000
8697.541016
8923.892578
8257.359375
8530.144531
8901.534180
8581.588867
8987.482422
8032.451172
7839.900391
7979.786133
7798.582520
7655.608887
8224.410156
9034.054688
8868.517578
9164.795898
9227.880859
8826.445312
8869.861328
8432.095703
8541.250000
8502.982422
8546.660156
8445.123047
```
