## Supplementary material for "Functional connectivity across the human subcortical auditory system using an autoregressive matrix-Gaussian copula graphical model approach with partial correlations": Code: roi-07_mean_ts.txt

```
10417.138672
10471.750977
10298.708984
10242.981445
10642.938477
10580.131836
10581.028320
10380.704102
10472.526367
10400.470703
10333.055664
10353.153320
10416.068359
10213.805664
10224.871094
10489.645508
10364.836914
10376.122070
11108.655273
10530.102539
10465.922852
10407.152344
10101.836914
10433.088867
10324.074219
10460.384766
10539.630859
10744.618164
10541.711914
10291.402344
10253.442383
10387.625000
10132.058594
9861.792969
10282.708008
10241.538086
10207.923828
10120.256836
10169.639648
10231.774414
10279.376953
10227.527344
10196.325195
10341.854492
10669.013672
10428.795898
10355.954102
10254.873047
10307.128906
10592.320312
10520.359375
10637.194336
10417.986328
10575.683594
10412.719727
10500.242188
10148.207031
10117.172852
10519.240234
10475.878906
10296.683594
10216.511719
10212.164062
10359.690430
10439.298828
10323.478516
10206.618164
10325.433594
10310.038086
10321.619141
10465.343750
10232.391602
10364.157227
10290.582031
10402.696289
10471.440430
10317.214844
10497.739258
10480.874023
10281.504883
10292.722656
10507.471680
10350.911133
10680.860352
10579.746094
10544.893555
10524.225586
10747.057617
10872.633789
10711.096680
10248.045898
10088.090820
10175.960938
9789.011719
10219.506836
10241.924805
10237.394531
10345.483398
10286.863281
10250.792969
10133.286133
10180.613281
9870.984375
10253.547852
10090.663086
9949.261719
10011.536133
9928.985352
9903.634766
10121.194336
9996.139648
10244.659180
10163.483398
10259.374023
10227.116211
10045.950195
10395.907227
10264.608398
10218.446289
10012.613281
10132.383789
10335.587891
10253.704102
10104.091797
10134.775391
10412.917969
10415.797852
10276.744141
10291.745117
10273.162109
10250.924805
10204.276367
10424.958008
10424.018555
10282.329102
10093.438477
10229.387695
10391.642578
10330.019531
10189.300781
10137.571289
10450.476562
10462.466797
10348.627930
10360.135742
10340.597656
10475.760742
10161.061523
10299.277344
10387.444336
10369.480469
10248.178711
10239.120117
10032.038086
10199.483398
10235.996094
10202.868164
10093.418945
10316.633789
10209.618164
10383.665039
10376.277344
10276.027344
10427.647461
10331.977539
10126.772461
9993.640625
10284.204102
10221.643555
10260.074219
10125.056641
10292.034180
10394.769531
10192.962891
10232.709961
10258.577148
10300.858398
10298.941406
10015.752930
10239.593750
10301.701172
10200.391602
10070.106445
10098.554688
10247.928711
10440.155273
10457.719727
10187.600586
10172.602539
10328.186523
10333.221680
10146.129883
10124.022461
10365.939453
10264.178711
10316.675781
10431.885742
10274.750977
10307.988281
10415.886719
10394.140625
10291.616211
10326.586914
10449.413086
10261.572266
10332.236328
10298.279297
10364.012695
10167.633789
9965.045898
10247.909180
10143.155273
10074.775391
10317.719727
10264.063477
10199.919922
10428.128906
10377.281250
10308.256836
10285.643555
10308.866211
10433.066406
10235.707031
10550.599609
10356.818359
10313.905273
10345.409180
10328.875977
10280.540039
10497.136719
10291.391602
10236.624023
10091.268555
10020.998047
10341.382812
10183.706055
10494.333008
10099.791016
10289.374023
10291.242188
10329.586914
10266.652344
10180.631836
10063.320312
10232.771484
10188.170898
10199.182617
10321.290039
10065.165039
10307.358398
10611.603516
9701.448242
9970.573242
10241.501953
10299.264648
10313.369141
10454.832031
10553.010742
10280.871094
10420.276367
10203.442383
9870.803711
10219.031250
10126.553711
10237.146484
10006.620117
10032.673828
10058.855469
10032.503906
10168.283203
10297.377930
10260.355469
10025.274414
10270.358398
10312.733398
10416.200195
10209.135742
10286.790039
10374.067383
10302.184570
10282.269531
10246.202148
10161.944336
10284.571289
10236.084961
10624.550781
10666.383789
10427.708008
10519.301758
10486.773438
10283.125977
10508.561523
10551.665039
10227.613281
10493.172852
10464.615234
10421.913086
10292.169922
10465.616211
10474.652344
10305.363281
10279.687500
10195.378906
10635.515625
10687.900391
10541.056641
10306.243164
10490.836914
10614.821289
10312.561523
10319.861328
10381.150391
10476.808594
10275.818359
10513.456055
10389.965820
10233.402344
10275.420898
10442.287109
10421.006836
10186.833008
10130.110352
10255.275391
10357.879883
9997.301758
10069.871094
10528.822266
10323.680664
10335.152344
10305.741211
10488.543945
10750.658203
10275.470703
10388.702148
10450.752930
10486.519531
10448.750000
10179.380859
10432.831055
10475.743164
10380.586914
10440.118164
10368.751953
10407.622070
10292.126953
10100.108398
10424.542969
10585.196289
10385.519531
10173.376953
10250.604492
10389.875000
10405.967773
10244.371094
10406.829102
10394.308594
10274.973633
10244.940430
10457.164062
10253.734375
10445.997070
10428.394531
10150.724609
10446.591797
10526.836914
10496.959961
10436.040039
10167.410156
10547.472656
10363.198242
10223.946289
10377.355469
10487.936523
10323.154297
10458.999023
10468.391602
10438.112305
10330.558594
10400.306641
10524.243164
10380.234375
10407.916016
10361.299805
10369.776367
10341.545898
10444.522461
10420.299805
10410.212891
10386.065430
10321.616211
10275.813477
10233.585938
10356.656250
10228.219727
10133.188477
10292.514648
10395.042969
10164.433594
10272.367188
10371.928711
10266.750977
10246.255859
10283.467773
10246.839844
10365.277344
10220.374023
10271.060547
10357.869141
10321.547852
10250.284180
10511.444336
10194.380859
10414.397461
10266.499023
10308.913086
10254.973633
10396.902344
10200.611328
10232.906250
10148.368164
10271.578125
10273.703125
10528.044922
10179.454102
10323.772461
10454.999023
10202.209961
10267.704102
10414.133789
10340.608398
10301.413086
10479.815430
10337.085938
10072.026367
10273.191406
10308.563477
10162.905273
10362.020508
10272.863281
10342.629883
10196.076172
10186.564453
10455.194336
10355.294922
10275.957031
10572.199219
10363.065430
10295.033203
10376.915039
10400.238281
10356.833984
10444.828125
10444.187500
10305.140625
10396.715820
10505.487305
10348.407227
10097.668945
10229.186523
10370.751953
10418.290039
10168.627930
10384.827148
10440.755859
10396.267578
10623.230469
10328.102539
10427.222656
10525.436523
10388.128906
10555.124023
10705.558594
10181.174805
10232.274414
10214.957031
10302.860352
10204.248047
10570.222656
10137.655273
10533.099609
10361.707031
10335.391602
10378.553711
10091.535156
10011.583008
10013.108398
10127.291992
10112.238281
10244.239258
10129.933594
10314.252930
10213.583984
10428.755859
10248.886719
10194.835938
10287.736328
10236.194336
10261.384766
10220.240234
10321.575195
10342.715820
10388.983398
10344.621094
10627.219727
10442.868164
10431.625000
10413.644531
10346.521484
10284.986328
10631.895508
10521.035156
10370.654297
10418.333008
10384.786133
10588.860352
10438.519531
10298.351562
10429.267578
10507.186523
10486.530273
10407.102539
10289.199219
10452.162109
10515.173828
10579.292969
10444.136719
10569.880859
10515.862305
10603.844727
10536.785156
10649.323242
10933.630859
10540.678711
10450.288086
10461.657227
10647.497070
10529.433594
10358.006836
10448.041992
10738.816406
10631.053711
10245.370117
10559.673828
10587.772461
10488.997070
10496.985352
10368.464844
10376.182617
10515.812500
10602.310547
10567.630859
10524.638672
10659.844727
10496.408203
10725.024414
10576.209961
10569.930664
10370.183594
10577.153320
10466.138672
10728.255859
10460.074219
10393.454102
10328.665039
10302.851562
10472.749023
10084.897461
10442.936523
10300.891602
10427.999023
10162.636719
10459.499023
10649.797852
10673.506836
10348.011719
10430.019531
10419.508789
10383.288086
10327.175781
10702.762695
10592.163086
10412.091797
10216.651367
10429.397461
10680.828125
10601.766602
10728.935547
10100.548828
10375.874023
9935.898438
10192.366211
10303.607422
10419.085938
10520.050781
9963.934570
10334.730469
10491.167969
10310.253906
10092.274414
10087.892578
10110.759766
9752.180664
9827.778320
9998.018555
9820.240234
10190.077148
10109.848633
10359.142578
10365.282227
10253.162109
10134.616211
10301.608398
10190.241211
10301.925781
10321.264648
10301.308594
10080.134766
10111.985352
10032.342773
10425.381836
10407.862305
10342.011719
10117.370117
10325.625000
10228.772461
10161.239258
10235.417969
10320.761719
10324.249023
10290.079102
10365.759766
10437.078125
10326.443359
10313.609375
10229.172852
10405.217773
10403.897461
10458.813477
10158.374023
10151.300781
10259.308594
10186.312500
10201.288086
10475.199219
10454.011719
10335.500977
10132.803711
10309.775391
10380.825195
10449.902344
10102.853516
10442.301758
10126.627930
10446.394531
10262.571289
10048.321289
10707.579102
10493.019531
10487.429688
10217.350586
10829.382812
10879.649414
10513.754883
10227.227539
10229.675781
10062.118164
10204.391602
10253.397461
10463.519531
10293.199219
10216.249023
9861.592773
10319.180664
10140.906250
10136.356445
10059.781250
9914.997070
9980.550781
9918.860352
9921.466797
9995.139648
9937.527344
9682.724609
10153.731445
10067.915039
9965.605469
10014.393555
10034.874023
10280.086914
10092.615234
10226.055664
10181.549805
10253.500977
10338.375977
10275.780273
10412.257812
10370.129883
10274.653320
10718.704102
10287.870117
10270.063477
10327.064453
10312.441406
10406.444336
10317.560547
10145.905273
10358.943359
10604.034180
10413.100586
10482.650391
10432.000977
10229.840820
10124.462891
10469.463867
10318.861328
10311.987305
10729.099609
10559.461914
10398.035156
10599.128906
10320.816406
10269.469727
10390.238281
10293.253906
10358.182617
10405.607422
10397.194336
10448.262695
10541.413086
10348.107422
10187.280273
10200.100586
10141.011719
10171.951172
10253.976562
10316.946289
10464.629883
10680.190430
10525.949219
10313.841797
10313.873047
10405.334961
10224.672852
10290.648438
10439.706055
10548.872070
10216.787109
10470.435547
10306.074219
10378.520508
10363.211914
10489.990234
10378.027344
10408.279297
10509.875000
10357.069336
10377.243164
10123.996094
10502.553711
10703.940430
10299.672852
10327.680664
10443.821289
10442.175781
10575.249023
10436.338867
10041.389648
10186.020508
10506.333984
10632.860352
10399.014648
10532.073242
10230.127930
10210.303711
10359.979492
10566.194336
10283.307617
10325.095703
10449.472656
10306.394531
10435.874023
10545.308594
10168.874023
10210.954102
10464.669922
10469.312500
10400.909180
10370.825195
10548.524414
10417.851562
10447.743164
10502.743164
10523.670898
10378.197266
10522.698242
10418.920898
10548.963867
10352.717773
10434.446289
10608.640625
10602.342773
10720.068359
10200.681641
10494.142578
10748.545898
10643.140625
10566.174805
10502.535156
10269.979492
10383.102539
10419.758789
10335.643555
10497.785156
10446.126953
10442.571289
10271.552734
10282.184570
10472.413086
10303.628906
10383.817383
10431.205078
10402.346680
10546.094727
10538.391602
10259.147461
10409.691406
10384.610352
10178.866211
10505.364258
10428.415039
10532.215820
10579.302734
10409.772461
10350.001953
10483.614258
10460.019531
10266.209961
10336.805664
10509.400391
10630.023438
10470.516602
10306.477539
10476.532227
10552.756836
10503.974609
10633.266602
10457.493164
10556.014648
10408.621094
10245.224609
10309.946289
10283.371094
10569.402344
10454.568359
10580.217773
10487.378906
10223.891602
10281.238281
10206.317383
10374.749023
10456.022461
10305.285156
10362.069336
10540.938477
10660.027344
10436.358398
10343.016602
10483.191406
10451.550781
10422.601562
10411.042969
10345.363281
10351.672852
10321.303711
10387.108398
10331.391602
10292.497070
10457.243164
10468.920898
10546.784180
10601.277344
10559.493164
10766.128906
10555.610352
10242.890625
10475.290039
10324.179688
10416.196289
10702.411133
10151.358398
10609.886719
10513.889648
10455.078125
10367.878906
10093.555664
10094.206055
9922.205078
10116.332031
10222.456055
9904.443359
```
