## Supplementary material for "Functional connectivity across the human subcortical auditory system using an autoregressive matrix-Gaussian copula graphical model approach with partial correlations": Code: roi-08_mean_ts.txt

```
11466.277344
11394.731445
11306.344727
11145.782227
11331.933594
11291.960938
11287.333984
11242.356445
11282.632812
11297.844727
11368.910156
11340.266602
11194.593750
11291.100586
11286.736328
11231.783203
11180.970703
11380.108398
11137.992188
11426.378906
11047.147461
11031.584961
11038.597656
11221.528320
11352.158203
11163.808594
11380.355469
11414.226562
11376.773438
11363.319336
11299.913086
11247.204102
10958.107422
11051.080078
10976.769531
11123.062500
11118.769531
11348.494141
10972.699219
11158.977539
11198.836914
11288.062500
11240.631836
11301.531250
11153.012695
11121.834961
11367.400391
11345.250977
11375.643555
11256.672852
11662.988281
11450.250000
11358.315430
11369.372070
11238.385742
11250.032227
11323.636719
11336.260742
11314.593750
11236.612305
11049.439453
11417.244141
11231.876953
11274.100586
11144.554688
11223.529297
11250.606445
11421.789062
11293.101562
11349.492188
11182.268555
11215.170898
11429.994141
11354.612305
11283.839844
11245.590820
11283.811523
11343.206055
11263.289062
11313.846680
11167.772461
11325.376953
11098.378906
11107.977539
11323.512695
11298.711914
11398.355469
11535.769531
11515.077148
11260.744141
10714.985352
10583.553711
10762.215820
10689.038086
10794.449219
10890.587891
10997.205078
11009.516602
11126.603516
11199.440430
11148.853516
10997.939453
10778.962891
10818.478516
10850.873047
10881.439453
10652.242188
10687.986328
11002.532227
10908.166992
10968.977539
10851.769531
10920.255859
10949.687500
10892.079102
11069.163086
11149.990234
11188.508789
11244.400391
11166.741211
11263.330078
11137.080078
11241.509766
11269.957031
11268.237305
11275.259766
11390.104492
11323.672852
11555.795898
11396.335938
11433.597656
11350.781250
11350.010742
11342.681641
11374.202148
11465.815430
11346.371094
11443.889648
11231.180664
11372.034180
11302.878906
11329.217773
11232.452148
11352.741211
11322.994141
11259.346680
11508.541992
11398.632812
11393.023438
11467.469727
11264.450195
11272.872070
11400.978516
11440.533203
11389.753906
11250.679688
11108.194336
11229.601562
11273.150391
11243.136719
11426.081055
11270.010742
11131.955078
11203.104492
11170.287109
11254.058594
11285.568359
11220.621094
11124.805664
11225.606445
11017.044922
11201.996094
11177.520508
11256.107422
11332.654297
11196.229492
11227.968750
11247.555664
11205.938477
11214.501953
11203.900391
11185.499023
11281.930664
11232.138672
11254.143555
11380.152344
11327.542969
11208.798828
11309.343750
11368.272461
11325.497070
11330.079102
11380.403320
11241.639648
11214.480469
11444.607422
11309.085938
11316.766602
11222.458984
11359.420898
11275.722656
11198.937500
11391.005859
11338.190430
11398.298828
11330.665039
11377.351562
11308.147461
11310.449219
11316.131836
11230.860352
11201.126953
11208.845703
11254.007812
11362.024414
11508.155273
11388.997070
11373.395508
11470.601562
11310.177734
11431.297852
11326.951172
11277.757812
11285.697266
11303.251953
11298.659180
11424.488281
11379.094727
11452.709961
11450.375977
11331.976562
11350.832031
11310.010742
11159.302734
11324.952148
11194.843750
11224.074219
11233.330078
11156.902344
11334.448242
11293.906250
11222.470703
11109.600586
11255.027344
11469.501953
11363.695312
11329.460938
11230.083008
11340.215820
11446.882812
11223.300781
10589.100586
10820.148438
10953.024414
10908.855469
10938.031250
11110.277344
11046.237305
11318.157227
11283.253906
11173.396484
11226.017578
11494.993164
11261.904297
11374.666016
11192.874023
11106.894531
11045.976562
11116.698242
11033.891602
11057.805664
11237.204102
11107.939453
11091.880859
11212.457031
11364.948242
11375.506836
11481.438477
11396.792969
11256.841797
11192.107422
11265.993164
11300.808594
11268.597656
11365.531250
11501.662109
11395.256836
11419.186523
11487.050781
11400.211914
11520.082031
11457.981445
11301.461914
11195.904297
11466.855469
11478.103516
11491.396484
11432.836914
11396.143555
11402.541016
11253.693359
11518.873047
11255.255859
11372.479492
11560.517578
11493.886719
11436.950195
11269.341797
11395.789062
11295.221680
11371.556641
11177.181641
11239.875977
11074.595703
11049.209961
11199.645508
11305.632812
11328.038086
11605.983398
11406.356445
11428.278320
11266.576172
11195.441406
11184.049805
11193.571289
11312.196289
11073.701172
11133.354492
11112.668945
11251.654297
11478.181641
11276.257812
11308.940430
11283.903320
11243.708984
11227.608398
11276.856445
11227.766602
11261.357422
11178.252930
11213.302734
11307.983398
11216.958008
11190.297852
11217.438477
11184.439453
11150.416992
11116.391602
11183.674805
11176.679688
11135.087891
11190.326172
11217.339844
11126.850586
11078.501953
11182.312500
11002.694336
11306.482422
11285.616211
11217.465820
11033.810547
10934.876953
11143.032227
11092.571289
11031.939453
11183.853516
11241.579102
11136.693359
11203.146484
11171.648438
11365.278320
11271.803711
11218.193359
11265.122070
11308.372070
11194.028320
11195.371094
11273.434570
11228.717773
11106.388672
11200.033203
11119.044922
11178.319336
11236.966797
11312.972656
11226.944336
11103.477539
11197.356445
11274.621094
11273.040039
11259.226562
11173.647461
11214.956055
11141.481445
11138.228516
11074.853516
11283.781250
11039.466797
11291.606445
11257.272461
11150.711914
11234.966797
11304.483398
11267.937500
11236.334961
11056.201172
11119.524414
11258.248047
11173.842773
11030.966797
11061.830078
11123.922852
11166.095703
11217.387695
11128.615234
11064.337891
11163.624023
11118.226562
11208.333984
11107.599609
11129.573242
11164.316406
11204.824219
11243.200195
11186.449219
11176.509766
11174.405273
11377.547852
11204.939453
11302.185547
11394.677734
11179.633789
11162.939453
11200.688477
11314.601562
11110.269531
11361.535156
11397.260742
11187.402344
11279.458984
11190.409180
11378.983398
11150.470703
11282.118164
11194.562500
11323.579102
11217.147461
11273.160156
11211.288086
11194.314453
11311.565430
11247.892578
11212.255859
11250.975586
11353.880859
11288.445312
11337.916992
11324.318359
11406.837891
11273.241211
11235.650391
11185.049805
11284.387695
11418.596680
11129.105469
11320.332031
11309.739258
11345.121094
11265.966797
11242.685547
11395.175781
11624.689453
10915.780273
10930.016602
10968.206055
11020.694336
11172.764648
11239.450195
11098.782227
11373.926758
11319.583984
11475.094727
11313.570312
11246.210938
11162.457031
11040.314453
10982.744141
11146.480469
11058.247070
11131.469727
11214.053711
11341.169922
11346.490234
11301.792969
11323.134766
11339.451172
11252.130859
11283.851562
11320.894531
11363.571289
11417.937500
11407.413086
11413.329102
11287.381836
11444.559570
11503.975586
11492.264648
11470.288086
11559.744141
11374.904297
11366.535156
11440.810547
11235.871094
11368.690430
11434.594727
11337.175781
11334.688477
11459.622070
11353.188477
11380.663086
11285.531250
11309.101562
11302.979492
11214.218750
11470.365234
11651.582031
11487.616211
11442.007812
11529.393555
11462.458008
11496.904297
11796.631836
11721.125977
11580.023438
11551.960938
11531.155273
11379.130859
11584.069336
11443.437500
11449.181641
11361.283203
11351.301758
11724.517578
11635.540039
11632.868164
11595.166016
11458.827148
11478.154297
11520.519531
11293.116211
11413.627930
11446.939453
11451.157227
11319.103516
11502.604492
11577.489258
11660.794922
11454.410156
11465.972656
11455.683594
11373.490234
11332.792969
11385.208984
11564.412109
11318.178711
11305.502930
11379.139648
11077.920898
11176.788086
11069.386719
11243.624023
11033.614258
11121.632812
11146.267578
11251.249023
11211.059570
11262.464844
11369.089844
11233.268555
11349.086914
11461.496094
11351.077148
11550.001953
11408.650391
11342.873047
11575.339844
11494.986328
11098.777344
10891.443359
10938.094727
10838.420898
10927.893555
11240.878906
11305.788086
10990.100586
11486.482422
11430.054688
11237.898438
11026.309570
10980.737305
10986.007812
10868.130859
10825.032227
10735.528320
10835.959961
10895.558594
10918.681641
10969.083008
10994.306641
10975.826172
11030.513672
11273.197266
11304.324219
11257.934570
11302.977539
11196.465820
11245.267578
11045.845703
11044.785156
11175.165039
11083.496094
10980.950195
11302.014648
11258.603516
11064.680664
11257.533203
11336.626953
11258.095703
11075.439453
11200.979492
11125.768555
11232.069336
11215.180664
11118.037109
11256.163086
11260.101562
11254.611328
11146.872070
11200.909180
11151.697266
11263.730469
11266.778320
11327.410156
11265.720703
11313.583984
11290.597656
11309.948242
11175.187500
11242.666016
11200.618164
11182.914062
11291.753906
11070.051758
11391.787109
11187.445312
11066.169922
11518.144531
11568.491211
11370.551758
11318.502930
11356.549805
11548.702148
10859.346680
10806.106445
10759.808594
10851.215820
10693.008789
10752.976562
10801.895508
10859.424805
10933.374023
10835.404297
11104.592773
11139.618164
11081.628906
10928.443359
10824.695312
10933.334961
10846.867188
10803.277344
10841.844727
10889.650391
10592.194336
10675.462891
10766.935547
10798.066406
10702.516602
10648.623047
11021.189453
10980.013672
10976.041016
10881.156250
11095.246094
11156.222656
11199.061523
11238.232422
11310.056641
11147.397461
11120.999023
11050.264648
10874.199219
11107.349609
11033.378906
10944.439453
10994.581055
11084.400391
11068.850586
10862.655273
11127.071289
11058.287109
11076.308594
11240.501953
11054.730469
11081.022461
11003.221680
11169.187500
11086.809570
11184.228516
11171.576172
11019.179688
11098.591797
11172.686523
11015.555664
11043.908203
10953.851562
11045.909180
11057.551758
11017.569336
10993.162109
11145.207031
11017.678711
11073.316406
10758.830078
11030.500977
10926.459961
11006.674805
11192.267578
11229.844727
11011.169922
11145.509766
10960.624023
11018.212891
11102.142578
11082.611328
11022.414062
10999.898438
11023.398438
11027.444336
10934.862305
10836.700195
11000.013672
10940.936523
10746.541992
11087.438477
10983.110352
10906.310547
10956.272461
10950.707031
10956.003906
11105.426758
11035.500977
10908.477539
10947.544922
10957.981445
10959.365234
10956.649414
10746.805664
10785.422852
10840.527344
10744.428711
10913.346680
10968.538086
10821.855469
10907.563477
10881.008789
10915.210938
10968.369141
10874.145508
10785.769531
10796.674805
10729.180664
10832.708008
10959.059570
10921.119141
10833.250977
10846.157227
10969.311523
11056.498047
10893.996094
11053.541016
11117.333984
10950.572266
11033.441406
11041.428711
10945.306641
10847.632812
10875.215820
10909.981445
10930.798828
11046.802734
11002.737305
10785.710938
10833.706055
11187.221680
11072.823242
11045.410156
10937.690430
10887.456055
10802.259766
10930.572266
10963.893555
10907.829102
10981.851562
10830.930664
10889.227539
11245.945312
10843.045898
10907.500000
10991.363281
10936.252930
11083.871094
10989.615234
10937.992188
10914.739258
10981.989258
10748.802734
10743.507812
10677.628906
10895.145508
11010.439453
11011.377930
11020.407227
10984.572266
11165.018555
10887.590820
10992.065430
10969.876953
11074.936523
11053.322266
10929.354492
11102.551758
10994.886719
10979.893555
10925.633789
11033.238281
10957.255859
10924.677734
10952.170898
10998.054688
10801.826172
10902.383789
11065.158203
10992.732422
11070.308594
10977.943359
10870.489258
10693.500977
10960.663086
10789.159180
10646.400391
10873.533203
10818.220703
10952.650391
10990.946289
10893.998047
11044.816406
11176.291992
10871.459961
10804.218750
10885.069336
10937.993164
11001.419922
10807.756836
10860.900391
10923.488281
10816.239258
10978.735352
10960.757812
10850.115234
10842.285156
10996.038086
10979.226562
11093.347656
11262.920898
10888.627930
10954.102539
10838.125977
10833.888672
10888.985352
10725.846680
10929.179688
10796.784180
10816.433594
10839.863281
10830.840820
10839.208984
10729.899414
10738.639648
10662.635742
10778.032227
```
