## Supplementary material for "Functional connectivity across the human subcortical auditory system using an autoregressive matrix-Gaussian copula graphical model approach with partial correlations": Code: roi-09_mean_ts.txt

```
11449.134766
11467.658203
11487.516602
11347.375977
11509.417969
11353.803711
11434.191406
11218.556641
11369.419922
11396.352539
11271.136719
11379.583984
11396.708984
11384.611328
11298.340820
11340.005859
11330.299805
11296.076172
11559.541992
11496.520508
11299.722656
11192.465820
11300.308594
11344.677734
11441.029297
11276.770508
11466.728516
11437.218750
11464.002930
11405.905273
11382.082031
11440.502930
11279.112305
11116.374023
11194.903320
11167.606445
11277.816406
11317.306641
11114.820312
11049.114258
11277.154297
11283.138672
11469.458008
11320.376953
11241.658203
11223.053711
11271.812500
11408.074219
11398.433594
11370.888672
11551.255859
11435.363281
11411.492188
11359.829102
11315.399414
11230.562500
11374.767578
11274.284180
11283.352539
11272.746094
11144.558594
11306.290039
11452.499023
11304.431641
11196.634766
11223.315430
11316.868164
11375.219727
11321.039062
11330.135742
11154.275391
11290.314453
11416.076172
11408.375977
11386.860352
11316.386719
11307.148438
11349.065430
11284.016602
11432.294922
11262.114258
11364.300781
11283.180664
11398.318359
11285.075195
11549.983398
11313.268555
11822.789062
11774.462891
11565.139648
11042.978516
10799.496094
11017.900391
10896.290039
11136.736328
11209.326172
11170.199219
11306.229492
11248.110352
11150.024414
11033.823242
11125.917969
10950.724609
10841.485352
11134.417969
10970.791992
10859.045898
10821.343750
11061.633789
11145.125000
11101.047852
11111.092773
10918.819336
11084.327148
11023.766602
11081.433594
11302.698242
11129.201172
11311.742188
11225.224609
11249.482422
11242.805664
11148.375977
11300.344727
11262.269531
11054.060547
11381.505859
11483.625977
11531.407227
11241.418945
11335.385742
11413.960938
11281.250000
11392.961914
11461.172852
11343.694336
11328.137695
11380.311523
11294.180664
11496.410156
11347.905273
11283.101562
11168.886719
11299.415039
11359.594727
11235.049805
11216.934570
11324.457031
11182.291992
11395.877930
11403.290039
11237.468750
11254.163086
11379.680664
11256.288086
11261.416992
11216.740234
11202.384766
11155.637695
11264.364258
11328.153320
11184.887695
11290.462891
11277.753906
11208.604492
11026.827148
11145.474609
11088.833008
11065.924805
11153.822266
11199.648438
11089.356445
11265.659180
11165.282227
11316.969727
11107.312500
11223.891602
11212.638672
11198.301758
11117.822266
11322.334961
11187.170898
11132.085938
11321.097656
11266.997070
11277.064453
11309.214844
11215.918945
11228.031250
11354.668945
11197.194336
11312.975586
11282.755859
11218.721680
11249.345703
11293.749023
11169.500000
11319.814453
11176.753906
11345.738281
11148.289062
11140.714844
11427.291992
11310.604492
11248.738281
11295.788086
11248.249023
11234.622070
11333.178711
11129.405273
11150.761719
11293.436523
11267.797852
11346.850586
11246.281250
11199.434570
11118.174805
11186.509766
11229.789062
11311.157227
11299.220703
11250.118164
11182.582031
11216.618164
11206.457031
11258.375977
11296.419922
11194.173828
11252.749023
11333.414062
11283.990234
11166.247070
11204.074219
11128.271484
11247.573242
11176.706055
11181.862305
11298.354492
11265.435547
11221.670898
11208.668945
11313.513672
11252.523438
11119.674805
11218.695312
11213.715820
11183.458008
11081.049805
11170.350586
11490.875977
11481.066406
10427.886719
10914.517578
11234.115234
11216.608398
11050.053711
11124.539062
11247.816406
11271.424805
11225.880859
11100.524414
11104.886719
11300.606445
11105.845703
11238.416016
11198.214844
11060.729492
11048.706055
11241.611328
11016.949219
10948.846680
11109.711914
11153.193359
11163.876953
11199.054688
11225.516602
11265.074219
11362.700195
11422.270508
11198.481445
11104.957031
11317.228516
11271.386719
11304.699219
11314.452148
11491.688477
11331.950195
11195.313477
11319.160156
11288.523438
11299.244141
11315.583008
11272.472656
11262.857422
11281.615234
11285.084961
11284.200195
11252.801758
11271.023438
11234.972656
11342.468750
11397.313477
11308.090820
11473.082031
11375.999023
11302.501953
11300.717773
11193.382812
11247.819336
11104.021484
11373.657227
11317.785156
11210.471680
11016.420898
11190.456055
11194.272461
11186.179688
11310.908203
11323.892578
11304.794922
11278.298828
11104.761719
11254.790039
11197.893555
11029.886719
11189.400391
11260.101562
11292.926758
11208.141602
11161.014648
11345.601562
11207.452148
11278.384766
11220.656250
11268.371094
11310.434570
11288.197266
11203.408203
11187.849609
11197.514648
11297.989258
11162.849609
11119.525391
11377.091797
11153.527344
11230.644531
11352.654297
11206.634766
11169.737305
11153.508789
11236.326172
11179.368164
11112.513672
11059.334961
11292.705078
11165.599609
11082.801758
11311.541016
11270.284180
11344.535156
11146.077148
11043.461914
11147.430664
11281.018555
11190.565430
11204.202148
11180.267578
10972.494141
11092.467773
11203.580078
11439.903320
11362.001953
11221.527344
11124.166992
11097.345703
11193.929688
11116.813477
11134.032227
11266.230469
11175.924805
11206.739258
11052.146484
11019.607422
11154.215820
11296.319336
11191.369141
11131.756836
11159.603516
11237.490234
11157.211914
11253.760742
11051.423828
11070.017578
11273.647461
11052.626953
10972.663086
11160.979492
11099.354492
11259.482422
11205.375000
11167.110352
11077.217773
11132.154297
11190.746094
11323.957031
11068.627930
11158.458984
11249.702148
11167.916992
11246.551758
11101.289062
11150.954102
11164.878906
11197.137695
11233.178711
11110.165039
11203.324219
11281.230469
11327.458008
11139.891602
11117.512695
11070.047852
11361.326172
11272.081055
11038.555664
11114.323242
11142.819336
11391.660156
11162.604492
11104.225586
11203.278320
11215.487305
11107.062500
11164.540039
11209.284180
11089.685547
11066.514648
11155.055664
11177.096680
11189.351562
11142.157227
11241.180664
11171.238281
11261.712891
11140.101562
11355.961914
11197.708984
11227.212891
11223.134766
11001.382812
11420.362305
11254.299805
11252.063477
11071.176758
11274.935547
11176.861328
11196.091797
11118.565430
11310.700195
11337.034180
11107.658203
11164.601562
11166.445312
11259.230469
11157.619141
11353.641602
11211.084961
11261.233398
11292.184570
11115.775391
11322.628906
11645.795898
10984.077148
11005.407227
11065.819336
10969.354492
11043.577148
11254.922852
11058.886719
11188.264648
11235.272461
11221.875977
11015.051758
11050.396484
10981.742188
10946.576172
11035.586914
11030.268555
11017.064453
10945.665039
11191.210938
11150.220703
11140.406250
11222.719727
11148.780273
11205.924805
11136.491211
11215.583984
11336.308594
11235.785156
11293.462891
11365.882812
11229.750000
11176.433594
11295.215820
11341.343750
11335.017578
11408.965820
11272.253906
11259.247070
11371.791016
11369.826172
11127.568359
11251.675781
11211.639648
11178.655273
11350.054688
11289.438477
11213.144531
11407.136719
11282.080078
11028.312500
11332.082031
11085.736328
11298.618164
11491.673828
11393.726562
11372.000977
11412.333008
11277.440430
11520.160156
11563.034180
11278.106445
11346.262695
11371.233398
11268.750000
11460.717773
11229.611328
11304.264648
11359.205078
11241.144531
11358.673828
11377.603516
11417.985352
11307.124023
11373.198242
11199.446289
11284.228516
11391.376953
11358.957031
11266.168945
11216.555664
11228.593750
11298.771484
11370.064453
11310.191406
11379.896484
11290.612305
11268.058594
11313.668945
11355.018555
11188.232422
11373.989258
11347.153320
11238.743164
11133.586914
11064.448242
11237.267578
11145.999023
11168.668945
11181.363281
10987.876953
11117.170898
11182.853516
11234.964844
11188.055664
11205.595703
11404.097656
11272.916992
11128.962891
11435.831055
11123.531250
11291.624023
11289.478516
11426.935547
11620.478516
11669.659180
11016.191406
10993.406250
10907.877930
10887.540039
10975.608398
11153.710938
11183.794922
11096.267578
11373.352539
11341.637695
11057.637695
10843.654297
10999.593750
11030.392578
10939.005859
10878.133789
10831.251953
10953.327148
10999.208008
10982.589844
11001.457031
10986.986328
10930.361328
11013.769531
11043.011719
11234.739258
11231.458008
11214.266602
11265.117188
11163.008789
10899.872070
11043.524414
11183.980469
11033.175781
10942.116211
11158.446289
11164.744141
11117.738281
11017.152344
11157.202148
11338.248047
11294.023438
11046.231445
11035.110352
11321.416016
11217.298828
11101.648438
11168.636719
11212.627930
11124.956055
11213.593750
11228.724609
11033.875000
11292.112305
11207.652344
11283.592773
11282.645508
11118.194336
11312.230469
11284.960938
11190.552734
11283.909180
11207.925781
11241.037109
11203.747070
11061.500000
11213.448242
11053.362305
11201.186523
11414.994141
11334.483398
11152.756836
11255.160156
11646.319336
11621.199219
11217.330078
10991.839844
11097.587891
10919.031250
11061.650391
10843.074219
10969.494141
10823.877930
10903.073242
10922.332031
11062.837891
11120.494141
11031.714844
10936.939453
10836.434570
10915.521484
11050.974609
10905.962891
10943.204102
11189.429688
11004.336914
10784.032227
10955.850586
11004.225586
10887.718750
10958.822266
11207.501953
11220.441406
11100.679688
11081.249023
11275.844727
11118.029297
11339.877930
11415.902344
11259.805664
11378.500977
11317.038086
11174.497070
11080.643555
11222.795898
10923.494141
11126.270508
11069.548828
11119.116211
11116.909180
10937.218750
11212.243164
11316.663086
11160.910156
11273.577148
11057.198242
11142.433594
11149.837891
11267.847656
11131.420898
11263.033203
11194.757812
10978.648438
11194.965820
11166.663086
11310.353516
11183.117188
11086.313477
11228.011719
11146.696289
11119.779297
11044.934570
11209.038086
11034.179688
11155.747070
10852.949219
11346.616211
11145.749023
11265.458984
11216.694336
11257.794922
11176.652344
11188.945312
11062.826172
11144.540039
11254.795898
11178.044922
11236.985352
11329.806641
11116.936523
11218.846680
11138.032227
10965.405273
11173.070312
11204.530273
10957.991211
11223.352539
11099.168945
11276.878906
11190.055664
11030.125000
11249.324219
11287.569336
11128.608398
11153.891602
10970.531250
11139.907227
11057.180664
11231.466797
10960.378906
11024.638672
11029.499023
10805.303711
11156.833984
11146.392578
11083.998047
11058.829102
11111.915039
11062.041992
11125.851562
11202.310547
11216.691406
11108.614258
11280.810547
11087.448242
11057.244141
11158.541016
11077.991211
11067.548828
11181.801758
11309.910156
11116.668945
11195.072266
11227.207031
11164.613281
11180.086914
11176.855469
11118.158203
11188.983398
11083.634766
11011.371094
11138.759766
11288.719727
11127.728516
10956.687500
11191.519531
11164.291016
11098.316406
11298.793945
11042.045898
10928.916992
11044.569336
11085.982422
11077.397461
11106.550781
11154.855469
11211.048828
11061.179688
11216.438477
11007.204102
11073.705078
11064.966797
11226.045898
11290.602539
11154.917969
11064.618164
11188.778320
11193.139648
11141.928711
10974.342773
10970.955078
11000.878906
11164.216797
11177.614258
11188.646484
11036.579102
11331.958008
11117.618164
11013.283203
11266.029297
11180.374023
11174.665039
11179.700195
11271.012695
11182.297852
11151.896484
11135.100586
11254.644531
11093.740234
11236.849609
11121.316406
11308.613281
11084.041016
11146.433594
11248.803711
11202.606445
11252.246094
11245.579102
10991.683594
10963.292969
11258.188477
11177.810547
11062.992188
11270.099609
11115.033203
11150.812500
11250.965820
11174.947266
11243.818359
11317.965820
10974.063477
11198.204102
11158.902344
11146.966797
11182.885742
11051.844727
11129.181641
11113.181641
11095.193359
11363.368164
11185.947266
11066.501953
11001.095703
11207.021484
11267.877930
11467.180664
11565.945312
11152.189453
11271.861328
10992.259766
11116.415039
11163.991211
10993.991211
11172.594727
11088.790039
11141.136719
11150.763672
10982.586914
10797.049805
11090.457031
11001.596680
11027.927734
11020.169922
```
