## Supplementary material for "Functional connectivity across the human subcortical auditory system using an autoregressive matrix-Gaussian copula graphical model approach with partial correlations": Code: roi-10_mean_ts.txt

```
10290.354492
10329.371094
10308.498047
10099.100586
10313.210938
10385.681641
10449.250000
10240.667969
10185.056641
10237.314453
10245.017578
10221.173828
10096.571289
10332.785156
10104.868164
10268.226562
10280.343750
10398.831055
10444.517578
10174.532227
10375.664062
10466.282227
10312.848633
10372.812500
10332.141602
10427.526367
10377.414062
10495.917969
10485.245117
10269.326172
10280.717773
10150.413086
10114.350586
10031.098633
10013.573242
10081.542969
10128.691406
10261.333008
10274.910156
10232.699219
10210.123047
10043.506836
10215.172852
10317.750977
10267.891602
10514.071289
10559.547852
10408.519531
10359.473633
10614.926758
10449.980469
10423.188477
10584.750000
10361.337891
10372.542969
10266.976562
10216.835938
10297.373047
10312.460938
10362.510742
10231.742188
10358.348633
10434.121094
10431.895508
10400.512695
10371.293945
10301.268555
10235.714844
10378.361328
10245.101562
10238.629883
10201.857422
10266.607422
10223.060547
10366.393555
10334.908203
10544.726562
10270.776367
10351.459961
10370.422852
10242.364258
10310.773438
10341.605469
10407.824219
10487.224609
10437.637695
10336.318359
10392.730469
10279.787109
10284.056641
10253.325195
10416.472656
10497.854492
10227.745117
10437.388672
10566.411133
10292.391602
10291.351562
10378.250000
10309.863281
10263.399414
10132.499023
10035.791992
9973.285156
9886.661133
10004.455078
10118.804688
10148.292969
10173.723633
10154.567383
10260.019531
10272.366211
10232.307617
10310.566406
10289.849609
10335.600586
10342.779297
10507.758789
10333.686523
10504.289062
10377.243164
10441.683594
10344.268555
10443.182617
10603.869141
10464.792969
10503.299805
10478.503906
10662.481445
10365.175781
10406.082031
10444.160156
10402.541992
10415.949219
10488.887695
10308.255859
10536.318359
10343.120117
10499.910156
10388.630859
10363.781250
10382.669922
10574.758789
10629.456055
10473.257812
10380.764648
10292.555664
10123.016602
10357.355469
10194.925781
10263.250000
10381.887695
10452.201172
10321.554688
10303.785156
10303.150391
10259.563477
10231.408203
10420.661133
10493.303711
10186.825195
10257.437500
10484.754883
10321.144531
10271.766602
10299.120117
10281.880859
10220.487305
10362.652344
10280.912109
10436.280273
10464.406250
10407.857422
10253.469727
10445.851562
10170.589844
10214.594727
10419.674805
10414.378906
10319.943359
10477.229492
10283.167969
10305.354492
10300.575195
10439.913086
10214.428711
10293.459961
10247.149414
10415.532227
10330.735352
10291.341797
10370.305664
10278.558594
10284.758789
10298.791992
10300.587891
10248.333008
10136.787109
10287.161133
10415.373047
10300.926758
10393.705078
10272.676758
10305.069336
10330.273438
10548.050781
10342.402344
10226.842773
10318.132812
10298.532227
10507.701172
10357.117188
10552.014648
10435.625977
10464.656250
10606.758789
10509.895508
10389.500977
10236.807617
10263.917969
10340.635742
10412.858398
10381.932617
10446.948242
10454.861328
10405.164062
10369.298828
10357.124023
10255.793945
10326.417969
10295.376953
10245.132812
10135.767578
10440.281250
10333.730469
10388.410156
10253.811523
10254.883789
10258.537109
10421.762695
10357.121094
10465.696289
10584.770508
10281.477539
10311.335938
10255.394531
10448.254883
10318.821289
10342.945312
10427.892578
10389.839844
10297.267578
10636.855469
10743.949219
10639.795898
10628.428711
10695.423828
10702.295898
10647.548828
10605.217773
10481.511719
10411.097656
10258.730469
10177.886719
10158.250000
10127.738281
9770.833008
9959.211914
10076.080078
10113.941406
10118.794922
10163.888672
10419.175781
10247.980469
10378.200195
10404.576172
10442.045898
10522.729492
10458.959961
10483.637695
10267.517578
10279.060547
10344.329102
10497.950195
10300.420898
10495.868164
10328.320312
10321.186523
10489.666992
10439.209961
10476.812500
10505.450195
10488.181641
10576.801758
10425.713867
10330.655273
10416.610352
10642.869141
10446.630859
10511.030273
10521.150391
10470.498047
10322.467773
10430.251953
10396.027344
10437.936523
10497.224609
10549.076172
10474.519531
10384.423828
10149.904297
10204.813477
10338.392578
10401.554688
10414.073242
10503.834961
10478.757812
10520.266602
10219.708008
10345.498047
10495.461914
10478.517578
10564.231445
10324.854492
10306.910156
10315.351562
10233.385742
10419.951172
10485.437500
10511.599609
10612.425781
10432.655273
10373.051758
10413.432617
10407.876953
10368.591797
10356.544922
10423.726562
10395.772461
10399.977539
10440.032227
10470.137695
10447.589844
10290.542969
10485.864258
10321.352539
10322.329102
10263.428711
10202.186523
10363.314453
10408.632812
10270.602539
10335.936523
10342.172852
10436.720703
10286.305664
10445.781250
10295.753906
10068.064453
10250.557617
10319.920898
10317.557617
10486.451172
10342.805664
10315.986328
10322.616211
10479.795898
10513.834961
10482.790039
10394.662109
10376.962891
10523.605469
10381.988281
10355.288086
10419.121094
10476.161133
10503.713867
10457.527344
10561.382812
10369.950195
10356.814453
10444.976562
10474.581055
10437.673828
10467.620117
10410.024414
10442.358398
10419.751953
10257.491211
10470.983398
10282.407227
10570.695312
10430.003906
10348.897461
10355.675781
10425.000000
10426.969727
10314.780273
10411.780273
10316.419922
10377.899414
10404.741211
10461.574219
10405.710938
10446.511719
10411.136719
10415.700195
10487.206055
10541.649414
10395.460938
10331.532227
10318.045898
10354.209961
10439.672852
10281.527344
10423.061523
10451.213867
10267.175781
10374.864258
10324.533203
10254.891602
10326.604492
10220.192383
10581.235352
10403.964844
10408.428711
10358.007812
10209.438477
10392.120117
10316.419922
10465.585938
10449.414062
10416.886719
10523.323242
10407.901367
10503.426758
10396.092773
10553.531250
10446.530273
10532.601562
10315.857422
10428.724609
10406.136719
10508.754883
10476.503906
10518.032227
10387.166992
10586.141602
10463.886719
10415.857422
10380.900391
10213.571289
10476.782227
10432.678711
10445.746094
10479.807617
10500.785156
10425.981445
10476.814453
10356.968750
10651.999023
10360.363281
10455.060547
10419.022461
10512.914062
10272.837891
10331.631836
10487.957031
10629.429688
10390.454102
10429.882812
10112.575195
10318.360352
10267.194336
10301.754883
10512.299805
10553.874023
10368.163086
10549.111328
10550.368164
10565.482422
10529.813477
10100.219727
10242.557617
10159.589844
10263.945312
10184.044922
10225.266602
10044.873047
10197.753906
10235.720703
10480.316406
10313.955078
10345.334961
10403.543945
10249.093750
10279.148438
10381.231445
10359.852539
10381.181641
10368.375977
10361.507812
10452.205078
10289.229492
10508.135742
10330.124023
10331.919922
10381.499023
10457.030273
10296.375977
10257.704102
10439.742188
10351.251953
10278.725586
10376.287109
10430.161133
10480.888672
10367.563477
10490.042969
10354.231445
10475.454102
10361.082031
10524.186523
10529.238281
10394.961914
10471.491211
10495.412109
10273.739258
10415.192383
10608.782227
10425.031250
10184.717773
10266.007812
10415.539062
10313.718750
10365.351562
10283.187500
10405.306641
10244.312500
10262.148438
10584.210938
10775.799805
10661.619141
10515.100586
10473.571289
10471.702148
10468.863281
10337.248047
10287.376953
10369.442383
10429.084961
10470.161133
10513.892578
10361.323242
10503.800781
10454.412109
10365.880859
10395.982422
10342.707031
10399.057617
10434.973633
10482.454102
10460.931641
10229.710938
10493.395508
10341.459961
10312.338867
10327.644531
10523.850586
10313.582031
10251.952148
10382.042969
10440.801758
10319.458008
10416.799805
10466.361328
10454.164062
10193.286133
10258.361328
9986.410156
10081.800781
10312.457031
10374.981445
10237.061523
10354.957031
10152.054688
10363.560547
10404.610352
10491.662109
10488.841797
10788.350586
10764.054688
10620.923828
10688.516602
10654.325195
10645.253906
10503.999023
10409.370117
10210.824219
10194.787109
10287.764648
10310.631836
10321.512695
10277.888672
10222.311523
10192.811523
10348.664062
10248.989258
10386.598633
10609.187500
10531.476562
10635.336914
10457.745117
10466.560547
10734.418945
10688.123047
10505.523438
10535.639648
10633.154297
10650.097656
10661.286133
10596.100586
10680.943359
10556.399414
10561.838867
10542.543945
10532.385742
10579.681641
10557.678711
10702.966797
10440.187500
10663.941406
10697.138672
10731.785156
10467.838867
10660.075195
10399.883789
10622.595703
10826.361328
10627.444336
10435.128906
10678.160156
10570.782227
10637.749023
10448.542969
10599.331055
10475.018555
10458.611328
10561.431641
10504.452148
10706.512695
10770.125000
10700.406250
10609.919922
10737.084961
10897.297852
10443.698242
10399.730469
10507.442383
10654.512695
10298.297852
10400.218750
10543.600586
10465.625977
10643.945312
10638.233398
10478.532227
10684.394531
10750.332031
10673.579102
10880.682617
10845.460938
10529.131836
10506.143555
10483.514648
10491.821289
10425.623047
10205.961914
10362.056641
10232.030273
10327.794922
10332.330078
10644.794922
10609.316406
10700.893555
10436.693359
10500.923828
10564.456055
10630.873047
10718.773438
10829.035156
10991.991211
10954.437500
10708.518555
10820.276367
10732.287109
10857.591797
10774.760742
10629.569336
10640.836914
10553.670898
10525.057617
10781.706055
10653.941406
10604.332031
10758.744141
10780.880859
10607.439453
10666.779297
10613.613281
10658.806641
10747.282227
10745.357422
10848.398438
10753.218750
10653.242188
10549.452148
10623.988281
10757.312500
10565.554688
10474.887695
10417.006836
10492.393555
10498.461914
10473.272461
10718.131836
10578.276367
10729.616211
10641.397461
10667.111328
10521.136719
10627.224609
10580.039062
10743.131836
10711.319336
10721.449219
10679.444336
10639.813477
10635.911133
10550.361328
10650.264648
10581.764648
10585.188477
10574.086914
10569.172852
10663.338867
10623.602539
10579.670898
10597.621094
10471.360352
10649.800781
10627.511719
10597.900391
10672.422852
10728.585938
10610.291992
10647.523438
10544.075195
10622.556641
10585.125977
10584.008789
10653.351562
10706.248047
10648.325195
10519.556641
10464.316406
10547.724609
10648.503906
10942.889648
10709.306641
10666.639648
10556.873047
10679.920898
10526.472656
10703.151367
10593.598633
10604.669922
10639.275391
10657.314453
10610.795898
10544.341797
10734.819336
10550.321289
10553.114258
10810.825195
10669.951172
10706.642578
10721.655273
10627.380859
10617.112305
10761.381836
10693.008789
10685.001953
10633.733398
10622.253906
10450.808594
10605.261719
10803.417969
10623.142578
10592.786133
10717.745117
10604.124023
10866.944336
10541.250977
10494.954102
10520.476562
10795.647461
10721.128906
10648.948242
10732.220703
10556.614258
10614.216797
10726.699219
10724.633789
10682.070312
10553.199219
10797.513672
10756.598633
10641.893555
10600.033203
10579.834961
10674.000977
10756.068359
10791.540039
10643.422852
10734.692383
10639.799805
10656.297852
10534.070312
10382.808594
10610.891602
10764.943359
10679.520508
10546.850586
10639.244141
10513.543945
10635.639648
10505.214844
10865.584961
10678.026367
10837.944336
10654.608398
10618.031250
10447.180664
10699.157227
10662.844727
10698.676758
10519.757812
10582.550781
10607.036133
10578.741211
10557.530273
10587.616211
10595.193359
10691.162109
10622.746094
10506.695312
10553.092773
10669.297852
10553.814453
10616.387695
10762.682617
10663.378906
10760.533203
10508.551758
10449.956055
10572.727539
10532.614258
10505.045898
10464.683594
10390.535156
10460.095703
10492.594727
10652.601562
10633.998047
10550.821289
10549.449219
10647.562500
10760.813477
10616.104492
10592.185547
10608.261719
10526.222656
10514.583008
10449.792969
10642.006836
10612.000000
10536.268555
10480.158203
10646.246094
10742.514648
10843.125977
10635.281250
10713.444336
10608.120117
10507.446289
10464.858398
10493.402344
10141.695312
10258.416992
```
