## Supplementary material for "Functional connectivity across the human subcortical auditory system using an autoregressive matrix-Gaussian copula graphical model approach with partial correlations": Code: roi-11_mean_ts.txt

```
9794.841797
9638.266602
9737.960938
9818.631836
9814.200195
9813.420898
9813.654297
9658.864258
9711.858398
9647.076172
9608.980469
9650.437500
9590.868164
9580.449219
9669.060547
9594.334961
9590.323242
9749.166016
9563.875000
9786.404297
10151.595703
9873.855469
9758.756836
9725.347656
9685.943359
9660.902344
9703.197266
9576.184570
9656.081055
9529.764648
9545.083008
9436.974609
9456.597656
9264.404297
9364.447266
9332.104492
9400.923828
9678.308594
9423.765625
9406.404297
9537.329102
9615.916016
9731.955078
9582.371094
9615.613281
9745.514648
9755.683594
9767.833008
9662.858398
9674.877930
9510.147461
9610.328125
9612.045898
9730.828125
9491.763672
9764.394531
9612.930664
9639.648438
9452.577148
9558.002930
9415.216797
9545.702148
9517.562500
9559.950195
9508.412109
9497.795898
9512.487305
9542.164062
9514.966797
9516.051758
9487.785156
9577.636719
9533.286133
9453.942383
9605.862305
9697.213867
9712.354492
9576.290039
9398.171875
9553.518555
9624.321289
9562.671875
9500.729492
9597.076172
9675.434570
9546.071289
9643.125000
9517.387695
9505.925781
10049.397461
10224.607422
10304.461914
10257.307617
10120.615234
10207.413086
10118.067383
9958.305664
9873.698242
9913.415039
9832.643555
9733.104492
9482.575195
9448.138672
9406.480469
9422.607422
9449.981445
9381.613281
9510.767578
9768.671875
9741.187500
9700.881836
9741.853516
9636.304688
9866.851562
9601.046875
9673.709961
9739.458984
9747.269531
9668.301758
9814.965820
9859.950195
9794.640625
9636.164062
9714.181641
9658.213867
9732.864258
9744.884766
9808.635742
9961.511719
9709.540039
9805.311523
9696.574219
9626.498047
9731.730469
9682.506836
9698.257812
9676.081055
9740.001953
9545.096680
9751.489258
9524.125000
9757.220703
9799.924805
9868.768555
9861.532227
9615.403320
9658.965820
9534.755859
9617.352539
9674.783203
9646.703125
9705.833984
9630.020508
9471.800781
9556.715820
9532.976562
9452.855469
9595.434570
9608.657227
9609.450195
9565.417969
9465.386719
9612.225586
9627.713867
9474.983398
9533.727539
9633.001953
9556.322266
9564.800781
9598.666016
9649.659180
9648.285156
9516.879883
9552.855469
9515.314453
9475.875000
9528.455078
9588.450195
9552.632812
9437.571289
9526.087891
9414.761719
9605.818359
9542.267578
9734.418945
9693.799805
9654.176758
9610.865234
9688.522461
9669.666016
9496.096680
9683.000000
9516.750977
9515.824219
9477.763672
9565.241211
9432.978516
9480.369141
9502.113281
9525.961914
9457.496094
9321.359375
9576.505859
9424.815430
9526.254883
9610.956055
9553.252930
9508.329102
9497.901367
9566.903320
9608.289062
9574.339844
9568.332031
9561.089844
9520.776367
9579.336914
9669.619141
9477.082031
9447.691406
9471.324219
9520.124023
9453.846680
9630.666992
9647.583008
9435.345703
9533.960938
9545.590820
9740.417969
9494.274414
9491.592773
9596.486328
9400.361328
9549.816406
9556.333984
9491.959961
9518.517578
9512.820312
9591.633789
9536.984375
9467.172852
9547.167969
9683.104492
9610.200195
9556.918945
9566.114258
9441.874023
9440.193359
9432.665039
9622.227539
9756.755859
9685.765625
10173.839844
10245.438477
9963.873047
9749.525391
9956.559570
9726.496094
9777.386719
9733.837891
9651.800781
9524.325195
9379.208984
9256.782227
9214.166992
9315.133789
9264.353516
9314.349609
9307.322266
9328.553711
9442.083008
9385.528320
9389.426758
9441.334961
9602.967773
9481.841797
9498.763672
9551.505859
9561.705078
9592.790039
9479.763672
9456.466797
9565.738281
9658.455078
9608.544922
9475.581055
9518.072266
9521.153320
9468.771484
9434.720703
9413.400391
9605.889648
9622.708984
9584.749023
9491.521484
9428.058594
9510.716797
9604.371094
9575.168945
9491.847656
9489.382812
9511.242188
9540.060547
9473.990234
9632.390625
9614.416016
9478.399414
9566.162109
9499.308594
9482.537109
9352.071289
9420.377930
9416.484375
9401.234375
9519.465820
9525.661133
9532.353516
9434.728516
9373.020508
9426.899414
9378.584961
9537.114258
9644.144531
9443.855469
9332.123047
9412.444336
9575.407227
9398.605469
9596.611328
9636.079102
9677.231445
9520.086914
9508.317383
9450.395508
9569.673828
9373.354492
9449.458984
9466.099609
9591.870117
9588.822266
9390.230469
9595.425781
9654.864258
9469.692383
9510.073242
9385.569336
9455.765625
9550.797852
9336.081055
9455.818359
9418.318359
9429.744141
9343.936523
9500.090820
9327.388672
9412.018555
9424.049805
9396.710938
9633.338867
9371.795898
9519.081055
9557.382812
9458.038086
9427.436523
9558.999023
9424.575195
9494.024414
9514.592773
9366.036133
9500.442383
9633.595703
9483.410156
9434.888672
9477.753906
9541.809570
9612.000000
9431.599609
9491.706055
9437.540039
9587.979492
9502.685547
9533.300781
9457.944336
9353.783203
9522.549805
9490.065430
9393.691406
9364.480469
9576.754883
9533.488281
9534.147461
9438.666016
9547.028320
9416.370117
9373.091797
9418.931641
9348.466797
9545.712891
9605.837891
9582.514648
9493.562500
9567.424805
9501.726562
9454.782227
9448.038086
9391.416016
9397.117188
9567.055664
9456.310547
9462.078125
9537.418945
9616.689453
9447.148438
9309.652344
9473.445312
9447.273438
9524.437500
9595.714844
9576.446289
9580.179688
9577.495117
9388.679688
9433.595703
9515.706055
9502.436523
9595.512695
9480.803711
9474.794922
9664.276367
9340.651367
9460.935547
9375.076172
9384.303711
9479.237305
9626.160156
9558.759766
9464.289062
9468.470703
9523.550781
9367.039062
9336.254883
9547.619141
9516.444336
9464.280273
9521.708008
9640.958008
9449.587891
9493.996094
9491.957031
9463.542969
9391.351562
9590.256836
9441.191406
9469.526367
9427.466797
9470.111328
9428.520508
9504.274414
9541.513672
9622.515625
9490.169922
9450.041992
9520.070312
9512.654297
9481.336914
9435.654297
9529.732422
9456.355469
9640.259766
9509.621094
9449.374023
9559.611328
9454.242188
9827.205078
9678.936523
9533.541992
9429.921875
9553.576172
9635.029297
9303.242188
9484.989258
9462.500000
9341.853516
9310.687500
9271.147461
9179.547852
9295.417969
9287.159180
9289.720703
9160.278320
9277.275391
9449.370117
9399.217773
9326.463867
9280.590820
9320.489258
9443.427734
9489.532227
9451.960938
9408.059570
9278.125977
9369.683594
9345.909180
9528.891602
9445.349609
9503.136719
9487.173828
9356.577148
9246.702148
9351.551758
9423.597656
9367.868164
9260.541992
9248.735352
9501.226562
9382.384766
9436.063477
9504.438477
9434.177734
9419.489258
9406.550781
9433.743164
9371.383789
9347.366211
9357.730469
9632.136719
9285.447266
9406.274414
9400.051758
9481.208984
9413.922852
9533.029297
9462.458008
9447.091797
9451.167969
9428.689453
9273.525391
9316.118164
9298.679688
9419.509766
9399.522461
9283.166016
9388.036133
9472.662109
9502.202148
9403.132812
9328.774414
9253.555664
9475.121094
9394.648438
9337.714844
9508.736328
9603.209961
9405.114258
9485.035156
9472.215820
9390.106445
9368.147461
9324.628906
9381.692383
9499.975586
9397.369141
9306.143555
9243.614258
9323.315430
9327.201172
9507.827148
9413.497070
9568.039062
9433.306641
9245.691406
9457.025391
9292.326172
9245.581055
9384.733398
9443.018555
9391.011719
9483.938477
9470.350586
9309.096680
9337.223633
9347.592773
9353.323242
9421.757812
9340.433594
9286.098633
9438.307617
9476.325195
9814.451172
9659.741211
9640.200195
9518.499023
9535.282227
9610.536133
9504.172852
9415.752930
9565.867188
9467.665039
9283.505859
9077.707031
9137.070312
9065.251953
9190.011719
9195.882812
8936.108398
9102.549805
9097.825195
9259.173828
9202.701172
9215.165039
9327.909180
9311.538086
9384.891602
9240.399414
9349.958008
9282.788086
9394.491211
9253.058594
9352.962891
9458.579102
9464.881836
9428.884766
9503.792969
9430.696289
9360.370117
9342.867188
9425.772461
9516.148438
9348.121094
9448.092773
9363.602539
9339.404297
9456.971680
9585.021484
9419.034180
9408.188477
9416.500977
9381.953125
9426.537109
9323.127930
9529.809570
9392.245117
9454.084961
9429.658203
9538.750977
9404.833984
9393.937500
9446.688477
9304.958984
9404.571289
9479.321289
9604.658203
9390.320312
9418.282227
9367.809570
9320.572266
9403.506836
9464.280273
9367.752930
9410.125977
9631.206055
9483.058594
9458.348633
9758.944336
9669.479492
9677.853516
9583.397461
9639.880859
9693.010742
9543.378906
9513.734375
9339.733398
9299.961914
9276.101562
9227.092773
9198.248047
9024.489258
9003.209961
9081.862305
9066.041016
9006.872070
9026.903320
9276.051758
9224.875977
9455.057617
9546.777344
9845.243164
9991.752930
9973.150391
9776.977539
9627.028320
9571.197266
9575.960938
9541.811523
9532.541992
9545.127930
9612.509766
9496.755859
9490.228516
9436.484375
9278.036133
9175.246094
9434.930664
9421.862305
9416.300781
9536.438477
9497.276367
9447.480469
9395.160156
9419.645508
9271.900391
9412.435547
9388.652344
9519.889648
9383.910156
9350.221680
9376.019531
9384.110352
9375.350586
9530.493164
9341.666992
9269.047852
9331.772461
9239.618164
9338.028320
9290.102539
9357.069336
9482.059570
9495.973633
9258.919922
9456.363281
9422.871094
9430.176758
9373.204102
9471.322266
9458.880859
9437.574219
9544.513672
9349.822266
9377.858398
9380.040039
9471.716797
9272.413086
9488.083984
9542.879883
9483.569336
9556.356445
9444.119141
9497.380859
9434.547852
9498.868164
9489.437500
9460.607422
9359.613281
9512.947266
9349.764648
9447.269531
9475.709961
9416.943359
9393.465820
9206.696289
9355.831055
9450.777344
9379.790039
9319.096680
9281.756836
9441.856445
9379.005859
9248.748047
9309.506836
9276.217773
9335.838867
9274.077148
9301.444336
9453.743164
9345.251953
9260.774414
9433.278320
9300.150391
9236.964844
9445.149414
9364.405273
9272.766602
9408.422852
9535.779297
9216.723633
9495.730469
9395.856445
9497.759766
9403.067383
9451.437500
9421.529297
9284.730469
9398.421875
9515.135742
9435.176758
9519.466797
9450.108398
9508.159180
9482.296875
9490.568359
9422.171875
9398.410156
9396.251953
9496.963867
9383.999023
9477.115234
9446.059570
9401.258789
9387.363281
9345.160156
9380.767578
9445.999023
9492.851562
9452.259766
9301.905273
9518.555664
9349.604492
9571.875000
9468.191406
9396.805664
9375.675781
9552.000977
9600.599609
9378.172852
9522.562500
9378.661133
9353.999023
9328.701172
9356.459961
9490.329102
9546.745117
9453.612305
9392.371094
9463.615234
9381.321289
9231.089844
9251.704102
9429.953125
9417.364258
9435.313477
9463.110352
9434.891602
9309.575195
9427.237305
9482.098633
9452.849609
9523.632812
9371.837891
9437.041992
9516.837891
9391.930664
9527.291992
9478.407227
9528.113281
9485.426758
9482.757812
9405.230469
9400.900391
9339.291016
9443.327148
9611.666992
9584.379883
9573.464844
9434.138672
9359.820312
9531.556641
9472.806641
9241.877930
9441.629883
9354.376953
9507.415039
9535.640625
9357.496094
9436.603516
9314.603516
9288.988281
9428.872070
9470.764648
9359.189453
9431.716797
9563.620117
9424.889648
9363.481445
9556.491211
9873.253906
9682.986328
9655.326172
9505.917969
9621.243164
9551.527344
9513.183594
9528.824219
9460.498047
9302.780273
9169.702148
9191.863281
9210.546875
9143.926758
9258.046875
9285.858398
```
