## Supplementary material for "Functional connectivity across the human subcortical auditory system using an autoregressive matrix-Gaussian copula graphical model approach with partial correlations": Code: roi-12_mean_ts.txt

```
11010.885742
10877.970703
10858.691406
10981.307617
11089.099609
11076.521484
10975.731445
10920.781250
10982.561523
11005.332031
10999.075195
10999.701172
10991.413086
10895.972656
10984.634766
11049.375000
10986.018555
10950.550781
11039.125000
10811.290039
10828.494141
10886.611328
10917.063477
10945.237305
11088.231445
11122.891602
11251.071289
11270.090820
11190.511719
10970.121094
10826.897461
10794.314453
10826.138672
10869.610352
10898.768555
10891.397461
10874.464844
10885.214844
11008.411133
11062.696289
11084.189453
11077.350586
11014.175781
11137.041016
11214.473633
11216.544922
11160.451172
11170.455078
11194.248047
11206.626953
11343.900391
11309.538086
11243.086914
11214.506836
11179.035156
11047.159180
10945.708984
11038.454102
11140.421875
11152.650391
11057.488281
10983.529297
11042.975586
11061.172852
10980.606445
10908.784180
10948.645508
11072.662109
11109.262695
11024.976562
10999.664062
10945.201172
10983.901367
11033.375977
11058.113281
11009.301758
11045.456055
11069.541016
10985.358398
10916.704102
11011.909180
11130.355469
11204.231445
11178.996094
11233.621094
11215.961914
11172.511719
11126.021484
11059.638672
10869.743164
10707.068359
10676.416992
10653.858398
10671.385742
10742.349609
10885.837891
10932.119141
10943.140625
11029.879883
10998.375000
10873.595703
10694.336914
10629.922852
10753.313477
10796.175781
10814.107422
10737.470703
10686.340820
10652.927734
10801.452148
10930.448242
10993.889648
11071.799805
11088.069336
11098.060547
11129.548828
11157.796875
11198.239258
11160.860352
11178.041016
11207.761719
11270.782227
11216.533203
11163.833984
11174.853516
11302.910156
11323.210938
11355.219727
11323.394531
11337.292969
11327.589844
11300.172852
11273.411133
11223.912109
11133.147461
11075.630859
11087.541992
11089.701172
10996.637695
10911.927734
11023.334961
11165.875000
11154.341797
11045.340820
11070.048828
11127.964844
11111.268555
11057.592773
11150.877930
11124.265625
11098.062500
11115.406250
11055.402344
10985.736328
10993.605469
11067.577148
11086.288086
10985.318359
10998.880859
11082.463867
11212.366211
11257.805664
11169.119141
11120.717773
11120.431641
11026.088867
10901.724609
10935.125000
11037.708984
11098.115234
11068.449219
11080.413086
11156.024414
11176.617188
11108.151367
11093.484375
11113.669922
11056.030273
11036.992188
11039.904297
11037.493164
11023.138672
11006.169922
11114.782227
11184.321289
11260.273438
11220.085938
11079.461914
11032.132812
11143.634766
11179.332031
11124.978516
11071.173828
11139.080078
11108.112305
11047.936523
11134.805664
11173.162109
11150.530273
11265.808594
11305.526367
11243.260742
11313.311523
11352.101562
11263.921875
11188.828125
11234.595703
11199.583008
11122.643555
11144.445312
11228.763672
11259.973633
11304.463867
11399.226562
11363.868164
11306.392578
11320.300781
11274.995117
11177.208984
11059.855469
11135.551758
11252.072266
11269.290039
11210.255859
11261.454102
11237.003906
11139.734375
11104.691406
11175.594727
11158.459961
11024.599609
11040.249023
11055.509766
11023.203125
11032.655273
11121.174805
11107.984375
11013.569336
11036.498047
11165.080078
11231.916016
11253.239258
11212.230469
11300.778320
11339.181641
11250.527344
11292.006836
11284.588867
11215.321289
11187.819336
11059.041992
10649.369141
10740.974609
10817.597656
10881.770508
10986.000977
11152.032227
11275.553711
11267.888672
11189.541992
11063.751953
11001.290039
10946.440430
10959.673828
11033.629883
10913.841797
10817.374023
10864.818359
10958.243164
11058.390625
11120.500977
11106.158203
11066.708984
11163.317383
11248.615234
11309.092773
11282.325195
11267.691406
11289.856445
11250.981445
11146.726562
11014.736328
11011.376953
11137.162109
11283.538086
11364.107422
11357.133789
11237.565430
11159.682617
11228.376953
11258.593750
11167.903320
11234.804688
11303.080078
11381.754883
11392.599609
11276.112305
11189.763672
11241.529297
11206.201172
11122.143555
11078.077148
11172.401367
11273.421875
11378.713867
11340.545898
11209.786133
11195.791992
11152.066406
11078.625977
10990.205078
11063.708984
11148.545898
11181.358398
11181.781250
11208.714844
11203.844727
11168.738281
11286.045898
11323.875000
11233.640625
11201.204102
11214.568359
11143.316406
11010.841797
10950.374023
11134.707031
11215.962891
11168.849609
11158.228516
11232.593750
11235.099609
11128.316406
11107.182617
11185.971680
11174.164062
11081.813477
11085.728516
11172.183594
11200.257812
11134.476562
11093.805664
11151.068359
11142.487305
11119.722656
11064.161133
11147.015625
11211.886719
11210.241211
11111.523438
11111.326172
11176.525391
11237.280273
11198.599609
11245.376953
11300.219727
11210.633789
11083.776367
11027.557617
11014.811523
11171.598633
11183.083008
11060.443359
11109.603516
11165.606445
11153.972656
11113.305664
11178.596680
11265.186523
11275.000977
11245.491211
11344.143555
11341.766602
11270.272461
11284.307617
11355.239258
11365.762695
11316.414062
11377.605469
11403.443359
11340.581055
11294.229492
11308.106445
11250.686523
11187.810547
11265.362305
11257.527344
11195.009766
11190.723633
11192.659180
11125.846680
11109.411133
11166.371094
11094.916992
11019.692383
11063.120117
11124.285156
11109.048828
11086.625000
11137.456055
11110.721680
10993.138672
11071.394531
11147.748047
11206.102539
11187.416992
11181.248047
11258.154297
11247.063477
11150.343750
11154.227539
11180.509766
11140.849609
11164.220703
11259.189453
11248.439453
11138.529297
11160.159180
11187.967773
11141.192383
11042.014648
11078.813477
11131.659180
11107.950195
11111.532227
11216.423828
11173.063477
11114.418945
11170.620117
11176.279297
11124.172852
11182.161133
11185.253906
11129.808594
11174.909180
11258.352539
11171.156250
11123.951172
11201.268555
11164.220703
11095.439453
11183.776367
11267.262695
11293.216797
11312.698242
11439.166992
11422.958984
11318.895508
11370.181641
11315.228516
11181.849609
11201.312500
11232.219727
11172.204102
11137.547852
11240.370117
11279.366211
11214.024414
11256.543945
11344.681641
11305.743164
11193.826172
11195.307617
11217.041992
11244.601562
11307.909180
11261.714844
11269.151367
11283.262695
11173.487305
11046.969727
10898.923828
10874.926758
10970.610352
11057.781250
11080.637695
11218.117188
11353.861328
11399.029297
11393.982422
11320.340820
11194.033203
11074.723633
10971.020508
11015.937500
10988.903320
11008.141602
11067.561523
11137.624023
11095.740234
11132.211914
11215.074219
11236.015625
11150.990234
11078.393555
11121.964844
11209.361328
11230.596680
11136.675781
11139.293945
11182.443359
11245.064453
11282.044922
11319.125000
11276.766602
11336.505859
11309.985352
11212.155273
11246.608398
11312.497070
11354.276367
11343.029297
11295.767578
11295.000977
11408.410156
11366.967773
11280.093750
11223.958984
11229.568359
11212.572266
11173.869141
11127.653320
11196.626953
11270.611328
11323.178711
11342.985352
11324.583008
11279.829102
11235.566406
11296.523438
11349.759766
11323.610352
11292.487305
11203.533203
11247.133789
11290.136719
11213.655273
11087.317383
11112.431641
11236.840820
11394.225586
11406.334961
11428.375000
11379.559570
11329.949219
11289.835938
11147.414062
11059.601562
11163.591797
11251.095703
11193.958008
11276.933594
11366.398438
11326.531250
11224.443359
11252.776367
11220.147461
11220.509766
11204.176758
11256.703125
11277.159180
11229.685547
11251.853516
11298.174805
11276.152344
11223.921875
11165.985352
11175.186523
11202.318359
11119.272461
11069.006836
11158.059570
11261.622070
11296.400391
11305.522461
11389.706055
11397.158203
11336.061523
11259.249023
11238.078125
11322.588867
11271.702148
11165.496094
11206.209961
11272.072266
11104.769531
10970.892578
10776.585938
10951.460938
10994.424805
11041.926758
11164.276367
11278.015625
11319.436523
11285.920898
11292.948242
11236.233398
11064.940430
10885.992188
10877.487305
10932.822266
10955.013672
11012.543945
11034.563477
11014.680664
11044.631836
11041.221680
11152.946289
11233.484375
11254.268555
11317.215820
11405.719727
11450.413086
11388.720703
11377.426758
11324.215820
11223.198242
11158.268555
11083.464844
11183.009766
11318.481445
11264.009766
11211.562500
11229.111328
11239.062500
11132.083984
11062.723633
11119.515625
11145.035156
11116.054688
11043.723633
11058.701172
11148.637695
11173.798828
11124.211914
11120.253906
11188.304688
11147.478516
11054.136719
11071.176758
11121.952148
11061.860352
11098.659180
11219.276367
11211.401367
11147.147461
11029.436523
11082.179688
11181.849609
11179.618164
11128.369141
11233.970703
11184.093750
11185.829102
11139.265625
11130.875000
11223.633789
11214.692383
11056.218750
11073.101562
10986.175781
10916.195312
10691.418945
10666.475586
10775.338867
10712.183594
10846.805664
11063.119141
11293.461914
11382.439453
11301.825195
11175.971680
11141.937500
11037.850586
10955.796875
10944.416992
10954.192383
11002.482422
10994.544922
10964.454102
11005.365234
11037.160156
10992.650391
11034.509766
10980.788086
10867.122070
10963.808594
11014.900391
11035.781250
11123.301758
11206.745117
11203.338867
11235.809570
11343.365234
11348.626953
11330.234375
11215.062500
11135.072266
11148.527344
11058.877930
10980.383789
10979.036133
11120.592773
11198.915039
11192.069336
11100.197266
11155.746094
11167.022461
11129.952148
11151.947266
11186.955078
11152.877930
11072.718750
11091.029297
11120.588867
11156.063477
11183.287109
11129.693359
11099.693359
11102.474609
11052.892578
10967.541016
11010.783203
11091.305664
11105.338867
11090.077148
11160.473633
11221.425781
11178.128906
11074.673828
11100.701172
11112.650391
11029.595703
11105.692383
11186.871094
11128.361328
11108.344727
11179.404297
11111.418945
11014.125000
10979.963867
10962.010742
10894.083984
10963.754883
11088.359375
11126.791992
11087.229492
11102.530273
11121.643555
11074.008789
10990.175781
11070.356445
11034.421875
11016.389648
11034.211914
11062.831055
11012.300781
11047.374023
11176.408203
11249.935547
11147.939453
11093.644531
11113.868164
11060.312500
10941.464844
10939.948242
11016.420898
11029.557617
11054.273438
11122.616211
11080.410156
11080.552734
11134.932617
11089.052734
11089.835938
11141.168945
11128.242188
11077.945312
11069.651367
10999.909180
10992.252930
11042.141602
11110.369141
11096.223633
11160.688477
11149.428711
11094.427734
11101.119141
11120.452148
11046.723633
11042.383789
11036.752930
11004.063477
10995.455078
11070.981445
11040.782227
11033.051758
11092.855469
11131.665039
11092.628906
11132.506836
11232.102539
11171.981445
11220.956055
11202.987305
11137.206055
11218.907227
11159.369141
11030.708984
11052.159180
11095.116211
11070.785156
11094.786133
11162.006836
11161.997070
11104.923828
11154.949219
11134.847656
11168.195312
11204.426758
11208.113281
11219.597656
11331.833008
11253.186523
11132.317383
11096.885742
11143.442383
11137.437500
11190.882812
11149.616211
11163.068359
11166.272461
11079.319336
10917.627930
10927.340820
11046.228516
11086.829102
11045.261719
11140.148438
11168.813477
11068.826172
10941.114258
10961.317383
11067.673828
11099.323242
11158.220703
11166.909180
11162.421875
11161.678711
11163.936523
11144.481445
11140.804688
11133.690430
11050.379883
11111.072266
11103.700195
10984.813477
10988.714844
11110.176758
11158.302734
11124.704102
11033.431641
11144.149414
11195.197266
11236.409180
11149.128906
11103.768555
11109.659180
10993.510742
10893.192383
10887.533203
10922.686523
10918.358398
10924.981445
11010.790039
11029.275391
11042.578125
11045.814453
11098.998047
11150.559570
11153.172852
11101.688477
11036.070312
10894.112305
10942.416016
10904.293945
10867.006836
10907.869141
10996.169922
11084.812500
11118.740234
11175.927734
11200.211914
11155.949219
11018.137695
10905.291992
10864.416992
10920.466797
11009.018555
11017.457031
```
