## Supplementary material for "Functional connectivity across the human subcortical auditory system using an autoregressive matrix-Gaussian copula graphical model approach with partial correlations": Code: roi-13_mean_ts.txt

```
10327.247070
10273.200195
10252.741211
10291.473633
10331.403320
10308.171875
10248.547852
10199.626953
10183.532227
10215.966797
10220.346680
10164.700195
10137.149414
10125.436523
10111.372070
10138.684570
10196.617188
10196.656250
10177.824219
10194.725586
10096.196289
10095.428711
10116.609375
10165.262695
10221.741211
10285.809570
10311.424805
10251.863281
10130.763672
9984.781250
9945.295898
9976.697266
10000.922852
10011.824219
10040.133789
10100.351562
10182.398438
10196.666992
10181.383789
10205.583008
10212.669922
10199.034180
10197.129883
10257.799805
10332.158203
10363.104492
10339.114258
10269.398438
10245.087891
10276.303711
10261.178711
10262.817383
10239.861328
10213.916992
10172.936523
10152.582031
10125.674805
10099.916016
10116.379883
10150.617188
10165.685547
10164.003906
10167.992188
10181.776367
10152.642578
10135.083008
10111.264648
10123.940430
10151.063477
10165.133789
10154.209961
10139.247070
10157.286133
10176.572266
10214.111328
10181.363281
10152.501953
10131.627930
10125.157227
10135.056641
10140.496094
10197.627930
10257.975586
10264.613281
10201.195312
10136.385742
10102.580078
10079.589844
10162.160156
10195.833984
10078.030273
10015.186523
10000.605469
10010.060547
10052.360352
10076.029297
10106.775391
10078.634766
10026.299805
9921.889648
9831.883789
9806.082031
9855.499023
9909.018555
9899.102539
9872.780273
9849.890625
9874.877930
9892.321289
9964.143555
10069.979492
10128.269531
10164.656250
10188.613281
10196.270508
10200.525391
10207.289062
10213.870117
10219.191406
10197.902344
10222.350586
10235.110352
10234.939453
10240.284180
10224.511719
10259.867188
10289.234375
10287.511719
10258.942383
10246.082031
10254.926758
10248.353516
10228.548828
10223.795898
10237.076172
10210.147461
10198.448242
10173.224609
10187.334961
10202.685547
10242.915039
10324.262695
10403.568359
10397.590820
10357.722656
10301.809570
10241.396484
10206.933594
10198.839844
10270.668945
10265.996094
10212.451172
10152.427734
10178.396484
10166.563477
10155.355469
10178.274414
10185.145508
10167.733398
10189.708008
10250.366211
10286.606445
10270.400391
10188.081055
10133.086914
10112.987305
10110.593750
10102.596680
10150.627930
10198.491211
10238.514648
10226.199219
10221.976562
10246.171875
10253.291016
10184.857422
10183.863281
10195.164062
10191.259766
10166.015625
10191.151367
10202.126953
10179.528320
10158.312500
10184.906250
10220.125000
10194.241211
10182.510742
10157.770508
10143.781250
10147.662109
10110.810547
10071.044922
10065.958984
10117.227539
10150.287109
10156.616211
10204.009766
10181.245117
10187.096680
10179.850586
10181.367188
10170.072266
10191.140625
10205.226562
10187.673828
10127.360352
10108.209961
10111.363281
10132.806641
10159.458008
10208.570312
10256.305664
10288.091797
10293.403320
10253.318359
10160.374023
10118.357422
10153.723633
10171.012695
10178.511719
10249.974609
10312.288086
10323.331055
10300.628906
10296.643555
10291.499023
10281.558594
10238.402344
10217.048828
10165.627930
10110.536133
10107.666016
10143.362305
10179.750000
10197.236328
10207.901367
10219.444336
10183.211914
10190.403320
10232.428711
10262.573242
10249.533203
10215.916992
10164.508789
10122.723633
10088.252930
10110.516602
10153.310547
10164.957031
10208.211914
10131.231445
10108.586914
10140.970703
10185.689453
10240.357422
10295.828125
10326.082031
10253.715820
10112.172852
9983.969727
9928.368164
9975.179688
9982.065430
9939.991211
9877.944336
9910.842773
9995.809570
10075.018555
10124.486328
10156.821289
10188.563477
10227.425781
10252.546875
10318.754883
10311.373047
10261.130859
10195.176758
10152.036133
10136.120117
10140.401367
10136.833008
10144.262695
10185.514648
10247.665039
10267.022461
10263.784180
10241.923828
10231.540039
10242.134766
10267.142578
10271.402344
10261.366211
10267.514648
10323.288086
10342.604492
10333.063477
10274.233398
10228.924805
10195.004883
10200.348633
10199.339844
10214.416016
10290.563477
10321.743164
10299.278320
10246.213867
10180.984375
10137.546875
10105.708984
10089.275391
10084.637695
10120.318359
10157.561523
10131.895508
10108.688477
10118.725586
10123.132812
10151.925781
10187.228516
10186.924805
10128.195312
10082.004883
10076.822266
10106.076172
10117.500977
10175.073242
10246.875000
10291.653320
10275.936523
10241.308594
10216.044922
10162.767578
10095.390625
10068.867188
10098.339844
10119.578125
10125.938477
10156.980469
10196.634766
10201.485352
10151.722656
10111.612305
10101.002930
10109.366211
10100.416992
10088.494141
10112.851562
10150.486328
10153.313477
10134.081055
10113.229492
10110.124023
10073.226562
10035.083008
10020.274414
10025.915039
10054.930664
10114.770508
10166.863281
10188.579102
10154.146484
10153.419922
10137.617188
10155.905273
10201.755859
10232.518555
10209.517578
10188.006836
10167.720703
10159.752930
10163.370117
10186.537109
10219.285156
10209.960938
10215.986328
10241.515625
10253.157227
10222.221680
10211.238281
10205.798828
10187.592773
10177.135742
10175.759766
10160.301758
10150.441406
10175.606445
10200.302734
10188.346680
10193.119141
10227.197266
10207.799805
10206.007812
10220.121094
10225.878906
10181.748047
10189.491211
10230.695312
10238.188477
10231.784180
10227.157227
10226.303711
10174.177734
10151.415039
10135.808594
10136.776367
10094.850586
10085.469727
10141.768555
10170.404297
10156.671875
10163.045898
10189.302734
10161.525391
10134.324219
10160.770508
10175.976562
10151.861328
10129.855469
10148.939453
10162.822266
10139.895508
10169.216797
10198.439453
10195.634766
10160.151367
10173.999023
10177.296875
10135.860352
10136.165039
10153.039062
10147.713867
10177.344727
10218.198242
10198.225586
10185.363281
10189.216797
10166.534180
10138.198242
10148.435547
10179.074219
10176.832031
10207.478516
10255.030273
10252.963867
10234.876953
10254.816406
10233.170898
10192.110352
10167.451172
10152.906250
10126.812500
10139.633789
10188.546875
10204.743164
10206.436523
10217.428711
10242.506836
10230.230469
10231.472656
10249.626953
10246.009766
10219.904297
10204.432617
10209.196289
10236.304688
10238.778320
10211.775391
10148.470703
10117.227539
10105.589844
10119.730469
10128.459961
10145.346680
10153.459961
10179.697266
10211.421875
10247.533203
10260.084961
10215.060547
10094.532227
9976.630859
9883.770508
9875.682617
9920.015625
9935.093750
9974.472656
10061.041992
10119.571289
10186.155273
10215.589844
10227.293945
10206.730469
10198.861328
10187.989258
10231.190430
10259.833984
10242.662109
10231.244141
10215.145508
10223.614258
10246.691406
10235.244141
10202.925781
10158.591797
10127.818359
10130.356445
10140.573242
10116.331055
10111.386719
10103.042969
10121.270508
10152.585938
10163.750000
10192.596680
10204.045898
10194.283203
10158.571289
10140.182617
10162.314453
10174.788086
10166.211914
10181.814453
10196.798828
10225.888672
10227.483398
10216.745117
10201.312500
10185.074219
10180.347656
10184.528320
10199.061523
10194.277344
10175.587891
10177.751953
10172.808594
10170.588867
10161.960938
10180.250000
10258.620117
10313.739258
10356.439453
10348.295898
10311.628906
10212.236328
10097.831055
10068.364258
10054.306641
10078.374023
10162.472656
10247.400391
10274.442383
10286.852539
10273.439453
10211.941406
10146.026367
10129.505859
10117.369141
10115.546875
10104.364258
10098.274414
10095.678711
10121.714844
10147.262695
10140.317383
10140.598633
10114.333984
10127.900391
10120.215820
10105.326172
10119.512695
10127.214844
10180.179688
10205.676758
10175.213867
10127.417969
10114.585938
10120.311523
10152.096680
10220.014648
10257.692383
10272.312500
10217.085938
10138.746094
10154.620117
10185.682617
10224.781250
10216.655273
10166.107422
10178.212891
10201.624023
10244.754883
10222.164062
10167.553711
10086.134766
9981.006836
9907.181641
9837.566406
9791.625977
9795.815430
9821.442383
9835.547852
9862.223633
9904.723633
9947.140625
10024.248047
10070.166992
10084.176758
10126.907227
10176.221680
10171.924805
10217.806641
10250.039062
10258.837891
10175.519531
10113.340820
10081.915039
10075.730469
10079.819336
10112.851562
10202.829102
10244.824219
10239.205078
10242.417969
10213.245117
10203.379883
10175.246094
10176.432617
10184.275391
10167.307617
10168.881836
10165.836914
10161.575195
10143.583984
10133.967773
10100.270508
10071.526367
10065.989258
10073.764648
10082.115234
10127.959961
10166.549805
10177.507812
10158.345703
10127.828125
10125.921875
10133.097656
10164.853516
10234.720703
10276.308594
10227.969727
10190.463867
10122.554688
10128.601562
10107.185547
10151.436523
10167.753906
10159.991211
10121.686523
10049.245117
10020.670898
10064.282227
10007.088867
9953.004883
9980.866211
9971.434570
10041.694336
10120.477539
10191.585938
10159.410156
10077.343750
9961.051758
9875.152344
9861.009766
9850.275391
9824.174805
9793.163086
9802.973633
9842.872070
9863.667969
9911.945312
9957.424805
10035.662109
10101.786133
10163.804688
10140.064453
10138.880859
10168.741211
10149.571289
10117.750000
10173.695312
10220.677734
10253.525391
10231.510742
10198.778320
10156.080078
10092.027344
10037.022461
10042.554688
10032.647461
10028.781250
10043.857422
10101.851562
10169.615234
10198.658203
10187.999023
10178.133789
10183.050781
10167.439453
10144.065430
10143.371094
10188.100586
10186.283203
10169.431641
10175.928711
10158.155273
10171.410156
10174.788086
10160.084961
10126.565430
10045.559570
10028.147461
10013.292969
10074.816406
10137.268555
10189.477539
10212.030273
10202.006836
10177.930664
10134.694336
10112.392578
10110.297852
10123.436523
10128.748047
10146.604492
10175.741211
10152.004883
10135.034180
10142.531250
10117.684570
10103.149414
10122.374023
10156.176758
10141.629883
10148.091797
10154.346680
10143.921875
10125.915039
10137.392578
10136.702148
10132.616211
10109.707031
10124.950195
10126.105469
10082.460938
10095.810547
10072.516602
10059.183594
10095.832031
10110.183594
10110.000000
10081.439453
10059.955078
10065.201172
10070.097656
10025.690430
10041.609375
10101.685547
10097.333984
10100.576172
10122.921875
10085.209961
10065.661133
10093.195312
10096.937500
10088.467773
10118.660156
10095.880859
10076.011719
10080.682617
10071.825195
10073.799805
10100.598633
10116.449219
10080.565430
10100.447266
10088.451172
10071.712891
10085.417969
10098.033203
10110.702148
10095.202148
10111.703125
10073.161133
10060.537109
10125.140625
10138.835938
10143.639648
10180.138672
10182.611328
10138.763672
10130.509766
10108.089844
10129.296875
10175.908203
10175.480469
10119.328125
10072.446289
10031.497070
10023.650391
10090.817383
10164.072266
10187.809570
10179.961914
10172.106445
10099.140625
10011.016602
9997.434570
10006.688477
10048.698242
10075.464844
10061.852539
10039.953125
10019.198242
10020.563477
10000.024414
10028.893555
10073.340820
10113.591797
10138.944336
10136.401367
10116.718750
10086.798828
10051.911133
10023.391602
10060.787109
10135.071289
10127.371094
10104.578125
10080.089844
10056.189453
10031.825195
10009.973633
10059.046875
10088.771484
10061.410156
10043.576172
10045.879883
10038.562500
10028.157227
10067.044922
10097.095703
10138.750977
10149.374023
10125.398438
10072.519531
10026.183594
10016.839844
10027.293945
10089.857422
10116.582031
10121.821289
10115.819336
10108.155273
10091.746094
10073.101562
10040.498047
10036.426758
10051.918945
10063.628906
10046.960938
10091.009766
10099.240234
10073.779297
10047.334961
10050.813477
10076.453125
10062.224609
10051.593750
10047.722656
10055.730469
10086.943359
10044.440430
10073.914062
10012.736328
9998.836914
9967.997070
9960.268555
9987.772461
10037.262695
10083.700195
10045.206055
9958.952148
9832.338867
9763.484375
9774.227539
9834.012695
9869.734375
9927.215820
9963.469727
```
