## Supplementary material for "Functional connectivity across the human subcortical auditory system using an autoregressive matrix-Gaussian copula graphical model approach with partial correlations": Code: roi-14_mean_ts.txt

```
11122.290039
10953.344727
10989.958984
11155.976562
11211.758789
11162.946289
11057.051758
10970.873047
11001.602539
11074.412109
11070.196289
11048.128906
11028.179688
10928.128906
11016.636719
11062.351562
11051.309570
11092.480469
11077.357422
10988.065430
11047.375977
11054.958008
11018.768555
11110.043945
11180.744141
11234.431641
11345.134766
11340.426758
11243.411133
11005.417969
10830.177734
10888.441406
10958.232422
10997.259766
10890.196289
10855.061523
10867.522461
10975.072266
11086.778320
11106.487305
11165.344727
11134.323242
11119.383789
11267.030273
11331.088867
11336.644531
11285.890625
11318.267578
11378.868164
11427.694336
11490.421875
11517.910156
11416.387695
11414.662109
11287.197266
11139.264648
11056.567383
11171.262695
11266.764648
11263.730469
11153.663086
11051.347656
11077.491211
11056.000000
10992.868164
10950.855469
10965.400391
11102.739258
11130.930664
11073.036133
10985.471680
10843.914062
10905.037109
11028.449219
11164.747070
11137.487305
11151.191406
11117.750000
10995.356445
10902.165039
11016.586914
11163.100586
11295.864258
11334.152344
11354.043945
11272.484375
11134.601562
10983.131836
10974.048828
10950.678711
10911.734375
10843.219727
10813.301758
10738.382812
10887.538086
10987.069336
11062.165039
11007.036133
11113.888672
11075.798828
10900.101562
10725.164062
10634.451172
10801.751953
10837.647461
10814.601562
10706.709961
10708.044922
10674.807617
10867.256836
11044.377930
11081.519531
11154.824219
11180.226562
11180.008789
11186.468750
11185.411133
11248.712891
11291.954102
11324.813477
11379.774414
11387.467773
11344.709961
11294.408203
11346.662109
11414.915039
11438.484375
11502.220703
11505.219727
11523.197266
11507.730469
11375.594727
11333.125000
11291.553711
11285.413086
11194.950195
11202.818359
11113.857422
11035.583008
10988.996094
11114.789062
11225.849609
11203.446289
11152.443359
11149.487305
11205.557617
11122.240234
11060.578125
11083.762695
11121.679688
11112.627930
11069.149414
11029.466797
10989.321289
11008.137695
11087.461914
11101.421875
11041.831055
11042.559570
11125.585938
11204.331055
11287.689453
11275.515625
11238.266602
11157.498047
11034.791992
10926.908203
10948.819336
11058.783203
11129.025391
11161.845703
11178.120117
11233.120117
11238.719727
11180.799805
11129.318359
11159.025391
11155.328125
11085.010742
11071.609375
11091.808594
11099.664062
11076.089844
11201.483398
11248.045898
11288.629883
11233.003906
11118.516602
11078.935547
11117.817383
11107.185547
11095.730469
11089.558594
11119.703125
11103.105469
11071.265625
11098.306641
11127.126953
11154.414062
11244.475586
11290.909180
11281.252930
11311.084961
11335.800781
11325.692383
11269.175781
11229.779297
11197.034180
11195.905273
11238.526367
11299.702148
11308.582031
11324.911133
11417.708008
11412.948242
11335.573242
11302.588867
11214.220703
11117.290039
11076.799805
11155.803711
11246.339844
11274.880859
11249.451172
11275.534180
11198.467773
11132.243164
11090.431641
11176.714844
11099.527344
10973.417969
10980.753906
11010.491211
11033.793945
11077.895508
11127.401367
11070.160156
11007.641602
11068.958008
11220.181641
11273.311523
11323.882812
11288.009766
11312.050781
11359.995117
11316.497070
11351.626953
11318.381836
11245.854492
11240.611328
11171.072266
10845.543945
10881.719727
10931.822266
10948.421875
11114.236328
11258.896484
11323.010742
11285.267578
11181.795898
11034.712891
10845.854492
10811.550781
10850.270508
10895.612305
10823.602539
10805.037109
10838.227539
10957.166016
11024.171875
11051.227539
11068.018555
11094.232422
11168.788086
11275.431641
11317.202148
11311.383789
11287.621094
11258.286133
11181.294922
11035.639648
10977.614258
11022.166016
11100.552734
11292.686523
11285.975586
11239.948242
11131.524414
11076.152344
11162.199219
11212.076172
11165.852539
11196.222656
11261.857422
11328.171875
11361.898438
11307.828125
11239.823242
11216.611328
11175.922852
11064.577148
11017.857422
11091.711914
11212.858398
11276.598633
11273.498047
11197.164062
11178.337891
11143.810547
11083.718750
11038.267578
11043.326172
11151.923828
11183.219727
11239.378906
11217.140625
11199.553711
11143.266602
11189.182617
11276.328125
11295.265625
11233.583008
11207.306641
11120.481445
11010.300781
11001.232422
11152.809570
11208.318359
11205.072266
11147.518555
11209.122070
11224.843750
11100.114258
11133.169922
11152.941406
11141.398438
11129.328125
11098.315430
11147.189453
11159.839844
11159.830078
11146.010742
11164.397461
11127.667969
11098.274414
11097.667969
11160.135742
11211.483398
11173.754883
11082.882812
11083.702148
11156.588867
11286.884766
11319.072266
11395.212891
11330.180664
11210.765625
11045.810547
10958.727539
11012.817383
11179.463867
11141.494141
11074.591797
11093.808594
11079.713867
11083.960938
11094.909180
11199.608398
11257.512695
11303.991211
11299.003906
11361.141602
11379.240234
11303.396484
11250.840820
11326.548828
11355.262695
11324.683594
11378.361328
11370.358398
11291.323242
11254.086914
11281.614258
11239.707031
11239.382812
11290.346680
11309.008789
11204.431641
11194.704102
11142.634766
11105.757812
11100.608398
11055.713867
11015.266602
10973.030273
11004.698242
11045.730469
11065.878906
11051.583008
11069.628906
11014.128906
10932.787109
11008.351562
11127.538086
11230.436523
11238.166992
11207.301758
11237.342773
11191.862305
11130.310547
11124.743164
11116.363281
11131.425781
11210.521484
11280.684570
11282.302734
11215.842773
11168.053711
11115.440430
11053.593750
10993.868164
11011.892578
11030.815430
11008.142578
11034.569336
11113.000000
11104.320312
11039.442383
11086.763672
11109.931641
11104.958008
11117.883789
11107.747070
11081.420898
11136.914062
11175.400391
11116.140625
11111.205078
11144.576172
11091.875977
11018.714844
11133.627930
11263.970703
11295.134766
11369.392578
11496.981445
11465.523438
11334.568359
11311.291992
11177.903320
11071.000977
11070.480469
11115.924805
11105.015625
11129.301758
11255.171875
11289.342773
11264.788086
11270.077148
11307.119141
11250.564453
11165.221680
11141.103516
11148.928711
11158.528320
11187.830078
11225.342773
11220.545898
11214.392578
11138.519531
10965.162109
10852.557617
10957.184570
11047.700195
11073.528320
11120.879883
11202.857422
11328.586914
11377.915039
11353.756836
11215.602539
11086.011719
10902.286133
10838.813477
10931.125000
10953.532227
10957.649414
10945.130859
10937.291992
10980.227539
11078.227539
11143.000977
11109.302734
11017.574219
11013.243164
11012.045898
11074.716797
11029.406250
11030.791992
11061.008789
11068.266602
11116.528320
11145.905273
11202.742188
11218.247070
11247.358398
11193.653320
11145.437500
11187.261719
11274.245117
11293.665039
11273.054688
11311.070312
11318.788086
11348.833984
11286.556641
11173.326172
11084.094727
11083.388672
11076.792969
11080.979492
11081.227539
11118.306641
11188.412109
11168.315430
11144.322266
11122.698242
11086.036133
11038.800781
11084.116211
11077.437500
11031.823242
11037.234375
11024.034180
11078.371094
11046.884766
10963.375000
10902.414062
10921.576172
11098.082031
11190.953125
11211.496094
11196.050781
11214.541992
11175.098633
11131.035156
11012.206055
10939.136719
10971.378906
11035.628906
11045.692383
11114.015625
11183.247070
11122.552734
11035.386719
11025.573242
10975.582031
10942.905273
10973.214844
11031.372070
11070.787109
11022.009766
11026.174805
11079.107422
11146.519531
11142.601562
11117.745117
11159.589844
11114.355469
11045.727539
11032.039062
11091.442383
11205.582031
11195.252930
11275.070312
11330.135742
11331.624023
11261.699219
11248.598633
11205.496094
11169.272461
11150.773438
11101.880859
11132.373047
11102.622070
10910.750000
10922.317383
10971.227539
11064.639648
11089.103516
11127.767578
11269.988281
11279.061523
11275.069336
11161.890625
11096.713867
11021.085938
10885.908203
10717.093750
10740.722656
10855.187500
10922.536133
10913.333008
10885.772461
10900.006836
10943.643555
10974.895508
11095.676758
11116.366211
11194.030273
11253.337891
11298.117188
11393.764648
11385.400391
11368.995117
11263.231445
11125.431641
11074.457031
11063.737305
11161.020508
11250.377930
11236.863281
11175.184570
11183.869141
11172.601562
11098.637695
11065.331055
11137.290039
11108.201172
11054.341797
11015.496094
11056.391602
11104.029297
11135.875000
11166.763672
11187.793945
11183.481445
11099.767578
10979.460938
10932.616211
10957.093750
10997.139648
11083.457031
11197.074219
11138.447266
11059.777344
10981.442383
11015.672852
11101.005859
11135.205078
11142.683594
11223.122070
11191.243164
11125.682617
11116.758789
11018.825195
11060.144531
11015.010742
10997.431641
10977.523438
10810.513672
10850.751953
10756.366211
10737.305664
10826.743164
10782.011719
10965.076172
11163.016602
11318.352539
11351.306641
11221.900391
11072.871094
10935.604492
10825.140625
10781.547852
10830.581055
10844.659180
10818.616211
10764.784180
10777.120117
10785.250977
10900.519531
10979.878906
11019.031250
11067.086914
10950.662109
11020.352539
11026.763672
11159.393555
11224.971680
11202.877930
11235.071289
11263.529297
11307.869141
11341.784180
11306.014648
11188.916016
11141.313477
11131.792969
11002.788086
11022.056641
11030.458008
11135.721680
11241.849609
11249.636719
11191.190430
11163.924805
11167.122070
11101.191406
11125.458008
11127.531250
11090.909180
11013.398438
11040.220703
11064.363281
11115.079102
11088.770508
11076.055664
11066.292969
11075.616211
11002.376953
10966.004883
10955.375977
11003.028320
11041.728516
11048.827148
11119.049805
11146.179688
11083.304688
10982.383789
11014.773438
11004.666992
11027.704102
11147.800781
11142.665039
11161.231445
11182.500977
11181.051758
11152.597656
11083.623047
11013.074219
10984.996094
10980.875977
11026.179688
11142.724609
11163.890625
11141.170898
11124.827148
11158.471680
11128.278320
11039.037109
11095.414062
11092.802734
11085.234375
11120.747070
11163.463867
11135.739258
11131.445312
11241.733398
11235.713867
11169.837891
11062.865234
11056.501953
11033.451172
10999.911133
10988.208008
11076.033203
11046.065430
11052.511719
11069.556641
11025.687500
11104.037109
11152.484375
11185.089844
11159.782227
11164.742188
11119.207031
11066.923828
11041.647461
10973.090820
10940.646484
10996.043945
11101.309570
11113.103516
11139.900391
11135.808594
11067.112305
11079.311523
11121.025391
11036.234375
11074.084961
11057.614258
11026.668945
11052.421875
11065.122070
11090.149414
11082.724609
11096.322266
11104.467773
11123.491211
11226.996094
11273.247070
11152.884766
11177.718750
11161.884766
11200.467773
11228.064453
11170.048828
11057.136719
11030.283203
11032.006836
11075.306641
11115.195312
11145.458984
11186.171875
11203.250977
11245.182617
11252.712891
11222.410156
11219.608398
11274.428711
11294.979492
11319.721680
11259.553711
11119.274414
11114.663086
11176.889648
11160.397461
11254.721680
11228.368164
11174.965820
11140.855469
11015.134766
10867.819336
10916.966797
11060.008789
11088.071289
11121.234375
11193.477539
11228.995117
11148.873047
11018.606445
11047.838867
11096.663086
11125.837891
11147.946289
11196.528320
11157.574219
11131.491211
11103.522461
11046.199219
11144.864258
11188.763672
11123.958984
11161.454102
11080.775391
10995.922852
10996.427734
11093.416016
11172.254883
11165.425781
11113.561523
11184.824219
11180.935547
11185.833008
11118.104492
11059.484375
11094.855469
11018.470703
10896.089844
10837.049805
10845.141602
10827.585938
10868.651367
10963.837891
11052.712891
11099.677734
11139.129883
11184.034180
11212.629883
11206.336914
11172.320312
11037.682617
10969.838867
11059.049805
11068.096680
10977.392578
10999.599609
11058.456055
11069.209961
11115.383789
11156.312500
11179.951172
11083.889648
10961.095703
10841.230469
10826.270508
10945.751953
11040.219727
11067.431641
```
