## Supplementary material for "Functional connectivity across the human subcortical auditory system using an autoregressive matrix-Gaussian copula graphical model approach with partial correlations": Code: roi-15_mean_ts.txt

```
10921.380859
10865.916992
10833.006836
10874.090820
10926.332031
10903.379883
10871.830078
10834.412109
10795.833984
10819.933594
10798.082031
10727.046875
10697.551758
10712.016602
10736.274414
10759.834961
10812.681641
10810.691406
10755.535156
10809.331055
10687.195312
10681.625977
10696.166016
10753.741211
10784.457031
10831.839844
10882.897461
10851.387695
10730.575195
10590.224609
10506.648438
10493.965820
10508.065430
10492.917969
10525.023438
10593.637695
10722.776367
10774.306641
10754.699219
10763.811523
10777.803711
10784.800781
10807.828125
10825.395508
10903.538086
10947.051758
10967.074219
10895.529297
10842.768555
10853.002930
10833.730469
10828.499023
10837.058594
10790.419922
10743.790039
10726.580078
10715.312500
10704.353516
10728.403320
10744.186523
10771.318359
10766.600586
10787.080078
10797.538086
10778.188477
10757.627930
10731.086914
10715.880859
10718.000000
10742.719727
10717.119141
10667.977539
10688.508789
10741.023438
10790.115234
10787.029297
10724.158203
10688.063477
10652.368164
10682.938477
10696.341797
10770.415039
10837.239258
10859.801758
10775.504883
10700.623047
10653.253906
10613.909180
10756.590820
10858.432617
10723.567383
10619.998047
10613.633789
10587.087891
10636.327148
10666.298828
10699.497070
10689.835938
10622.729492
10513.608398
10390.840820
10347.561523
10360.644531
10402.258789
10419.370117
10414.865234
10406.851562
10429.530273
10464.527344
10507.609375
10626.695312
10686.693359
10735.375000
10783.929688
10808.571289
10836.798828
10843.935547
10860.685547
10874.291992
10836.609375
10846.436523
10807.721680
10811.444336
10806.086914
10794.978516
10843.826172
10866.789062
10867.697266
10866.242188
10856.591797
10845.007812
10820.853516
10825.991211
10820.304688
10834.519531
10799.583984
10762.233398
10722.175781
10725.364258
10746.200195
10766.432617
10852.330078
10924.477539
10930.424805
10884.930664
10865.447266
10791.526367
10740.731445
10733.862305
10815.502930
10824.194336
10763.918945
10716.636719
10721.895508
10689.635742
10660.401367
10682.989258
10736.687500
10740.086914
10734.426758
10792.364258
10810.819336
10825.916992
10748.539062
10687.924805
10673.436523
10678.922852
10670.628906
10705.807617
10751.861328
10821.224609
10794.882812
10769.391602
10784.917969
10799.772461
10730.481445
10703.021484
10730.086914
10731.458008
10694.519531
10699.911133
10740.212891
10741.633789
10697.925781
10754.550781
10771.435547
10744.998047
10733.490234
10713.316406
10698.588867
10699.915039
10698.916016
10672.370117
10665.654297
10707.032227
10748.159180
10720.190430
10755.522461
10713.422852
10726.145508
10727.304688
10714.595703
10709.229492
10741.423828
10787.656250
10773.225586
10684.092773
10642.183594
10649.903320
10655.873047
10682.606445
10753.633789
10801.864258
10855.013672
10877.510742
10834.570312
10729.176758
10650.122070
10648.252930
10679.430664
10669.818359
10748.313477
10819.081055
10843.429688
10796.879883
10783.162109
10790.773438
10759.608398
10700.679688
10666.651367
10646.708008
10599.795898
10617.859375
10670.843750
10717.961914
10725.986328
10755.551758
10790.230469
10759.952148
10763.799805
10791.597656
10792.870117
10753.029297
10735.155273
10707.497070
10732.497070
10679.416992
10689.660156
10747.624023
10744.776367
10812.613281
10691.151367
10644.782227
10693.166992
10744.406250
10819.136719
10888.879883
10911.633789
10874.564453
10749.743164
10600.302734
10489.318359
10466.320312
10460.247070
10457.263672
10432.976562
10474.132812
10528.211914
10571.064453
10617.467773
10652.659180
10696.121094
10760.352539
10788.148438
10839.436523
10835.618164
10791.788086
10746.131836
10695.254883
10690.276367
10673.893555
10698.049805
10700.886719
10707.627930
10784.861328
10798.681641
10787.310547
10767.059570
10746.439453
10747.252930
10772.119141
10800.036133
10800.544922
10813.529297
10879.581055
10899.739258
10902.539062
10824.789062
10759.487305
10732.975586
10758.006836
10755.163086
10765.371094
10856.487305
10897.790039
10892.950195
10840.770508
10733.195312
10679.100586
10658.303711
10676.160156
10665.877930
10721.247070
10777.926758
10727.620117
10700.547852
10691.401367
10692.171875
10762.574219
10832.458008
10873.708984
10807.559570
10722.225586
10694.512695
10731.628906
10749.940430
10779.851562
10851.702148
10910.487305
10883.501953
10826.612305
10810.903320
10759.711914
10694.235352
10666.089844
10660.615234
10675.454102
10675.436523
10691.072266
10733.778320
10759.059570
10735.609375
10679.166016
10675.549805
10705.366211
10704.696289
10692.139648
10710.277344
10698.755859
10708.571289
10659.620117
10651.170898
10642.464844
10645.894531
10616.234375
10624.256836
10590.106445
10626.817383
10687.494141
10753.447266
10751.892578
10730.519531
10743.356445
10715.241211
10728.697266
10786.443359
10824.817383
10800.798828
10790.704102
10764.250977
10720.231445
10672.872070
10678.196289
10712.734375
10702.764648
10696.885742
10708.811523
10750.506836
10714.452148
10707.133789
10726.915039
10692.856445
10682.239258
10691.131836
10707.875977
10683.377930
10699.763672
10742.298828
10746.337891
10751.168945
10790.083008
10777.850586
10750.969727
10767.795898
10792.570312
10772.383789
10784.304688
10838.053711
10834.275391
10795.893555
10784.228516
10780.335938
10703.648438
10672.784180
10668.587891
10694.039062
10675.349609
10664.475586
10695.660156
10728.966797
10698.011719
10690.151367
10713.004883
10714.292969
10724.416992
10758.792969
10803.922852
10786.730469
10766.368164
10766.849609
10771.154297
10715.694336
10724.366211
10773.965820
10778.630859
10749.921875
10746.989258
10752.984375
10709.984375
10708.742188
10732.090820
10705.975586
10724.597656
10771.965820
10752.425781
10715.684570
10723.429688
10718.016602
10683.731445
10706.770508
10755.413086
10729.160156
10749.241211
10786.302734
10787.029297
10761.844727
10769.626953
10768.867188
10740.126953
10743.248047
10763.913086
10730.466797
10737.369141
10773.962891
10791.852539
10768.566406
10770.468750
10786.222656
10756.578125
10721.184570
10739.435547
10758.594727
10732.919922
10716.954102
10733.616211
10761.763672
10776.198242
10744.774414
10656.670898
10617.797852
10590.899414
10672.931641
10679.658203
10681.501953
10721.857422
10749.401367
10790.421875
10790.393555
10777.841797
10720.783203
10607.251953
10503.257812
10454.054688
10487.233398
10481.705078
10475.209961
10482.817383
10543.172852
10605.999023
10706.914062
10754.349609
10750.452148
10741.720703
10744.153320
10734.261719
10765.701172
10788.094727
10763.380859
10748.139648
10745.419922
10736.978516
10752.886719
10756.289062
10736.794922
10733.033203
10701.680664
10690.077148
10692.164062
10665.591797
10634.723633
10631.987305
10628.428711
10672.368164
10690.464844
10681.269531
10714.485352
10714.310547
10692.638672
10644.555664
10645.594727
10665.562500
10694.206055
10714.051758
10750.018555
10802.131836
10816.480469
10786.508789
10772.256836
10746.523438
10727.536133
10738.657227
10735.993164
10753.547852
10756.375977
10718.758789
10693.754883
10680.969727
10696.856445
10700.318359
10792.537109
10845.016602
10850.313477
10847.427734
10826.687500
10746.543945
10644.713867
10618.673828
10593.470703
10610.763672
10693.492188
10786.670898
10796.563477
10809.165039
10807.975586
10754.807617
10688.776367
10642.946289
10643.662109
10660.519531
10661.850586
10649.458008
10640.030273
10656.408203
10696.523438
10722.113281
10753.250000
10728.768555
10676.785156
10646.954102
10631.263672
10652.350586
10665.615234
10715.488281
10768.771484
10793.644531
10751.804688
10719.543945
10730.329102
10706.227539
10732.262695
10770.206055
10780.216797
10725.000977
10647.321289
10625.384766
10656.509766
10753.456055
10750.436523
10698.305664
10698.910156
10706.622070
10743.741211
10703.677734
10665.244141
10632.106445
10564.932617
10469.193359
10379.647461
10276.242188
10260.630859
10308.181641
10343.880859
10381.416016
10432.572266
10471.500977
10553.184570
10585.605469
10585.818359
10617.593750
10667.023438
10693.355469
10745.538086
10772.676758
10793.805664
10689.394531
10613.940430
10574.981445
10600.971680
10623.478516
10631.903320
10695.506836
10756.521484
10759.922852
10717.763672
10676.654297
10678.246094
10664.695312
10655.087891
10644.283203
10629.389648
10651.535156
10635.274414
10619.038086
10630.458008
10637.326172
10604.746094
10568.323242
10552.759766
10559.451172
10561.197266
10592.748047
10656.812500
10672.742188
10637.504883
10600.138672
10601.723633
10641.323242
10654.001953
10719.090820
10776.505859
10750.661133
10682.633789
10617.119141
10605.533203
10578.565430
10595.722656
10654.875977
10657.387695
10646.768555
10545.421875
10544.558594
10629.122070
10550.822266
10470.954102
10468.078125
10492.545898
10572.164062
10648.078125
10707.140625
10689.102539
10620.028320
10499.769531
10404.109375
10363.367188
10347.494141
10318.934570
10282.578125
10297.261719
10353.854492
10389.255859
10430.697266
10479.409180
10538.706055
10627.596680
10704.287109
10694.648438
10688.971680
10730.652344
10750.938477
10701.263672
10714.742188
10763.623047
10805.548828
10798.707031
10794.499023
10755.682617
10694.875000
10603.722656
10563.124023
10550.709961
10571.272461
10582.921875
10630.689453
10696.200195
10749.076172
10720.481445
10694.666992
10693.421875
10689.543945
10634.856445
10620.405273
10673.483398
10696.869141
10665.684570
10652.720703
10649.996094
10639.739258
10671.173828
10651.735352
10598.981445
10553.140625
10535.750000
10514.966797
10569.039062
10641.741211
10709.305664
10715.720703
10697.529297
10677.106445
10634.126953
10603.411133
10615.336914
10640.936523
10660.796875
10661.283203
10698.021484
10668.884766
10594.732422
10599.237305
10583.091797
10564.806641
10592.655273
10665.605469
10665.168945
10636.653320
10637.694336
10655.510742
10614.176758
10636.776367
10664.651367
10633.847656
10601.215820
10608.162109
10648.989258
10604.921875
10640.691406
10627.444336
10573.104492
10621.701172
10626.325195
10636.250000
10620.007812
10576.653320
10595.290039
10601.389648
10536.398438
10540.681641
10619.305664
10604.171875
10605.561523
10639.076172
10608.218750
10570.435547
10610.315430
10587.433594
10567.416016
10607.035156
10588.249023
10556.546875
10590.921875
10589.344727
10579.162109
10617.367188
10629.216797
10602.741211
10626.965820
10625.100586
10593.603516
10607.722656
10635.749023
10612.958984
10601.636719
10633.915039
10591.991211
10575.050781
10620.349609
10625.633789
10614.877930
10688.064453
10708.934570
10641.941406
10611.658203
10569.496094
10602.676758
10664.989258
10666.677734
10600.325195
10550.424805
10517.666016
10492.940430
10559.461914
10642.062500
10666.214844
10656.849609
10657.651367
10601.019531
10515.972656
10509.758789
10524.077148
10574.410156
10622.056641
10590.619141
10565.913086
10543.178711
10546.510742
10509.308594
10538.568359
10575.375000
10639.148438
10661.125977
10622.815430
10561.380859
10558.723633
10568.753906
10550.687500
10591.125977
10667.122070
10645.870117
10604.553711
10573.620117
10579.990234
10558.181641
10525.771484
10568.332031
10594.885742
10539.181641
10508.215820
10511.567383
10503.405273
10498.504883
10542.629883
10573.888672
10633.674805
10634.709961
10613.095703
10554.413086
10540.058594
10523.096680
10529.895508
10583.260742
10624.173828
10614.133789
10586.627930
10612.926758
10594.659180
10586.824219
10518.092773
10486.732422
10491.250000
10510.767578
10510.727539
10536.727539
10563.941406
10539.262695
10522.492188
10531.215820
10567.588867
10559.967773
10520.020508
10541.799805
10547.818359
10593.693359
10555.998047
10650.224609
10576.270508
10548.938477
10515.993164
10514.920898
10524.075195
10581.629883
10645.443359
10614.330078
10528.849609
10408.492188
10304.519531
10265.461914
10273.520508
10332.748047
10405.965820
10475.165039
```
