## Supplementary material for "Functional connectivity across the human subcortical auditory system using an autoregressive matrix-Gaussian copula graphical model approach with partial correlations": Code: roi-00_mean_ts.txt

```
10188.092773
10135.940430
10127.600586
10140.117188
10153.233398
10145.494141
10100.778320
10034.388672
10032.202148
10042.936523
10086.433594
10113.228516
10098.703125
10051.986328
9995.111328
10004.650391
10042.413086
10090.614258
10069.730469
10095.048828
10119.361328
10062.864258
10029.697266
10034.820312
10081.217773
10082.364258
10116.283203
10110.541016
10094.853516
10141.600586
10148.763672
10085.691406
10049.860352
10077.463867
10095.112305
10090.878906
10134.868164
10157.135742
10126.439453
10099.058594
10103.041016
10107.957031
10120.778320
10139.132812
10122.590820
10128.941406
10134.556641
10149.444336
10135.424805
10144.583984
10129.331055
10131.007812
10124.543945
10110.709961
10096.040039
10106.186523
10125.073242
10117.491211
10118.657227
10119.427734
10098.571289
10060.867188
10054.061523
10080.819336
10093.840820
10125.078125
10115.648438
10103.964844
10073.542969
10071.580078
10097.819336
10110.395508
10124.640625
10141.593750
10196.849609
10144.687500
10115.403320
10066.290039
10063.462891
10053.960938
10059.018555
10123.498047
10173.867188
10206.635742
10177.484375
10137.692383
10110.147461
10135.073242
10128.369141
10154.196289
10129.067383
10056.379883
10119.645508
10164.340820
10150.635742
10142.040039
10137.791016
10123.406250
10117.422852
10136.961914
10193.617188
10174.637695
10171.928711
10166.132812
10118.319336
10104.794922
10081.723633
10120.866211
10143.727539
10136.869141
10106.883789
10074.345703
10066.035156
10070.597656
10064.758789
10093.447266
10107.522461
10144.075195
10150.074219
10158.008789
10116.945312
10084.950195
10106.212891
10108.734375
10139.701172
10120.984375
10081.202148
10022.393555
10070.008789
10067.900391
10040.916992
10052.486328
10060.082031
10100.095703
10119.277344
10094.539062
10055.617188
10047.881836
10072.274414
10085.172852
10097.278320
10127.901367
10122.860352
10105.722656
10097.485352
10099.816406
10079.472656
10085.802734
10095.828125
10107.440430
10103.184570
10108.769531
10106.428711
10095.043945
10095.228516
10104.270508
10096.170898
10083.335938
10058.353516
10068.419922
10088.964844
10126.376953
10096.054688
10102.728516
10115.327148
10117.978516
10119.596680
10131.854492
10129.497070
10116.301758
10100.436523
10092.974609
10064.444336
10051.117188
10045.929688
10079.960938
10094.773438
10135.248047
10092.394531
10102.005859
10107.542969
10103.340820
10102.941406
10055.837891
10051.450195
10064.085938
10063.435547
10069.458008
10114.237305
10102.389648
10095.516602
10119.839844
10102.351562
10091.563477
10087.325195
10120.127930
10140.402344
10113.913086
10121.715820
10127.530273
10112.894531
10095.054688
10121.885742
10083.681641
10083.072266
10059.269531
10061.604492
10059.160156
10078.314453
10040.569336
10031.134766
10028.756836
10016.819336
10035.201172
10082.930664
10074.860352
10078.841797
10077.976562
10076.122070
10083.133789
10099.036133
10088.102539
10098.295898
10080.702148
10068.398438
10038.132812
10046.409180
10061.035156
10057.193359
10046.646484
10047.887695
10055.632812
10039.875000
10025.732422
10020.087891
10040.957031
10072.813477
10071.017578
10078.600586
10050.247070
10041.560547
10048.542969
10032.364258
10010.495117
9997.458008
9998.182617
10001.178711
10011.967773
10050.801758
10044.529297
10048.769531
10036.480469
10011.972656
10024.171875
10041.453125
10021.642578
10016.684570
9997.236328
10008.959961
10009.674805
10034.948242
10046.234375
10121.382812
10124.857422
10080.351562
10037.844727
9971.285156
10016.595703
10064.827148
10044.930664
10053.193359
10117.122070
10154.206055
10096.977539
10026.892578
9943.429688
9882.166016
9873.378906
9885.860352
9890.350586
9873.563477
9868.417969
9868.066406
9863.709961
9908.113281
9965.042969
10002.636719
10024.736328
10060.223633
10056.458984
9998.876953
9982.013672
10026.771484
10073.653320
10053.192383
10046.579102
10055.480469
10121.467773
10096.482422
10052.117188
10037.399414
10016.630859
10015.131836
10040.332031
10050.387695
10038.378906
10019.807617
10012.705078
10011.583984
10033.987305
10051.401367
10115.531250
10093.269531
10065.164062
10017.011719
10043.431641
10039.591797
10072.819336
10082.156250
10047.699219
10026.951172
9993.032227
10026.117188
10057.639648
10086.512695
10083.458984
10043.924805
9978.470703
9946.586914
9983.797852
10028.190430
10062.176758
10097.151367
10101.202148
10072.926758
10050.052734
10039.750000
10022.690430
10030.249023
10059.022461
10027.211914
10037.491211
9992.927734
9991.280273
9984.970703
9976.125977
10022.582031
10022.161133
10044.684570
10068.294922
10037.923828
10016.305664
10021.723633
10052.271484
10050.277344
10044.351562
10002.654297
10002.348633
10015.341797
10048.037109
10041.676758
10074.645508
10009.682617
10010.800781
9995.555664
10045.648438
10054.578125
10121.691406
10145.094727
10122.395508
10013.541992
9941.183594
9897.931641
9879.328125
9904.077148
9949.482422
9936.833008
9904.390625
9900.630859
9926.953125
10013.270508
10089.531250
10098.526367
10079.142578
10035.475586
10032.235352
9999.666016
9993.931641
9979.511719
9967.610352
10014.304688
10031.514648
10037.097656
10048.142578
10045.725586
10042.527344
10060.276367
10088.000000
10073.415039
10109.408203
10085.643555
10086.449219
10083.998047
10080.051758
10073.667969
10070.064453
10068.750977
10058.120117
10034.808594
10046.760742
10036.344727
10062.606445
10052.373047
10057.698242
10051.062500
10040.773438
10000.837891
9987.040039
10005.658203
10030.641602
10055.052734
10034.719727
10031.511719
9993.590820
9981.361328
10020.280273
10041.665039
10030.145508
10031.810547
9984.435547
10015.575195
10011.627930
9981.780273
9983.648438
9968.494141
10031.644531
10079.423828
10080.703125
10123.150391
10111.116211
10119.924805
10095.101562
10073.800781
10042.508789
10009.984375
10030.237305
10055.835938
10063.257812
10076.852539
10093.406250
10061.908203
10015.709961
9999.415039
10005.874023
10006.365234
10043.621094
10052.054688
10039.316406
10026.447266
10043.619141
10037.042969
10042.295898
10066.046875
10031.667969
10019.570312
10013.853516
10039.733398
10045.453125
10054.659180
10080.487305
10029.242188
9998.901367
9984.696289
10035.062500
10097.065430
10074.186523
10044.570312
10004.539062
10010.959961
10047.732422
10103.591797
10107.333008
10096.561523
10016.393555
9987.930664
9981.490234
9992.065430
10021.722656
10026.733398
10054.263672
10027.283203
10033.051758
10012.769531
10007.755859
10007.735352
10044.391602
10018.773438
9988.758789
9962.456055
9974.667969
9980.974609
10000.433594
9992.000000
10010.898438
10011.644531
10034.816406
10056.008789
10055.161133
10072.012695
10063.053711
10053.166992
9991.586914
9992.797852
10017.801758
10022.690430
10065.314453
10045.734375
10035.100586
9982.404297
9933.372070
9905.084961
9919.127930
9990.668945
10050.083984
10053.912109
10076.416016
10021.523438
9973.482422
9992.479492
9966.347656
10024.813477
10050.238281
10065.882812
10070.542969
10028.038086
9991.841797
9996.286133
10041.840820
10058.496094
10054.636719
10060.767578
10024.602539
9989.685547
10008.358398
10027.155273
10028.600586
10055.351562
10033.165039
10003.019531
10015.300781
9987.290039
10037.956055
10033.835938
10019.016602
10004.825195
9957.099609
9948.615234
9964.156250
9985.403320
10001.408203
10023.693359
10016.000000
9991.426758
9947.504883
9911.651367
9945.876953
9954.794922
10006.095703
10000.406250
9989.173828
9920.933594
9901.790039
9911.921875
9943.450195
10012.888672
9979.925781
9997.532227
9992.606445
9955.410156
9999.505859
10076.373047
10115.366211
10026.584961
9964.269531
9871.312500
9807.148438
9831.653320
9852.580078
9860.650391
9857.369141
9907.596680
9938.596680
9924.277344
9903.483398
9908.910156
9900.231445
9947.808594
9949.716797
9952.255859
9999.657227
9981.382812
9970.887695
9958.469727
9933.605469
9971.091797
9969.982422
9988.881836
9981.490234
9988.868164
9966.333984
9968.520508
9958.212891
10003.678711
10028.548828
10044.029297
10019.381836
9959.096680
9912.759766
9934.883789
9974.405273
9995.397461
9993.159180
9998.650391
9975.641602
9952.321289
9965.656250
9999.065430
10000.168945
10047.416016
10052.215820
10004.583008
9970.765625
9977.858398
9969.634766
9976.962891
10009.076172
10010.219727
9998.875000
9972.897461
9989.627930
10037.670898
9980.825195
9969.041016
9975.494141
9946.727539
9904.244141
9934.586914
9995.728516
10008.950195
9979.371094
9945.674805
9980.666992
9998.888672
9907.677734
9967.138672
9955.638672
9924.257812
9892.602539
9985.333984
10017.824219
10008.722656
9929.676758
9817.548828
9776.033203
9788.533203
9862.113281
9860.186523
9843.268555
9793.317383
9810.267578
9844.760742
9893.424805
9928.632812
9958.586914
9953.086914
9973.286133
9899.856445
9875.958984
9872.673828
9892.587891
9948.928711
10000.491211
10029.169922
10015.582031
9965.044922
9947.812500
9951.791992
9980.510742
9984.797852
9955.599609
9954.548828
9993.477539
10021.506836
9998.416992
9989.809570
9952.388672
9938.896484
9976.264648
9983.196289
9983.134766
9962.700195
9946.285156
9963.375000
9954.089844
9966.049805
9977.711914
9937.239258
9958.899414
9995.368164
9999.908203
9976.497070
9984.544922
9965.435547
9933.662109
9912.979492
9929.357422
9983.344727
9980.994141
9964.466797
9952.214844
9935.709961
9921.411133
9932.936523
9995.803711
10014.769531
9968.681641
9966.069336
9957.090820
9979.708984
9961.843750
9966.583984
9944.813477
9919.378906
9872.163086
9896.962891
9946.720703
10030.694336
9994.031250
9975.807617
9972.407227
9948.817383
9939.037109
9999.676758
10065.272461
10104.144531
10053.599609
10016.720703
9971.548828
9960.110352
9973.848633
10009.536133
9988.231445
9965.481445
9922.632812
9920.776367
9943.630859
9962.251953
9972.247070
10014.222656
9988.166016
9960.163086
9924.987305
9938.779297
9958.345703
9986.822266
9992.617188
9968.281250
9924.237305
9926.235352
9928.795898
9992.073242
10008.333008
10020.254883
9986.514648
9932.225586
9935.959961
9948.154297
9944.289062
9955.463867
9988.254883
10020.160156
10026.271484
10014.843750
9969.074219
9952.390625
9951.066406
9960.338867
9987.528320
10036.387695
10021.561523
9963.023438
9908.645508
9933.859375
9978.767578
10025.572266
10029.787109
10022.969727
9984.112305
9951.097656
9945.348633
9951.573242
9959.672852
9969.412109
9959.752930
9976.417969
9968.740234
9959.450195
9986.383789
9982.791016
10006.393555
10011.027344
10004.693359
10020.449219
9970.686523
9975.341797
9954.467773
9935.502930
9957.569336
10009.786133
10021.254883
10006.912109
9964.189453
9945.585938
9981.977539
9994.968750
10001.747070
9988.218750
9975.599609
9956.737305
9975.916016
9980.860352
10003.720703
10021.572266
10028.544922
9982.549805
9987.359375
9989.271484
10016.023438
10000.689453
10008.839844
10010.693359
9976.746094
9991.182617
10013.312500
10035.720703
10023.655273
9991.040039
9981.591797
9959.845703
9995.416992
10013.237305
10011.159180
10005.551758
9982.093750
9955.972656
9986.922852
9945.028320
9972.231445
9987.014648
9929.430664
9971.106445
9976.614258
9986.006836
9952.586914
9912.338867
9915.926758
9941.725586
9974.218750
9976.639648
9963.882812
10003.436523
10010.801758
10021.101562
10036.201172
9990.635742
9940.787109
9955.245117
9983.228516
10009.868164
9989.270508
9982.856445
9955.475586
9947.524414
9937.448242
9968.399414
9970.230469
9966.389648
9950.360352
9941.326172
9932.890625
9916.773438
9948.295898
9944.399414
9945.618164
9972.326172
9974.925781
9924.635742
9934.839844
9937.499023
9976.978516
```
