## Supplementary material for "Functional connectivity across the human subcortical auditory system using an autoregressive matrix-Gaussian copula graphical model approach with partial correlations": Code: roi-01_mean_ts.txt

```
11225.525391
11110.244141
11060.584961
11199.476562
11139.267578
11092.266602
11047.228516
10987.525391
11023.193359
10992.321289
11093.854492
11149.599609
11052.263672
11079.891602
11015.793945
10971.261719
11085.073242
11217.306641
11130.650391
11218.608398
11181.332031
11171.946289
11142.241211
11035.084961
11132.723633
11098.255859
11147.900391
11148.635742
11256.803711
11203.321289
11214.020508
11189.341797
11138.114258
11078.691406
11146.303711
11179.691406
11136.363281
11146.767578
11108.934570
11160.399414
11135.188477
11219.570312
11273.494141
11214.828125
11207.912109
11141.720703
11184.446289
11171.144531
11191.575195
11255.474609
11215.223633
11188.880859
11232.625977
11093.680664
11167.969727
11124.273438
11125.824219
11187.869141
11083.386719
11065.250000
11064.932617
11067.684570
11021.509766
11103.665039
11179.447266
11129.381836
11140.508789
11095.261719
11106.841797
11147.047852
11142.070312
11034.379883
11116.992188
11174.741211
11180.509766
11240.942383
11302.916992
11189.187500
11177.376953
10991.968750
10956.579102
11093.288086
11182.271484
11274.361328
11180.472656
11137.316406
11157.977539
11108.131836
11117.960938
11090.419922
11181.963867
11107.840820
11254.419922
11280.332031
11305.759766
11252.540039
11204.343750
11182.829102
11137.048828
11155.977539
11277.279297
11334.961914
11280.663086
11240.025391
11206.959961
11136.417969
11107.591797
11156.136719
11208.747070
11204.652344
11255.995117
11136.644531
11114.095703
11064.926758
11053.025391
11084.406250
11091.609375
11232.560547
11351.347656
11272.679688
11238.464844
11259.627930
11199.952148
11073.580078
11221.379883
11207.632812
11081.415039
11123.767578
11137.090820
11090.201172
11031.843750
11108.797852
11138.333984
11233.622070
11164.988281
11022.710938
11072.597656
11011.969727
10963.026367
11102.343750
11109.043945
11094.890625
11163.965820
11095.656250
11084.680664
11110.874023
11207.208984
11187.770508
11040.961914
11071.215820
11132.127930
11182.650391
11242.952148
11201.656250
11165.336914
11182.987305
11125.303711
11128.969727
11093.950195
11206.735352
11145.953125
11089.731445
11083.173828
11177.193359
11118.746094
11136.166016
11193.814453
11213.110352
11154.701172
11167.372070
11159.214844
11066.697266
11081.435547
10996.959961
10975.000000
11117.367188
11167.060547
11212.087891
11185.752930
11224.386719
11115.254883
11105.530273
11069.223633
11068.956055
11006.837891
10940.561523
11077.525391
11148.801758
11119.461914
11081.263672
11131.902344
11046.244141
11076.113281
11067.921875
10987.816406
11058.759766
11045.992188
11055.561523
11073.627930
10991.841797
11037.701172
11076.692383
11109.824219
11064.384766
11140.658203
11122.560547
11080.127930
11026.459961
11072.485352
11063.250977
11062.374023
11069.549805
11119.575195
11140.289062
11101.985352
11065.302734
11127.715820
11007.902344
11140.614258
11133.432617
11102.291016
11159.869141
11089.210938
11069.960938
11076.578125
11011.613281
10984.658203
10949.713867
11045.341797
11033.540039
11092.079102
11083.757812
11122.240234
11061.702148
10954.180664
11009.687500
11109.277344
11129.052734
11056.198242
11061.305664
10990.615234
10920.191406
10871.332031
10967.201172
10883.032227
10890.619141
10962.504883
11028.680664
10946.302734
11004.834961
11060.377930
10950.997070
11053.226562
11131.388672
11061.215820
10936.193359
10899.728516
10882.136719
10880.231445
10961.990234
10943.017578
10973.258789
11179.544922
11147.173828
11093.358398
11010.058594
11051.972656
11115.771484
11141.780273
11176.744141
11268.810547
11437.288086
11347.522461
11311.131836
11077.856445
10729.402344
10606.806641
10695.955078
10774.223633
10827.397461
10779.615234
10700.064453
10690.264648
10704.114258
10837.713867
10922.875977
10994.455078
11048.728516
11108.626953
11069.649414
11018.698242
11014.120117
11076.139648
10984.693359
11014.170898
11080.682617
11122.619141
11115.343750
11105.210938
11036.952148
10985.435547
11012.640625
11038.627930
11052.022461
11045.653320
11008.101562
10901.850586
10855.303711
10887.025391
11011.290039
11095.255859
11078.710938
11066.334961
10956.977539
10919.886719
11005.830078
11033.326172
11052.482422
10968.877930
10974.904297
10958.620117
10951.608398
11054.638672
11067.208984
11204.601562
11077.075195
11027.349609
10905.806641
10964.120117
10978.039062
11081.919922
11126.824219
11156.029297
11171.416992
11088.663086
11022.391602
10922.539062
11007.379883
11092.750977
10989.386719
11017.389648
11007.492188
10931.198242
10933.500000
10843.213867
10940.308594
10969.694336
11058.570312
11014.658203
11038.000000
11080.860352
11061.921875
11025.069336
11084.330078
11050.404297
10993.027344
10944.840820
10989.120117
11054.439453
11145.854492
11166.540039
11079.228516
11015.967773
10982.355469
11071.393555
11054.376953
11238.944336
11326.444336
11278.560547
11262.459961
11027.688477
10768.832031
10637.851562
10661.207031
10753.070312
10886.658203
10853.273438
10674.707031
10704.947266
10889.389648
11057.321289
11137.250000
11143.828125
11087.306641
10918.858398
10944.240234
10958.492188
10893.093750
10795.343750
10846.297852
10955.034180
11068.719727
11011.306641
11102.500000
11027.455078
11049.397461
11066.521484
11151.226562
11077.781250
11034.921875
11058.648438
11119.270508
11139.544922
11061.575195
11005.369141
10999.044922
10960.854492
10911.127930
10919.532227
10977.781250
10985.194336
10983.590820
10944.855469
10970.442383
10965.565430
11044.020508
11007.061523
10994.426758
10960.771484
11030.113281
11029.504883
10973.403320
11024.026367
10891.963867
10947.825195
10937.490234
10989.276367
11062.173828
10998.075195
11062.167969
11068.583008
10997.057617
10950.187500
10917.634766
10967.443359
10987.990234
11032.228516
11166.326172
11089.350586
11057.963867
11137.856445
11079.864258
11014.732422
10992.367188
10961.118164
10953.432617
11017.136719
11040.876953
11063.255859
11078.064453
10987.482422
10910.812500
10909.139648
10962.000000
10970.897461
11019.014648
11040.860352
10969.714844
10975.002930
11030.214844
10954.595703
11030.319336
11007.729492
10973.227539
10954.479492
11006.745117
10984.062500
11045.530273
11115.426758
11067.148438
11054.590820
11023.429688
11034.201172
11074.101562
11140.583984
11026.120117
11060.119141
11042.947266
11048.932617
11144.565430
11218.684570
11157.312500
11046.708984
10941.166016
10891.512695
10826.249023
10896.738281
10994.452148
11026.691406
11027.921875
10953.291016
11066.020508
11032.830078
11030.208984
11102.105469
11042.741211
10846.276367
10822.343750
10806.703125
10839.580078
10930.845703
10981.566406
10956.551758
11007.846680
11032.481445
10960.389648
10942.737305
11063.731445
11082.728516
11063.391602
10971.947266
10976.472656
10870.632812
10901.653320
10812.258789
11014.738281
11029.390625
11118.469727
10953.303711
10829.424805
10703.869141
10802.222656
10985.758789
10999.504883
11082.781250
11119.208984
11087.737305
10935.912109
10892.030273
10951.599609
10941.893555
10964.943359
11049.332031
10959.750000
10911.605469
10901.490234
10845.132812
10885.065430
10887.889648
10967.138672
10851.653320
10813.978516
10824.934570
10856.495117
10879.490234
10898.324219
10900.540039
10932.200195
10862.409180
10961.167969
10931.842773
10994.944336
10893.203125
10927.890625
10897.205078
10850.200195
10857.470703
10871.779297
10849.280273
10928.474609
10973.426758
10916.040039
10899.487305
10840.997070
10808.562500
10792.777344
10890.404297
10998.469727
10969.552734
10876.027344
10855.546875
10766.310547
10806.674805
10881.299805
11026.065430
11014.487305
11143.426758
11074.372070
10998.583008
11249.763672
11293.246094
11243.472656
11083.399414
10794.741211
10584.201172
10610.321289
10626.808594
10752.389648
10762.406250
10631.210938
10675.214844
10837.333984
10755.132812
10734.902344
10699.797852
10781.829102
10842.125977
10852.973633
10977.056641
10986.118164
10961.942383
10906.279297
10827.700195
10888.587891
10843.937500
10937.950195
10973.820312
10894.352539
10875.767578
10853.288086
10771.198242
10893.773438
11037.214844
11006.979492
11020.184570
10977.806641
10819.602539
10773.580078
10814.976562
10986.391602
10904.363281
10891.821289
10931.876953
10853.194336
10836.782227
10898.584961
10952.653320
10893.430664
10931.601562
10957.587891
10941.052734
10889.790039
10914.951172
10902.125977
10886.394531
10915.291016
10818.924805
10891.584961
10873.022461
10966.430664
11027.517578
10958.293945
11007.915039
10936.065430
10801.238281
10805.456055
10805.455078
10913.469727
10944.046875
10966.754883
10879.969727
10981.284180
10979.459961
10875.826172
10996.316406
10927.497070
11005.929688
11033.605469
11123.434570
11020.415039
10879.912109
10771.022461
10510.083984
10531.021484
10624.561523
10662.779297
10647.547852
10563.605469
10576.444336
10612.865234
10681.552734
10781.088867
10785.964844
10833.638672
10834.938477
10752.244141
10744.363281
10739.816406
10661.448242
10704.758789
10836.606445
10889.718750
11010.946289
10880.517578
10872.964844
10899.957031
10785.451172
10871.235352
10869.733398
10874.643555
10878.333984
10895.447266
10956.750977
10914.834961
10809.130859
10763.768555
10778.885742
10799.048828
10786.370117
10930.110352
10896.000977
10847.777344
10901.596680
10865.374023
10808.549805
10693.154297
10768.785156
10742.833984
10831.955078
10914.884766
10973.728516
10922.530273
10855.261719
10783.490234
10724.826172
10757.036133
10894.708984
10792.423828
10904.218750
10897.810547
10895.997070
10823.889648
10801.700195
10904.261719
10913.823242
10823.092773
10882.624023
10840.673828
10950.250000
10912.220703
10959.138672
10846.888672
10809.206055
10770.174805
10732.060547
10851.008789
10964.169922
10972.952148
10976.333984
10889.689453
10872.404297
10982.416992
11015.864258
11146.821289
11085.166016
11154.343750
10978.156250
10835.930664
10805.173828
10806.380859
10768.728516
10724.261719
10746.492188
10699.347656
10731.536133
10706.542969
10844.407227
10842.793945
10823.590820
10822.953125
10859.772461
10744.485352
10797.324219
10792.183594
10794.752930
10851.985352
10857.552734
10754.017578
10773.701172
10726.118164
10865.386719
10869.364258
10785.286133
10768.705078
10754.891602
10881.158203
10737.604492
10804.650391
10810.613281
10835.170898
10924.708984
10939.761719
10815.937500
10885.109375
10945.191406
10773.852539
10790.834961
10925.502930
10873.373047
10861.530273
10811.078125
10754.180664
10737.492188
10820.981445
10939.336914
10906.381836
10774.441406
10769.023438
10669.065430
10744.766602
10718.742188
10681.457031
10786.727539
10827.099609
10840.707031
10796.432617
10811.570312
10772.749023
10835.122070
10886.615234
10839.439453
10818.067383
10852.777344
10851.148438
10753.374023
10735.825195
10814.667969
10796.044922
10818.728516
10870.293945
10747.042969
10693.919922
10831.358398
10865.290039
10805.736328
10838.419922
10864.960938
10796.191406
10817.255859
10719.867188
10838.512695
10809.894531
10845.613281
10814.205078
10742.053711
10782.486328
10761.491211
10743.153320
10834.693359
10838.978516
10789.997070
10840.220703
10736.600586
10840.242188
10884.608398
10884.372070
10990.602539
10976.593750
10910.000000
10970.814453
10923.447266
11036.942383
10863.049805
10826.495117
10886.836914
10924.135742
10933.458984
11020.544922
11053.518555
11032.070312
11139.735352
11296.698242
11230.255859
11115.311523
10993.630859
10829.179688
10792.763672
10810.376953
10901.617188
10896.826172
10988.761719
11097.021484
11179.608398
11028.618164
10922.439453
10822.301758
10816.566406
10785.703125
10838.244141
10731.775391
10743.902344
10815.943359
10769.654297
10745.731445
10746.007812
10757.477539
10717.285156
10710.108398
10712.904297
10726.145508
10678.485352
10684.706055
10662.002930
10770.341797
10824.343750
10773.747070
10782.605469
10723.132812
10786.843750
10792.884766
```
