## Supplementary material for "Functional connectivity across the human subcortical auditory system using an autoregressive matrix-Gaussian copula graphical model approach with partial correlations": Code: roi-02_mean_ts.txt

```
10690.816406
10623.965820
10615.639648
10629.961914
10641.682617
10628.384766
10576.865234
10493.012695
10483.848633
10478.690430
10494.296875
10534.155273
10538.805664
10489.967773
10459.191406
10472.170898
10474.973633
10520.208984
10532.304688
10542.008789
10595.814453
10544.579102
10498.141602
10519.988281
10525.854492
10532.517578
10563.631836
10593.312500
10574.013672
10589.934570
10584.000000
10539.511719
10501.168945
10509.712891
10526.235352
10521.666016
10566.135742
10532.979492
10510.886719
10517.416992
10564.025391
10571.011719
10597.597656
10562.924805
10546.739258
10526.109375
10538.742188
10581.494141
10585.459961
10611.672852
10558.774414
10531.333984
10548.660156
10545.643555
10521.159180
10563.679688
10545.590820
10532.724609
10532.367188
10521.330078
10516.625977
10523.981445
10543.296875
10559.173828
10573.809570
10592.081055
10544.837891
10545.878906
10568.175781
10554.224609
10573.992188
10588.223633
10564.637695
10482.778320
10593.028320
10627.590820
10555.939453
10509.349609
10467.947266
10463.911133
10465.087891
10554.885742
10572.397461
10562.804688
10562.395508
10503.539062
10459.905273
10516.434570
10535.393555
10531.296875
10545.831055
10392.308594
10481.305664
10549.982422
10521.919922
10541.298828
10513.574219
10518.098633
10510.636719
10531.674805
10571.528320
10572.208008
10548.862305
10541.663086
10516.300781
10506.889648
10502.656250
10522.587891
10512.746094
10563.339844
10535.471680
10499.147461
10515.217773
10511.395508
10510.035156
10522.771484
10535.390625
10548.828125
10570.171875
10589.406250
10564.835938
10531.787109
10548.541992
10482.879883
10581.913086
10574.663086
10528.572266
10489.956055
10524.234375
10522.433594
10516.720703
10537.472656
10569.137695
10573.173828
10569.275391
10555.637695
10520.415039
10504.529297
10528.601562
10560.332031
10570.043945
10600.626953
10578.282227
10567.540039
10575.120117
10573.177734
10553.889648
10577.227539
10581.086914
10580.376953
10566.071289
10587.667969
10589.745117
10566.768555
10588.156250
10549.871094
10558.391602
10558.588867
10553.015625
10554.364258
10568.943359
10588.409180
10565.730469
10593.503906
10617.967773
10614.137695
10595.452148
10630.971680
10632.873047
10596.281250
10577.667969
10562.642578
10519.919922
10535.135742
10501.198242
10557.819336
10606.622070
10622.521484
10546.213867
10534.454102
10566.110352
10594.352539
10571.661133
10554.122070
10564.442383
10563.913086
10571.341797
10563.957031
10574.788086
10567.333984
10549.248047
10589.694336
10573.341797
10574.416992
10574.863281
10570.907227
10593.600586
10590.394531
10599.076172
10602.006836
10594.066406
10596.409180
10563.594727
10544.698242
10543.134766
10533.345703
10523.877930
10543.872070
10549.677734
10533.651367
10537.815430
10513.994141
10528.635742
10532.852539
10575.289062
10588.279297
10566.077148
10558.922852
10566.333984
10554.562500
10581.922852
10551.615234
10564.630859
10571.278320
10535.734375
10543.872070
10551.122070
10553.972656
10548.564453
10547.840820
10568.151367
10586.716797
10549.299805
10535.836914
10559.223633
10562.685547
10591.925781
10596.861328
10602.300781
10559.159180
10513.189453
10526.152344
10498.812500
10491.587891
10526.618164
10510.322266
10483.295898
10519.834961
10579.891602
10537.253906
10511.960938
10551.330078
10531.633789
10537.336914
10518.907227
10479.790039
10506.061523
10519.648438
10547.151367
10544.181641
10551.876953
10555.432617
10616.430664
10608.959961
10571.304688
10518.375000
10580.227539
10640.580078
10618.776367
10603.824219
10574.300781
10649.192383
10694.290039
10617.001953
10500.547852
10403.263672
10346.166992
10364.066406
10409.833008
10408.219727
10378.655273
10354.067383
10360.251953
10397.342773
10439.378906
10493.628906
10518.491211
10536.175781
10562.577148
10546.069336
10507.654297
10514.101562
10573.201172
10587.422852
10580.074219
10561.402344
10597.627930
10623.721680
10605.001953
10571.215820
10536.808594
10492.120117
10507.171875
10543.269531
10521.625000
10537.365234
10522.265625
10519.776367
10505.233398
10536.046875
10564.447266
10602.050781
10569.144531
10531.393555
10517.977539
10536.806641
10557.926758
10581.117188
10583.763672
10535.683594
10511.164062
10512.362305
10538.509766
10586.263672
10600.122070
10595.242188
10555.130859
10480.825195
10463.715820
10529.235352
10566.686523
10594.287109
10636.525391
10639.921875
10590.294922
10571.131836
10588.457031
10569.873047
10568.181641
10590.048828
10577.305664
10552.031250
10531.287109
10512.039062
10489.682617
10495.441406
10526.618164
10531.923828
10569.534180
10489.572266
10491.019531
10487.128906
10481.074219
10501.799805
10505.072266
10507.199219
10490.030273
10489.562500
10534.300781
10552.687500
10573.499023
10591.765625
10649.638672
10608.087891
10521.709961
10574.147461
10563.097656
10620.186523
10645.688477
10632.478516
10489.403320
10443.486328
10378.666992
10358.747070
10384.667969
10334.826172
10433.767578
10439.584961
10430.956055
10475.645508
10483.950195
10587.510742
10589.295898
10552.970703
10520.334961
10533.829102
10520.011719
10492.343750
10462.760742
10492.730469
10498.881836
10524.205078
10523.621094
10550.062500
10562.829102
10569.196289
10594.439453
10606.140625
10614.720703
10626.165039
10616.906250
10613.006836
10604.092773
10569.892578
10552.016602
10511.666992
10551.590820
10572.136719
10566.377930
10589.694336
10606.665039
10583.994141
10581.049805
10580.506836
10580.236328
10560.457031
10488.916992
10507.035156
10509.529297
10541.224609
10558.739258
10589.597656
10541.953125
10522.290039
10513.189453
10537.580078
10530.678711
10536.127930
10542.526367
10534.367188
10527.869141
10543.037109
10528.591797
10497.131836
10499.083984
10550.429688
10580.004883
10608.776367
10655.742188
10618.726562
10640.248047
10633.265625
10593.453125
10554.934570
10547.298828
10562.009766
10568.531250
10590.901367
10628.012695
10622.213867
10574.322266
10558.088867
10524.938477
10535.929688
10546.729492
10551.556641
10569.163086
10572.554688
10551.365234
10577.919922
10551.303711
10563.463867
10564.964844
10540.838867
10528.811523
10526.391602
10532.207031
10542.109375
10557.264648
10551.236328
10538.733398
10507.500977
10516.284180
10532.463867
10626.078125
10621.353516
10539.271484
10502.077148
10514.707031
10565.712891
10618.565430
10631.065430
10617.153320
10566.147461
10506.431641
10492.090820
10528.664062
10566.719727
10598.243164
10617.877930
10543.791992
10571.874023
10545.678711
10530.406250
10584.837891
10599.330078
10566.038086
10520.786133
10500.875000
10488.144531
10537.152344
10565.868164
10584.964844
10575.426758
10556.565430
10583.798828
10605.854492
10630.045898
10659.433594
10684.390625
10627.060547
10544.181641
10510.200195
10535.295898
10492.282227
10567.720703
10598.340820
10585.295898
10530.653320
10471.252930
10442.944336
10454.449219
10551.746094
10617.632812
10633.355469
10606.313477
10566.960938
10525.024414
10495.952148
10516.453125
10591.949219
10635.373047
10620.360352
10635.344727
10565.303711
10511.467773
10505.926758
10555.838867
10586.425781
10601.939453
10577.234375
10536.107422
10497.896484
10567.068359
10568.691406
10582.061523
10595.191406
10572.825195
10549.469727
10563.273438
10546.416992
10587.494141
10620.954102
10604.391602
10563.836914
10510.602539
10511.260742
10525.131836
10554.965820
10595.087891
10594.791992
10587.789062
10550.093750
10528.356445
10465.180664
10565.265625
10565.146484
10547.870117
10570.559570
10528.603516
10499.858398
10533.398438
10526.930664
10539.498047
10579.931641
10636.295898
10680.577148
10712.321289
10601.724609
10614.575195
10684.541992
10665.199219
10574.150391
10530.277344
10451.100586
10403.086914
10404.951172
10428.105469
10367.216797
10378.284180
10435.277344
10450.304688
10471.143555
10487.725586
10484.361328
10489.710938
10517.969727
10534.298828
10590.854492
10608.859375
10587.712891
10585.556641
10552.388672
10515.208984
10600.161133
10593.763672
10611.489258
10610.648438
10562.046875
10520.014648
10547.605469
10587.317383
10617.382812
10652.596680
10662.740234
10602.359375
10564.200195
10560.934570
10561.695312
10602.058594
10608.026367
10620.339844
10597.434570
10582.882812
10598.765625
10593.100586
10601.333008
10621.086914
10655.335938
10659.497070
10626.818359
10597.904297
10584.343750
10557.561523
10590.070312
10617.852539
10586.800781
10614.246094
10615.454102
10566.694336
10669.500977
10643.071289
10610.416992
10591.585938
10562.286133
10550.025391
10575.649414
10630.897461
10652.654297
10602.001953
10508.908203
10526.220703
10675.310547
10728.538086
10639.489258
10619.791992
10612.519531
10591.673828
10484.754883
10624.299805
10555.452148
10479.582031
10382.058594
10315.550781
10309.739258
10458.825195
10470.296875
10422.468750
10365.401367
10389.928711
10399.637695
10452.517578
10500.617188
10518.404297
10504.083008
10528.682617
10464.625977
10445.336914
10437.603516
10475.611328
10532.985352
10569.624023
10618.400391
10582.260742
10553.208984
10522.409180
10563.461914
10580.627930
10563.798828
10535.941406
10555.330078
10607.185547
10602.737305
10620.543945
10601.107422
10562.691406
10516.020508
10552.358398
10595.578125
10606.085938
10557.123047
10579.266602
10566.553711
10581.382812
10585.008789
10581.034180
10533.599609
10565.043945
10603.768555
10612.345703
10616.346680
10629.591797
10591.819336
10549.110352
10541.341797
10578.323242
10600.299805
10613.494141
10617.046875
10583.495117
10558.605469
10549.326172
10557.860352
10612.590820
10619.935547
10579.457031
10557.218750
10559.987305
10599.276367
10584.954102
10599.772461
10528.624023
10494.162109
10495.668945
10507.834961
10540.157227
10600.798828
10624.008789
10593.541992
10545.190430
10521.867188
10402.562500
10441.656250
10554.657227
10598.832031
10566.221680
10505.508789
10471.666992
10445.047852
10463.484375
10483.751953
10481.934570
10440.915039
10400.886719
10415.748047
10433.394531
10445.300781
10489.130859
10485.131836
10459.311523
10431.788086
10433.519531
10442.343750
10473.355469
10472.092773
10497.000000
10468.920898
10431.197266
10445.782227
10484.815430
10510.026367
10502.671875
10481.314453
10446.400391
10455.169922
10485.355469
10482.315430
10453.888672
10464.947266
10462.496094
10459.945312
10474.594727
10524.861328
10506.740234
10470.682617
10511.859375
10514.230469
10525.540039
10542.681641
10547.994141
10492.420898
10436.492188
10488.247070
10553.523438
10564.649414
10556.754883
10533.168945
10517.140625
10506.492188
10490.089844
10521.745117
10514.547852
10498.635742
10480.595703
10489.205078
10513.082031
10522.819336
10543.191406
10523.782227
10511.321289
10514.744141
10549.394531
10522.435547
10508.395508
10503.824219
10470.374023
10497.684570
10527.312500
10583.674805
10559.302734
10507.149414
10463.400391
10477.488281
10496.017578
10530.692383
10547.932617
10505.139648
10492.675781
10479.834961
10477.912109
10488.182617
10529.784180
10525.584961
10526.343750
10511.179688
10517.818359
10532.871094
10542.916992
10542.194336
10520.167969
10501.632812
10495.434570
10536.156250
10548.033203
10556.039062
10555.541016
10543.702148
10519.933594
10469.780273
10552.275391
10532.530273
10528.134766
10552.744141
10535.822266
10525.582031
10554.374023
10578.080078
10661.661133
10630.633789
10628.493164
10635.848633
10660.212891
10634.748047
10589.939453
10525.356445
10508.871094
10566.374023
10636.429688
10663.944336
10645.616211
10618.317383
10636.391602
10660.857422
10664.952148
10609.085938
10573.468750
10599.296875
10604.982422
10616.519531
10622.967773
10620.333008
10609.083008
10588.109375
10613.829102
10627.920898
10594.021484
10580.024414
10585.320312
10565.313477
10578.750000
10587.623047
10567.423828
10585.246094
10593.520508
10623.031250
10624.529297
10605.311523
10594.071289
10609.059570
10634.893555
```
