## Supplementary material for "Functional connectivity across the human subcortical auditory system using an autoregressive matrix-Gaussian copula graphical model approach with partial correlations": Code: roi-03_mean_ts.txt

```
11081.560547
10827.497070
10850.915039
10863.353516
10797.163086
10776.160156
10761.323242
10692.010742
10645.655273
10738.755859
10808.582031
10740.221680
10806.764648
10771.039062
10707.734375
10747.202148
10833.705078
10737.398438
10767.300781
10893.870117
10940.247070
10921.778320
10839.623047
10856.799805
10778.654297
10685.405273
10852.867188
10812.270508
10808.177734
10831.058594
10856.281250
10803.014648
10710.739258
10634.999023
10719.011719
10783.269531
10757.564453
10727.754883
10724.010742
10754.417969
10887.187500
10894.980469
10898.376953
10798.258789
10849.210938
10705.675781
10789.780273
10865.454102
10778.938477
10881.534180
10837.412109
10830.721680
10829.352539
10780.179688
10706.212891
10720.578125
10784.587891
10727.697266
10804.486328
10826.739258
10694.860352
10696.070312
10781.376953
10803.881836
10776.142578
10753.335938
10731.786133
10688.525391
10742.024414
10819.181641
10783.196289
10736.501953
10865.269531
10786.287109
10829.159180
10927.274414
10865.854492
10757.289062
10736.104492
10651.248047
10589.475586
10763.609375
10836.319336
10887.723633
10921.687500
10804.586914
10727.001953
10697.165039
10792.827148
10723.975586
10820.799805
10816.524414
10936.958008
10968.962891
10972.980469
10923.158203
10848.508789
10829.193359
10729.989258
10874.885742
10900.722656
10911.985352
10942.225586
10906.618164
10945.905273
10812.612305
10714.761719
10855.992188
10892.551758
10943.447266
10984.963867
10735.151367
10817.534180
10758.314453
10735.163086
10738.953125
10817.742188
10879.636719
10910.278320
10844.935547
10994.188477
10839.084961
10925.024414
10850.103516
10986.966797
10949.921875
10943.628906
10859.326172
10829.953125
10780.853516
10702.837891
10831.737305
10892.973633
10916.459961
10800.540039
10786.030273
10781.547852
10666.076172
10773.975586
10773.462891
10786.537109
10803.587891
10826.770508
10835.455078
10775.393555
10791.339844
10742.458984
10706.272461
10735.552734
10788.909180
10799.905273
10880.586914
10953.027344
10861.679688
10895.354492
10848.665039
10857.511719
10868.052734
10870.315430
10931.254883
10803.741211
10851.969727
10840.013672
10826.637695
10909.787109
10927.387695
10878.885742
10957.890625
10930.569336
10908.235352
10938.964844
10881.496094
10757.657227
10723.177734
10767.176758
10857.125977
10824.430664
10865.219727
10970.851562
10915.999023
10864.718750
10806.846680
10852.569336
10799.999023
10749.332031
10846.322266
10877.612305
10832.052734
10827.382812
10796.292969
10771.296875
10869.965820
10797.628906
10691.530273
10751.089844
10755.802734
10730.132812
10782.907227
10945.837891
10927.989258
10769.385742
10806.541992
10820.233398
10673.944336
10729.088867
10812.646484
10836.348633
10730.046875
10709.615234
10635.492188
10723.937500
10764.423828
10840.344727
10747.932617
10837.871094
10828.306641
10684.197266
10809.873047
10915.455078
10798.674805
10799.809570
10903.844727
10792.149414
10794.760742
10756.099609
10804.225586
10679.104492
10722.083984
10741.166992
10681.368164
10822.698242
10876.250000
10817.250977
10717.367188
10743.075195
10723.218750
10759.813477
10816.941406
10816.876953
10764.495117
10619.343750
10662.210938
10564.995117
10561.097656
10676.345703
10653.660156
10670.071289
10661.717773
10775.196289
10731.408203
10727.253906
10813.846680
10827.089844
10838.878906
10766.542969
10703.759766
10502.168945
10583.989258
10666.173828
10714.790039
10719.323242
10667.019531
10810.357422
10882.972656
10824.985352
10963.525391
10790.907227
10796.286133
10926.114258
10959.314453
10954.449219
11087.441406
11183.387695
11028.682617
10715.089844
10527.474609
10353.061523
10581.115234
10589.020508
10595.380859
10422.963867
10448.703125
10444.491211
10559.415039
10536.837891
10619.340820
10765.107422
10783.359375
10852.625977
10865.326172
10803.802734
10721.775391
10818.273438
10801.500000
10696.823242
10697.617188
10780.082031
10864.427734
10794.577148
10698.349609
10691.542969
10677.498047
10625.259766
10731.851562
10766.163086
10693.761719
10565.526367
10578.709961
10658.698242
10627.587891
10757.907227
10842.191406
10835.075195
10743.260742
10742.667969
10750.158203
10779.889648
10810.601562
10756.718750
10687.248047
10692.879883
10781.030273
10861.803711
10967.144531
10918.957031
10876.527344
10754.399414
10718.587891
10582.006836
10733.982422
10742.626953
10751.936523
10825.620117
10843.225586
10731.321289
10696.129883
10807.357422
10754.319336
10733.941406
10790.302734
10747.421875
10633.932617
10701.667969
10670.586914
10652.835938
10671.820312
10694.049805
10719.151367
10695.934570
10760.971680
10862.968750
10741.055664
10798.308594
10834.709961
10784.179688
10658.303711
10684.597656
10805.839844
10871.407227
10899.270508
11013.966797
10925.416016
10852.098633
10844.248047
10958.908203
10971.085938
11088.755859
10961.041992
11017.371094
10892.416992
10630.258789
10596.908203
10391.527344
10452.462891
10562.347656
10644.938477
10657.196289
10566.180664
10498.460938
10629.542969
10752.664062
10914.212891
10964.946289
10846.059570
10726.049805
10824.986328
10720.452148
10659.398438
10699.333984
10716.682617
10746.620117
10803.625977
10714.837891
10770.824219
10870.998047
10760.757812
10925.553711
10923.892578
10849.145508
10856.750000
10872.915039
10907.699219
10856.677734
10951.084961
10821.324219
10759.135742
10754.655273
10746.166992
10797.041016
10828.794922
10750.227539
10690.606445
10723.937500
10714.552734
10821.408203
10880.212891
10813.061523
10719.519531
10711.519531
10719.072266
10659.677734
10750.458008
10776.357422
10723.378906
10767.341797
10784.168945
10774.353516
10815.179688
10812.538086
10765.229492
10760.556641
10748.395508
10704.360352
10682.597656
10646.090820
10829.808594
10845.149414
10853.232422
10910.368164
10846.619141
10813.576172
10789.930664
10890.740234
10787.331055
10728.203125
10755.302734
10720.756836
10774.802734
10804.120117
10759.837891
10736.170898
10779.232422
10756.289062
10703.885742
10703.248047
10817.238281
10802.527344
10745.995117
10700.811523
10819.107422
10751.520508
10737.253906
10691.204102
10685.114258
10690.783203
10712.433594
10708.862305
10773.673828
10889.244141
10864.991211
10801.719727
10909.253906
10852.070312
10780.290039
10971.789062
10971.747070
10973.007812
10861.001953
10899.796875
10998.744141
10995.652344
10918.715820
10847.989258
10718.771484
10652.129883
10644.203125
10806.901367
10865.086914
10822.054688
10886.278320
10826.607422
10845.812500
10880.916016
10869.520508
10896.235352
10848.764648
10761.407227
10675.727539
10667.930664
10820.120117
10778.748047
10817.053711
10921.055664
10886.626953
10806.339844
10809.576172
10747.874023
10866.718750
10907.104492
10969.583984
10890.408203
10794.755859
10648.036133
10674.167969
10668.443359
10834.014648
10885.163086
10991.335938
10905.389648
10719.882812
10582.508789
10707.700195
10781.475586
10805.682617
10986.760742
10958.415039
10947.294922
10838.020508
10829.732422
10871.068359
10937.687500
10919.870117
10833.302734
10954.180664
10777.443359
10693.725586
10706.075195
10736.639648
10869.206055
10797.110352
10693.457031
10667.336914
10620.343750
10696.475586
10838.038086
10796.697266
10829.250000
10821.878906
10796.331055
10785.376953
10802.856445
10885.067383
10911.805664
10843.815430
10859.488281
10748.213867
10744.296875
10739.231445
10805.310547
10776.583984
10901.166992
10862.040039
10803.508789
10765.026367
10658.985352
10744.569336
10790.562500
10848.265625
10858.923828
10770.950195
10624.097656
10660.053711
10703.617188
10857.413086
10907.357422
10778.872070
10951.541992
11074.016602
10976.286133
11064.782227
11190.572266
11145.837891
10881.046875
10644.111328
10500.356445
10446.165039
10540.471680
10603.357422
10564.125000
10519.025391
10627.710938
10638.444336
10745.469727
10654.805664
10637.973633
10701.274414
10713.665039
10729.492188
10986.094727
10909.729492
10874.657227
10824.114258
10737.396484
10544.405273
10782.823242
10824.959961
10813.708984
10943.125977
10822.006836
10736.988281
10629.244141
10771.280273
10889.160156
10848.154297
10863.561523
10839.629883
10659.092773
10632.086914
10691.378906
10769.371094
10830.115234
10742.597656
10780.453125
10667.103516
10763.011719
10730.010742
10736.808594
10767.290039
10808.676758
10837.237305
10760.783203
10746.370117
10813.270508
10783.206055
10789.289062
10889.488281
10754.450195
10792.500000
10912.969727
10934.625000
10954.552734
10990.770508
10803.605469
10845.586914
10715.915039
10630.802734
10831.354492
10856.212891
10917.854492
10839.443359
10824.521484
10921.375977
10952.689453
10850.832031
10940.314453
10946.107422
11049.665039
10987.530273
10938.751953
10940.258789
10710.556641
10613.368164
10339.368164
10356.583984
10517.165039
10652.764648
10629.699219
10447.550781
10443.685547
10607.681641
10558.502930
10651.834961
10620.964844
10597.980469
10601.594727
10673.496094
10671.309570
10634.592773
10614.555664
10618.708008
10689.887695
10798.710938
10865.814453
10777.385742
10790.936523
10733.686523
10881.170898
10844.579102
10839.067383
10723.173828
10777.244141
10839.893555
10832.543945
10720.540039
10723.904297
10687.086914
10639.891602
10762.195312
10859.267578
10777.915039
10738.384766
10788.658203
10781.653320
10674.787109
10785.753906
10799.057617
10713.311523
10640.530273
10663.666016
10789.483398
10746.423828
10736.134766
10679.431641
10551.334961
10578.764648
10548.329102
10694.799805
10698.497070
10723.280273
10721.611328
10726.831055
10605.671875
10691.304688
10859.210938
10807.623047
10791.684570
10703.994141
10819.840820
10814.564453
10736.823242
10904.438477
10757.899414
10773.332031
10754.876953
10674.935547
10850.633789
10809.020508
10871.892578
10811.069336
10732.874023
10826.623047
10879.000000
10855.477539
11030.658203
11083.287109
10951.943359
10772.465820
10696.489258
10629.579102
10628.190430
10709.658203
10714.131836
10610.095703
10574.760742
10626.504883
10611.665039
10743.564453
10687.973633
10730.034180
10698.831055
10612.855469
10642.809570
10672.131836
10615.346680
10724.900391
10673.328125
10716.100586
10692.453125
10537.557617
10701.465820
10661.886719
10669.878906
10619.824219
10618.570312
10588.606445
10597.582031
10736.839844
10737.856445
10643.674805
10715.289062
10636.465820
10680.389648
10647.363281
10720.716797
10642.091797
10717.950195
10679.440430
10714.658203
10771.379883
10736.895508
10610.418945
10515.813477
10586.808594
10646.124023
10682.704102
10700.103516
10639.367188
10598.647461
10527.646484
10577.576172
10678.583984
10637.951172
10644.083984
10574.065430
10697.022461
10643.875000
10714.327148
10779.677734
10713.462891
10741.187500
10669.577148
10807.742188
10706.893555
10665.960938
10617.028320
10662.166016
10633.600586
10646.007812
10717.891602
10722.083008
10652.031250
10647.799805
10640.297852
10696.952148
10678.969727
10804.630859
10690.730469
10686.180664
10631.267578
10589.387695
10598.540039
10631.176758
10703.913086
10702.203125
10598.789062
10645.603516
10722.224609
10648.519531
10674.635742
10681.229492
10631.382812
10638.308594
10775.570312
10727.448242
10679.236328
10838.239258
10820.696289
10867.031250
10881.007812
10988.685547
10776.437500
10780.691406
10766.193359
10822.924805
10765.354492
10839.302734
10805.325195
10851.804688
10954.577148
11029.772461
11088.342773
11051.474609
11159.344727
10982.932617
10887.966797
10735.250000
10724.619141
10803.032227
10715.817383
10717.620117
10867.468750
10986.767578
11022.494141
11094.175781
10884.018555
10788.801758
10774.254883
10725.227539
10799.376953
10769.760742
10755.216797
10710.417969
10733.236328
10739.740234
10804.965820
10751.254883
10689.857422
10713.421875
10729.544922
10636.144531
10612.367188
10650.584961
10608.017578
10640.081055
10801.001953
10729.612305
10687.703125
10774.009766
10704.392578
10720.776367
```
