## Supplementary material for "Functional connectivity across the human subcortical auditory system using an autoregressive matrix-Gaussian copula graphical model approach with partial correlations": Code: roi-04_mean_ts.txt

```
9906.545898
9681.208008
9490.155273
9442.105469
9693.986328
9771.210938
9548.010742
9825.148438
9736.697266
9588.636719
9615.886719
9786.689453
9665.171875
9881.603516
9615.188477
9463.732422
9471.184570
9546.878906
9911.127930
9644.115234
9680.120117
9548.992188
9759.083008
9309.048828
9599.820312
9903.414062
9548.603516
9720.605469
9405.520508
9438.974609
9361.581055
9554.404297
9746.072266
9561.925781
9303.250000
9564.153320
9532.486328
9579.082031
9727.531250
9621.453125
9574.619141
9879.480469
9455.146484
9886.419922
9867.253906
9895.589844
9554.322266
9544.099609
9666.755859
9702.048828
10157.531250
9723.394531
9634.533203
9792.122070
9800.298828
9688.521484
9602.576172
9972.609375
9657.269531
9577.429688
9729.800781
9532.919922
9595.531250
9806.067383
9787.369141
9401.582031
9280.082031
9700.417969
9423.149414
9508.515625
9698.183594
9432.157227
9668.617188
9215.259766
9620.890625
9754.960938
9633.680664
9707.230469
9461.474609
9667.663086
9437.048828
9935.123047
9481.789062
9814.613281
9435.937500
9456.587891
9681.444336
9246.951172
9247.722656
9528.382812
9696.199219
9399.891602
9407.651367
9573.634766
9764.524414
9580.308594
9685.089844
9504.595703
9471.423828
9567.251953
9743.394531
9597.890625
9735.686523
9578.365234
9572.416992
9735.211914
9599.476562
9349.748047
8731.671875
9722.710938
9502.532227
9461.988281
9471.557617
9437.833984
9350.999023
9706.740234
9513.302734
9551.072266
9605.283203
9385.789062
9568.642578
9321.445312
9456.325195
9639.929688
9512.193359
9827.875000
9505.187500
9464.047852
9365.451172
9555.312500
9584.315430
9633.052734
9377.941406
9423.015625
9519.079102
9477.771484
9283.343750
9588.721680
9439.507812
9634.769531
9463.863281
9456.904297
9339.737305
9377.035156
9622.068359
8862.822266
9271.904297
9585.369141
9518.727539
9371.769531
9478.531250
9338.753906
9497.474609
9789.933594
9541.873047
9251.375000
9656.035156
9825.601562
9531.568359
9487.051758
9385.931641
9160.393555
9428.298828
9832.902344
9613.053711
9821.770508
9318.640625
9300.677734
9216.455078
9570.698242
9745.254883
9482.986328
9669.722656
9687.572266
9470.123047
9529.199219
9860.447266
9275.396484
9231.056641
9345.080078
9563.626953
9508.759766
9593.491211
9641.994141
9502.857422
9371.779297
9768.765625
9332.958984
9591.792969
9615.302734
9554.323242
9652.242188
9443.144531
9546.521484
9632.623047
9586.767578
9455.029297
9371.640625
9541.686523
9298.940430
9403.804688
9441.590820
9551.884766
9757.585938
9412.837891
9319.308594
9402.782227
9301.591797
9344.679688
9552.324219
9755.404297
9629.490234
9687.277344
9522.659180
9660.095703
9576.343750
9454.398438
9288.267578
9350.117188
9470.559570
9248.105469
9593.697266
9234.208008
9607.590820
9383.869141
9521.987305
9379.650391
9498.216797
9734.460938
9736.148438
9384.322266
9656.800781
9680.059570
9563.911133
9068.562500
9275.056641
9803.085938
9453.634766
9340.870117
9627.373047
9789.539062
9428.497070
9452.569336
9300.555664
9499.041016
9374.830078
9369.519531
9733.832031
9230.379883
9511.329102
9171.501953
9471.228516
9413.208984
9291.132812
9023.825195
9655.290039
9395.726562
9511.418945
9390.225586
9714.240234
9435.875977
9669.330078
9467.183594
9502.572266
9635.703125
9516.787109
9803.879883
9867.523438
9453.865234
9550.611328
9452.404297
9239.740234
9330.159180
9248.584961
9508.447266
9743.402344
9438.339844
9037.775391
9021.660156
9385.144531
9225.458984
9192.966797
8921.419922
9051.171875
9171.713867
8942.210938
9337.105469
8984.644531
9238.574219
9187.974609
9328.398438
9192.501953
9193.722656
8804.189453
9494.941406
9586.229492
9281.507812
9291.521484
9582.311523
9442.621094
9063.375000
9244.371094
9572.571289
9441.855469
9514.216797
9564.617188
9309.822266
9054.500977
9161.026367
9260.802734
9622.879883
9196.468750
9443.671875
9586.048828
9412.210938
9217.259766
9433.595703
9484.976562
9259.711914
9007.500000
9427.746094
9713.951172
9157.060547
9224.130859
9459.531250
9530.415039
9259.438477
9430.472656
9320.466797
9077.378906
9448.800781
9603.559570
9385.609375
9303.263672
9399.888672
9438.837891
9154.576172
9304.360352
9664.671875
9324.494141
9060.892578
9622.871094
9507.934570
9029.977539
9415.770508
9513.618164
9423.216797
9409.197266
9083.337891
9146.404297
9178.052734
9392.288086
9629.193359
9181.906250
9426.886719
9194.673828
9088.479492
8836.769531
9173.772461
9478.566406
9756.476562
9589.551758
9678.369141
9314.776367
9273.408203
9215.137695
9128.988281
9367.692383
9178.574219
9509.108398
9515.582031
9349.258789
9238.732422
8992.210938
9420.837891
9212.399414
9066.863281
9020.799805
9192.371094
9430.500000
8868.637695
8957.082031
9222.523438
9345.553711
8877.232422
9324.078125
9328.904297
8526.517578
9229.474609
9380.662109
9013.189453
9595.650391
9298.456055
8624.980469
9158.146484
9552.283203
9401.101562
9382.872070
9049.003906
9326.934570
9455.310547
9592.350586
9359.970703
9118.482422
9437.360352
9322.632812
9575.121094
9124.244141
9285.947266
9332.427734
9015.792969
9006.731445
9378.045898
9358.947266
9065.523438
8794.228516
9005.863281
9347.103516
8930.069336
9513.316406
9487.253906
9267.445312
9198.386719
9438.486328
9181.685547
9222.583984
8932.843750
9254.751953
8922.523438
9370.833984
9075.855469
9235.040039
9154.019531
9333.305664
9373.197266
8949.230469
9297.267578
9293.060547
9107.677734
9212.167969
9612.853516
9255.007812
9324.403320
9392.757812
9178.625977
9191.086914
9159.316406
9468.178711
9246.392578
9321.722656
9525.957031
9312.232422
9336.830078
9293.097656
9371.056641
9376.480469
8924.867188
9382.146484
9226.865234
9300.395508
9118.778320
9415.901367
8887.469727
9100.835938
9188.111328
9352.535156
9165.302734
9366.439453
9533.012695
9189.003906
9195.763672
9512.130859
9604.363281
9382.408203
9174.841797
9394.787109
9536.097656
9529.631836
9204.351562
9194.345703
9306.458008
9413.916016
9191.143555
9273.419922
9114.419922
9023.144531
8722.078125
9440.878906
9173.834961
9392.733398
9309.824219
9147.062500
9077.191406
9594.552734
8985.176758
9310.543945
9402.423828
9452.416016
9230.439453
9304.537109
9362.425781
9170.615234
9359.894531
9350.091797
9465.563477
8975.664062
9035.903320
9171.718750
8962.421875
9381.698242
8987.112305
9408.076172
9467.657227
9261.119141
8790.292969
9652.009766
9324.621094
9456.952148
9134.646484
9133.550781
9199.839844
9116.184570
9109.664062
9068.427734
9114.685547
9086.886719
9271.863281
9302.708984
9044.731445
8954.341797
8618.500000
8921.542969
9096.873047
9042.880859
9216.873047
8940.420898
9364.295898
8754.582031
8947.529297
9099.148438
9069.328125
9539.767578
9491.564453
8777.660156
8977.992188
9319.113281
9009.896484
8550.800781
9290.375000
8853.236328
8861.453125
9050.158203
9277.406250
9578.674805
8840.019531
8875.205078
9090.535156
8634.556641
8897.265625
9152.425781
8890.951172
8870.267578
9531.994141
8789.765625
8958.005859
8844.160156
9411.322266
9517.445312
8949.914062
8769.312500
9312.302734
9065.707031
8740.589844
9046.039062
9429.611328
9814.809570
9356.244141
9059.456055
9245.525391
9256.621094
9136.052734
8593.872070
9245.148438
9116.799805
8953.115234
8855.650391
8513.868164
8873.995117
8630.177734
8767.767578
8677.794922
8362.932617
8723.099609
9011.167969
9092.943359
8856.914062
8584.755859
8928.873047
9067.321289
8636.878906
9284.661133
9038.332031
9059.337891
8936.527344
9133.642578
8761.772461
9070.149414
9131.620117
9000.496094
9079.150391
9155.300781
9019.211914
9014.723633
9150.235352
9435.009766
9064.205078
9431.714844
9088.864258
9222.939453
9020.896484
9012.324219
9393.455078
9100.569336
9351.201172
9376.069336
9121.275391
9097.130859
9160.541016
9010.365234
9080.222656
9421.968750
9284.460938
8959.461914
8952.101562
8844.955078
8736.733398
9240.426758
9103.507812
9078.815430
8541.519531
9119.085938
9143.724609
9159.356445
8790.642578
9121.417969
9512.416992
9035.251953
9205.329102
9035.516602
9013.166016
9400.544922
9319.595703
9168.001953
9775.982422
9058.796875
9361.339844
8988.011719
8369.558594
8625.085938
8754.748047
8832.174805
8779.498047
9142.875000
8850.095703
7950.709961
8412.035156
8696.403320
9126.466797
8824.126953
8506.273438
8352.304688
8423.566406
8441.896484
8571.630859
8718.853516
8676.311523
8782.392578
8242.142578
8351.591797
8748.460938
9131.917969
8668.684570
8331.899414
8712.741211
8675.013672
9028.225586
9230.664062
8574.677734
8545.845703
8941.222656
8611.785156
8344.902344
8375.735352
8941.735352
8696.851562
8491.354492
9113.136719
8853.124023
8523.853516
8438.345703
8405.901367
8700.469727
8757.195312
8999.735352
8687.241211
8561.281250
9048.220703
8781.722656
8283.162109
8547.552734
8972.032227
8708.652344
8548.066406
8583.755859
8759.458984
8592.121094
8596.214844
8767.130859
9044.997070
8753.203125
8965.780273
9301.368164
8845.881836
8764.821289
8877.654297
8832.582031
8720.256836
8857.074219
8804.232422
8919.693359
8491.658203
8713.142578
9046.085938
8774.103516
8729.730469
8788.423828
8327.151367
8502.041992
8640.525391
8969.963867
8870.695312
9131.929688
8850.016602
8415.064453
8593.184570
8811.392578
8674.385742
8507.780273
8663.375000
8669.244141
8477.947266
8383.335938
8724.197266
8691.189453
8233.254883
8582.686523
8761.142578
8959.369141
8660.599609
8655.810547
8891.760742
8549.437500
8296.070312
8475.861328
8828.166016
8981.531250
8370.459961
8593.312500
8483.130859
8359.276367
8576.435547
9078.175781
8282.443359
8776.326172
9062.011719
8859.304688
8524.605469
8859.267578
8724.353516
8281.395508
8469.630859
8903.482422
8674.480469
8534.820312
8590.256836
8731.410156
9086.582031
8765.929688
8939.629883
8274.807617
8820.609375
8961.465820
8558.076172
8461.353516
8883.239258
8973.791016
8663.362305
8633.244141
8869.809570
8621.204102
8643.015625
8547.611328
8640.319336
8533.259766
8344.915039
8937.376953
8890.737305
8846.279297
8483.841797
8500.806641
8806.458984
8544.605469
8629.115234
8672.558594
8835.007812
8899.574219
8864.186523
8735.281250
8369.900391
8757.416016
8552.613281
8794.077148
8583.889648
8944.192383
8638.763672
8685.822266
8468.033203
9170.929688
8559.000977
8775.833008
8966.102539
8469.058594
8585.607422
8869.789062
8633.428711
8482.153320
8714.574219
8802.019531
8522.270508
8234.554688
8880.894531
8860.998047
8412.368164
8890.412109
8881.705078
8731.955078
8588.341797
8494.886719
8300.373047
8909.261719
8787.106445
8591.537109
9244.929688
8869.476562
8752.285156
8794.898438
8375.120117
8685.973633
8320.712891
8835.561523
9081.176758
8926.257812
8888.250000
9163.495117
9120.367188
9066.208984
8560.066406
8541.808594
8924.322266
8954.986328
8409.999023
8990.039062
8615.285156
8567.831055
8662.291016
9129.861328
8631.388672
8236.296875
9118.677734
8876.360352
8700.982422
8853.132812
8936.794922
8418.529297
8446.572266
8554.716797
8697.087891
8782.773438
8395.367188
8741.042969
8451.894531
8405.712891
8751.855469
8690.412109
8369.740234
8648.063477
8391.970703
8314.973633
8276.475586
8439.373047
```
