## Supplementary material for "Functional connectivity across the human subcortical auditory system using an autoregressive matrix-Gaussian copula graphical model approach with partial correlations": Code: roi-05_mean_ts.txt

```
9694.566406
9706.309570
9456.553711
9251.084961
9209.738281
9560.662109
9205.248047
9297.218750
9352.867188
9353.738281
9290.438477
9309.363281
9330.040039
8970.252930
9481.334961
9413.798828
9353.843750
9021.101562
9169.955078
9898.924805
9550.604492
9393.745117
9391.565430
9785.183594
9210.499023
9323.152344
9135.084961
9204.294922
9256.246094
9448.286133
9395.927734
9403.209961
9512.028320
9587.359375
9430.811523
9741.143555
9239.939453
9524.746094
9362.645508
9463.501953
9606.862305
9486.021484
9331.387695
9675.921875
9648.773438
9685.181641
9640.941406
9147.146484
8899.207031
9509.375977
9470.939453
9267.676758
9164.088867
9381.552734
9754.096680
9497.721680
9737.233398
9386.692383
9631.217773
9588.126953
9296.572266
9597.525391
9487.136719
9058.692383
9133.543945
9094.161133
9432.002930
9576.249023
9230.411133
9442.477539
9459.749023
9126.625000
9241.667969
9387.246094
9454.378906
9710.355469
9118.836914
9323.000977
9315.503906
9155.127930
9099.348633
9185.574219
9498.731445
9082.140625
9398.734375
9265.692383
9131.750000
8945.743164
9292.091797
9113.085938
9078.908203
8807.104492
9465.607422
9359.488281
9703.900391
9424.249023
9381.774414
9029.304688
9275.434570
9488.458984
8948.330078
9495.652344
9442.924805
9480.665039
9728.188477
9497.670898
8955.271484
9679.498047
9473.141602
9853.244141
9305.537109
9235.949219
9088.395508
9272.830078
8959.888672
9666.373047
9332.293945
9029.822266
8988.110352
9198.335938
9091.416992
9520.339844
9304.671875
9100.972656
9521.677734
9277.887695
9212.693359
9062.249023
9590.788086
9304.932617
9129.986328
9433.623047
9434.266602
9415.077148
9264.270508
9289.478516
9295.952148
9232.022461
9473.299805
9226.858398
8775.147461
9173.399414
8923.952148
9250.023438
9168.976562
9200.986328
8792.450195
9034.153320
9454.513672
9012.816406
9392.976562
9293.413086
9033.974609
9028.037109
9101.694336
9198.339844
8938.924805
9127.861328
9398.597656
9092.836914
8679.102539
9112.133789
9404.250977
9239.623047
9272.543945
9236.922852
9179.623047
9361.885742
9531.072266
8864.254883
9262.640625
9007.908203
9192.620117
8930.655273
9513.624023
8838.408203
9152.859375
9400.093750
9244.357422
9343.838867
9229.439453
9244.358398
9664.314453
9284.976562
9270.016602
9492.594727
9449.105469
9587.577148
9110.546875
8856.748047
8837.939453
9185.908203
9328.400391
9003.331055
9137.472656
9324.808594
9012.301758
9238.183594
9432.611328
9243.251953
9387.924805
9383.983398
9297.428711
9034.506836
8831.806641
9202.829102
9292.334961
9431.616211
9405.890625
9265.084961
8939.103516
9102.388672
9088.159180
9006.764648
9135.303711
9366.639648
9298.985352
9064.752930
9380.627930
8669.924805
9130.572266
9326.534180
9157.959961
9123.354492
9228.513672
9342.155273
9091.814453
9294.474609
8849.310547
9006.320312
9146.742188
9144.930664
9075.244141
8758.386719
8713.034180
8856.587891
9054.664062
9108.965820
9131.975586
9206.588867
9017.742188
9141.473633
8870.824219
9239.848633
9003.048828
9064.695312
9199.418945
8745.712891
9003.470703
8996.018555
9156.450195
9137.023438
9348.334961
8766.869141
9032.196289
9123.935547
9041.109375
9118.708984
9191.144531
9304.256836
9163.523438
8952.000977
8932.717773
9051.791016
9438.857422
9428.180664
8728.684570
8384.409180
8805.622070
9154.720703
9128.480469
9111.238281
9339.595703
9338.708984
9385.246094
9429.645508
9162.551758
9331.548828
8861.434570
9128.304688
9273.345703
9060.171875
8686.750000
9356.667969
8944.955078
8708.888672
9376.751953
9453.076172
9311.089844
9283.395508
9114.699219
9352.082031
9265.802734
9207.641602
9018.247070
9040.838867
9507.414062
9337.116211
9257.116211
9134.332031
9153.544922
9203.625977
9215.337891
9241.191406
8948.833008
9124.111328
8816.500977
9487.564453
9221.903320
9091.834961
8872.316406
9325.319336
9182.401367
8978.831055
8819.585938
9191.891602
9049.406250
9285.726562
9504.161133
9196.535156
8899.508789
9261.034180
9440.804688
9283.032227
8820.812500
9328.718750
9171.021484
8703.179688
8999.135742
8900.232422
9064.041016
8975.123047
9754.946289
9228.125977
9146.092773
9089.184570
9479.010742
9275.943359
9150.423828
9473.230469
9465.323242
8935.555664
9383.042969
9300.279297
8983.924805
9283.730469
9287.002930
9478.704102
8987.100586
9271.992188
9273.328125
8918.704102
9415.187500
9418.416016
9067.928711
9230.487305
9331.308594
9206.930664
9297.878906
9028.583008
9516.192383
8792.914062
8747.298828
8700.350586
8959.949219
9459.924805
9612.737305
9266.402344
9408.395508
9335.746094
8863.783203
9148.663086
9210.983398
8869.705078
9132.439453
9190.500977
9248.151367
8941.791992
8979.570312
8647.742188
8942.515625
9537.609375
9484.622070
9432.447266
9318.653320
9428.453125
9079.775391
9139.873047
9134.487305
9142.764648
9257.166992
9232.469727
9215.099609
9121.849609
9073.126953
9182.280273
9103.455078
9097.319336
9232.110352
9010.263672
9178.209961
9403.489258
9191.997070
9179.405273
9280.242188
8929.824219
9239.541992
9131.985352
9130.694336
9126.099609
9353.673828
9175.074219
9053.640625
9281.924805
9123.160156
9255.524414
8999.117188
8863.674805
9175.227539
8929.176758
8887.364258
9246.836914
9148.722656
9034.046875
9245.673828
9096.512695
9207.014648
9123.119141
8906.903320
9039.560547
8979.906250
9126.573242
9091.799805
8822.221680
9110.573242
9133.957031
8960.404297
9151.012695
9038.507812
8911.806641
9111.565430
9106.346680
9271.611328
8891.086914
8948.747070
9084.348633
9058.112305
8847.258789
9016.723633
9246.835938
8485.841797
8933.929688
9068.743164
9200.687500
9221.927734
9404.205078
9024.441406
9252.359375
9036.686523
8931.076172
9110.997070
9234.583984
9312.238281
9418.061523
9037.403320
9149.439453
9120.493164
9173.014648
8946.942383
9320.788086
9134.092773
9211.276367
9141.413086
9043.861328
9281.804688
9383.915039
9252.433594
9182.458984
9082.520508
9543.478516
8858.472656
9309.139648
8963.217773
9101.015625
8708.646484
9399.023438
9350.222656
8931.664062
8875.185547
8954.439453
9019.138672
9142.458008
9089.377930
8893.124023
8921.954102
9428.425781
9131.810547
8977.827148
8922.150391
9354.883789
9105.610352
8647.331055
9272.167969
9283.887695
8981.272461
8981.460938
8864.169922
8946.961914
8950.104492
9087.443359
8892.183594
8718.253906
9249.653320
9291.356445
8955.649414
9020.181641
9049.200195
9125.918945
9618.138672
8955.310547
8882.301758
9019.039062
8935.751953
9045.208008
9294.099609
9231.856445
8959.383789
9268.577148
9162.657227
9071.394531
9438.286133
9484.243164
9191.384766
9243.403320
9438.891602
9265.491211
9110.255859
9043.485352
9137.655273
9012.928711
9270.583008
9062.336914
9415.602539
9191.612305
9466.869141
9180.615234
9126.696289
9296.009766
8812.325195
8906.283203
9211.503906
9379.855469
9079.390625
8964.068359
9309.183594
9137.715820
9070.978516
9311.963867
8945.828125
9195.718750
9312.299805
9342.661133
9228.015625
9171.789062
9251.828125
9203.805664
8821.638672
9058.079102
9192.688477
9474.870117
9229.704102
8904.520508
8938.084961
8905.891602
9024.098633
8335.254883
8230.444336
9231.892578
9098.668945
9064.422852
9036.416016
8951.643555
9401.454102
8994.721680
9083.073242
9433.400391
9018.398438
8980.043945
9185.498047
8631.922852
8675.426758
9086.344727
8962.186523
8671.385742
8966.546875
8980.056641
9183.656250
8701.491211
8906.834961
8967.111328
8966.486328
9030.008789
9282.409180
9226.393555
9168.999023
8713.621094
9346.744141
9214.183594
9335.748047
9248.451172
9127.885742
9425.076172
9094.921875
9031.722656
9088.493164
8844.626953
9390.471680
8910.263672
9374.735352
8988.653320
9222.615234
9077.651367
8661.930664
9012.422852
9134.955078
9272.204102
8802.470703
8879.525391
9057.581055
9306.147461
9199.836914
9103.293945
9016.927734
9316.596680
9184.948242
8996.476562
8623.029297
9047.038086
9148.083008
9123.585938
9310.500977
8999.265625
8980.389648
9097.788086
8933.316406
8201.285156
8939.899414
8856.078125
9219.307617
9218.211914
9352.651367
9020.357422
10375.687500
9783.178711
9483.243164
8992.174805
9479.718750
9194.988281
9139.496094
9195.567383
8869.788086
9298.791016
9107.500977
9075.808594
9718.811523
9376.053711
8716.754883
8660.166016
8999.163086
8597.795898
8791.172852
9120.211914
9053.244141
8773.671875
8793.894531
9086.819336
9285.157227
9035.079102
8932.400391
8619.273438
8812.409180
8841.636719
9609.353516
9282.085938
8689.694336
8927.772461
9162.637695
9220.511719
9095.591797
9075.110352
9357.967773
9180.294922
8879.612305
9291.555664
9342.090820
9227.036133
8868.892578
9103.027344
8932.195312
9334.308594
9429.269531
9174.313477
9268.355469
9137.920898
9172.748047
9393.282227
8853.066406
8843.680664
9235.917969
9185.587891
9094.425781
9342.478516
9036.165039
9220.700195
8834.909180
9206.103516
9190.359375
8516.753906
9199.662109
9253.852539
9003.350586
8519.196289
8927.295898
9159.734375
9031.112305
9154.832031
8999.527344
9131.990234
8963.741211
8997.964844
9282.904297
9103.536133
9092.821289
9027.733398
8672.536133
9115.710938
9197.243164
8672.724609
9204.502930
9301.501953
9375.173828
8913.298828
9221.624023
9520.003906
9258.954102
8944.700195
9190.805664
9248.540039
9665.501953
9290.041992
9010.312500
9360.655273
9273.736328
9267.181641
9053.799805
9050.730469
8915.001953
8993.625977
9028.197266
9063.803711
8773.844727
9080.097656
9137.707031
9170.459961
9004.508789
9091.593750
9101.764648
9078.227539
9011.138672
8997.995117
9148.767578
9067.761719
9154.427734
9129.492188
9107.822266
9274.921875
8932.595703
9232.789062
9077.779297
9087.645508
8942.314453
8795.165039
9092.060547
8998.887695
9080.690430
9172.666992
9108.037109
8989.172852
8996.304688
9490.643555
9499.467773
9198.402344
9090.522461
9010.208984
9002.805664
8744.214844
9322.197266
9086.073242
8794.200195
8929.730469
8890.606445
9068.723633
8622.125977
8957.417969
9212.991211
9035.136719
8632.284180
9119.921875
9049.888672
9284.882812
9046.541992
9125.295898
9099.551758
8777.531250
9314.519531
9038.250000
9091.736328
9351.056641
9253.377930
9337.584961
9079.221680
9161.083008
9305.418945
9386.838867
9260.574219
9251.814453
9326.208008
9005.150391
9008.889648
9213.337891
8894.153320
9262.229492
8943.888672
9121.613281
8637.224609
8879.884766
9044.156250
9043.701172
8965.302734
9216.687500
8922.966797
9163.054688
9255.572266
9230.209961
8817.308594
9107.403320
8878.841797
8882.196289
9308.453125
8904.486328
9078.466797
9188.153320
9356.502930
9176.828125
8701.220703
8960.833984
9083.766602
9317.266602
9304.260742
8873.682617
9058.553711
9220.276367
9105.206055
9258.333984
9151.491211
9242.236328
9057.274414
9222.173828
9371.189453
9416.893555
9197.450195
8861.529297
9336.577148
9429.883789
8976.834961
9165.380859
9397.529297
9187.266602
9206.535156
9020.220703
9484.572266
9078.162109
8556.140625
9230.416992
9387.551758
9184.975586
8912.293945
8950.537109
9607.088867
9199.656250
9387.015625
9323.078125
9223.435547
9262.561523
9567.524414
8964.833008
8831.150391
8949.729492
9181.858398
9342.095703
```
