## Supplementary material for "Functional connectivity across the human subcortical auditory system using an autoregressive matrix-Gaussian copula graphical model approach with partial correlations": Code: roi-06_mean_ts.txt

```
8783.137695
8803.798828
8456.056641
8476.884766
8656.518555
8174.450195
8360.176758
8644.104492
8771.966797
8292.866211
8742.023438
8648.050781
8426.341797
8479.906250
8641.480469
8498.249023
8499.050781
8352.032227
9050.406250
8674.555664
8527.832031
8548.951172
8919.972656
8964.920898
8180.797852
8459.471680
8360.114258
8561.446289
9018.453125
8755.839844
8114.253906
8214.815430
8309.839844
8521.913086
8745.032227
8781.071289
8866.107422
8363.229492
8557.271484
8326.366211
8869.929688
8441.623047
9155.426758
8637.599609
8543.363281
8687.786133
8561.081055
8664.938477
8603.317383
8897.170898
8344.018555
8769.668945
8496.757812
8559.269531
8702.118164
8758.804688
8491.318359
8280.228516
8653.924805
8750.197266
8679.359375
8553.203125
8528.426758
8782.744141
8588.411133
8604.842773
8769.210938
8281.857422
8307.833984
8641.590820
8483.648438
8642.529297
8635.603516
8552.257812
8464.559570
8789.308594
8972.184570
8539.376953
8388.796875
8755.914062
8897.013672
8678.063477
8616.943359
8851.786133
8812.693359
9020.208008
9195.130859
9099.147461
8339.565430
8822.911133
8509.720703
8904.972656
8790.012695
8460.983398
8582.419922
9040.743164
8889.995117
8820.223633
8661.507812
8666.497070
8427.780273
8591.213867
9033.643555
8350.357422
8456.107422
8633.298828
8879.416992
8918.994141
8727.623047
8724.376953
8755.537109
8664.247070
8672.887695
8651.262695
8335.485352
8846.120117
8173.205078
8416.244141
8689.868164
8228.970703
8460.968750
8808.810547
9019.153320
8748.335938
8556.609375
8618.901367
8915.449219
8828.709961
8746.748047
8532.429688
8618.729492
8473.369141
8447.937500
8633.238281
8835.224609
8139.714355
8897.637695
8714.621094
8815.971680
8813.505859
8759.691406
8815.658203
8561.219727
8770.481445
8783.079102
8700.150391
8532.907227
8630.380859
8522.219727
8469.146484
8680.287109
8996.596680
8636.704102
8796.739258
8500.324219
8321.410156
8986.644531
8892.246094
8765.739258
8581.606445
8995.470703
8625.208984
8608.793945
8720.980469
8825.498047
8630.096680
9028.568359
9065.827148
8757.082031
8936.169922
8834.833984
8432.900391
8702.453125
8949.135742
8659.943359
8874.723633
8666.094727
8618.847656
8506.409180
8511.238281
8814.407227
8696.712891
8450.000000
8516.700195
8933.914062
8654.227539
8679.951172
8583.680664
8811.509766
8531.058594
8320.410156
8607.364258
8564.001953
8895.859375
8907.916992
8864.791016
8365.839844
8458.450195
8541.053711
8527.142578
8757.657227
8912.254883
8815.185547
8284.330078
8422.518555
8286.834961
8616.857422
8743.401367
8694.234375
8910.554688
8934.465820
8632.843750
8351.903320
8274.861328
8601.304688
8721.383789
8620.740234
8749.191406
8872.513672
8503.282227
8341.283203
8398.573242
8702.808594
8831.666992
9171.919922
8858.928711
9020.219727
8866.634766
8257.326172
8523.790039
8286.112305
8620.047852
8403.462891
8535.028320
8728.047852
8335.621094
8840.423828
8880.996094
8920.853516
8627.179688
8543.985352
8635.667969
8215.916016
8344.454102
8913.263672
8720.258789
8782.739258
8651.181641
8501.525391
8838.756836
8357.627930
7940.349609
8831.973633
8949.642578
8765.840820
8624.710938
8417.689453
8677.100586
8425.650391
8363.996094
8781.339844
8819.783203
8215.541016
8274.115234
8614.933594
8674.534180
8506.014648
8579.765625
8514.588867
8397.824219
8347.206055
8484.358398
8289.470703
8440.844727
8707.260742
8336.531250
8493.494141
8379.932617
8014.753906
8445.300781
8093.201172
7809.447266
8015.842285
8081.927734
8065.200195
7763.744141
7846.539062
8316.017578
7876.516113
8090.163574
8483.230469
8447.577148
8523.873047
8083.801758
8130.815430
8359.853516
8299.797852
8511.248047
8391.260742
8257.385742
7800.973145
8244.699219
8446.556641
8630.364258
8405.199219
8426.061523
8311.674805
7958.709961
8067.265625
8354.612305
8562.047852
8375.775391
8204.454102
8122.209473
8178.726562
7899.063477
8730.947266
8241.120117
7927.355469
8379.429688
8553.249023
8279.577148
8448.604492
8040.934082
8604.298828
8397.475586
8247.341797
8243.629883
8544.839844
8275.029297
8132.260254
8435.711914
8372.783203
8322.839844
8258.238281
8345.762695
8153.385254
8261.922852
8490.685547
8215.093750
8223.221680
8428.312500
8722.558594
8377.853516
8660.209961
8098.874023
8358.132812
8287.408203
8154.191895
8152.497070
8175.213867
8388.716797
8624.299805
8076.748047
8321.167969
8592.907227
8477.059570
8222.638672
8259.179688
8573.861328
8912.799805
8804.015625
8811.530273
8566.823242
8134.319336
7806.574219
8137.815430
8635.540039
8958.937500
8346.813477
9073.458984
8316.984375
8143.505859
8043.653320
8205.869141
7997.075195
7935.930664
8035.351074
8204.132812
8109.390137
7929.495605
7998.259766
8184.409180
7921.888672
8104.445312
8068.712891
8406.624023
8199.754883
8006.164062
7969.417969
8045.935059
8231.841797
7796.814453
7831.132812
8173.291016
8293.563477
8416.962891
8064.602051
8340.132812
8219.278320
8349.826172
8519.750000
8420.941406
8198.953125
8231.124023
8630.986328
8424.135742
8338.629883
8336.387695
8591.094727
8477.689453
8561.204102
8576.950195
8366.938477
8304.593750
8240.681641
7926.932617
8265.104492
8390.937500
8326.778320
8335.167969
8248.229492
7921.646484
8659.973633
8828.323242
8644.090820
8026.524414
8242.810547
8111.690430
8474.444336
8555.039062
8472.025391
8191.930176
8472.631836
8494.338867
8161.956543
8230.020508
8220.393555
8371.379883
8653.276367
8515.583984
8364.720703
8119.693359
8697.640625
8558.264648
8303.226562
8348.322266
8858.399414
8988.072266
8476.212891
8184.304199
8607.402344
8729.668945
7900.426758
8461.833008
8446.923828
8171.399414
8358.125977
8611.482422
8317.754883
8339.796875
8804.650391
8456.458984
7929.719727
8528.024414
8963.322266
8134.142090
8479.955078
8707.157227
8472.318359
9066.492188
8066.211426
8702.109375
9133.156250
9059.576172
9237.254883
8338.974609
8665.639648
8186.215332
8070.914062
8558.928711
8428.489258
8260.357422
8377.112305
8437.213867
8151.643066
7974.131836
8335.118164
8494.392578
8487.794922
8339.267578
8524.485352
8176.445312
8277.379883
8867.805664
8936.109375
8441.771484
8546.669922
8835.894531
8481.555664
8499.626953
7983.191406
7996.713867
8301.882812
8863.255859
8486.226562
8177.300781
8729.527344
8778.631836
8389.872070
8386.375977
8176.182617
8556.638672
8695.987305
8257.929688
8541.856445
8617.665039
8348.848633
8764.703125
9127.587891
8147.138184
8176.277344
8475.097656
8085.105957
8208.621094
8616.529297
8264.851562
8435.525391
8477.537109
8317.854492
8299.556641
8272.026367
8362.153320
8352.018555
8513.207031
8044.842285
8370.363281
8215.460938
8293.078125
8575.533203
8453.348633
8249.298828
8658.811523
8199.858398
8082.773438
8632.062500
8307.100586
8468.627930
8316.217773
8181.162109
8095.127930
8478.755859
8084.863770
8607.545898
8254.483398
8246.083984
8452.072266
8586.306641
8152.948242
8290.098633
8151.217773
7922.176270
8759.622070
8141.297852
8904.396484
8171.954102
8118.812988
8424.476562
8111.993652
8437.590820
8565.032227
8165.933594
8071.039551
8513.801758
8061.266113
8495.303711
8706.363281
8984.494141
8809.766602
8407.243164
8194.394531
8550.236328
8890.583008
8919.849609
9078.375977
8354.845703
8297.105469
7985.127441
8071.883301
8395.516602
7803.163086
8653.952148
8126.665527
8230.177734
8237.399414
8267.813477
8217.614258
7946.271484
8221.754883
8123.904297
8006.377441
8760.403320
8388.674805
8311.898438
8481.278320
8393.827148
8451.565430
8495.704102
8613.329102
8858.071289
8578.160156
8393.396484
8739.625000
8430.299805
8565.041016
8741.565430
8670.039062
8462.475586
8533.379883
8347.206055
8251.322266
8729.374023
8895.732422
8543.682617
8429.090820
8569.068359
8163.588867
8539.020508
8691.471680
8788.823242
8432.299805
8504.381836
8193.397461
8297.397461
8387.204102
8831.204102
8210.505859
9060.042969
8645.745117
8443.725586
8781.968750
8271.604492
9032.620117
8775.286133
8441.905273
8844.424805
8758.487305
8465.592773
8508.000000
8801.753906
9170.338867
8743.677734
9165.847656
9641.130859
9347.673828
9194.332031
8425.129883
8724.557617
8772.862305
8555.719727
8468.208008
8505.426758
9087.222656
9066.480469
7914.612305
8191.125000
8126.427734
8225.152344
8371.635742
8176.099121
8391.776367
8530.347656
8139.042480
8198.311523
8186.118164
8204.787109
8369.633789
8710.583008
8693.938477
8369.539062
8346.847656
8736.109375
8668.054688
8284.201172
8747.233398
8666.528320
8722.896484
8989.943359
8820.503906
8757.335938
8476.885742
8730.807617
8557.636719
8451.980469
8578.513672
8871.230469
8824.032227
8994.053711
8558.344727
8847.022461
8451.115234
8684.811523
8691.525391
8521.126953
8661.635742
8811.490234
8717.146484
9186.278320
8661.718750
8460.325195
8454.528320
8669.138672
8453.659180
8428.819336
8529.503906
9113.810547
8865.763672
8891.806641
8837.785156
8942.974609
8985.935547
8547.593750
9023.710938
8790.292969
8793.965820
8352.136719
9231.890625
9252.654297
8437.653320
8790.326172
8797.648438
8696.681641
8721.927734
8847.575195
8874.779297
8662.937500
8703.363281
8877.839844
8899.876953
8586.389648
8897.705078
8720.434570
9049.708008
9019.002930
8667.580078
8858.466797
9001.121094
8901.781250
8835.335938
8823.789062
8681.592773
8960.228516
8635.354492
8588.776367
8663.376953
8683.282227
8446.028320
8780.761719
8352.932617
8382.380859
8496.072266
8865.091797
8589.460938
8634.120117
8858.351562
9074.878906
8908.747070
8353.709961
8474.984375
8644.881836
8601.579102
9284.300781
8785.667969
8667.175781
8732.152344
9029.561523
8893.143555
9043.797852
8726.458984
8627.248047
8979.870117
9150.652344
8561.072266
8780.079102
8849.276367
8915.568359
8916.409180
9663.097656
9182.353516
8882.623047
8763.629883
8993.653320
8784.656250
8754.037109
8942.965820
9162.775391
8734.588867
8638.623047
9024.006836
9375.767578
8615.129883
9141.230469
9059.098633
9370.295898
9374.545898
8900.368164
9212.629883
9201.974609
9268.750977
9265.142578
8983.072266
9052.451172
9378.697266
9122.906250
9266.789062
9040.463867
8773.928711
9444.824219
9556.906250
9302.406250
9117.017578
9261.593750
9599.783203
8675.363281
8796.131836
9281.724609
9332.675781
9220.693359
9003.748047
8953.658203
8921.827148
9403.781250
9212.186523
8951.502930
8957.987305
9354.365234
9316.712891
8880.766602
9140.923828
9602.794922
8930.830078
9010.042969
9182.532227
9366.972656
9099.008789
8817.330078
9597.923828
8851.065430
8532.963867
9094.770508
8684.411133
9011.800781
8768.707031
8591.345703
9195.487305
9251.241211
8455.854492
9277.989258
8848.359375
8589.639648
8631.901367
9031.103516
9193.038086
9275.912109
9162.489258
8958.827148
8275.671875
8584.543945
8591.695312
9309.813477
8303.262695
8729.450195
8843.438477
8836.414062
8820.360352
8823.654297
9257.441406
9108.840820
8917.660156
8935.299805
8742.203125
9219.878906
9221.978516
8677.908203
8994.996094
9150.260742
9121.044922
8839.603516
8423.168945
8780.616211
9134.539062
8654.172852
8742.762695
9051.790039
9394.030273
8975.813477
8781.431641
9147.183594
9154.453125
8829.755859
```
