## Supplementary material for "Functional connectivity across the human subcortical auditory system using an autoregressive matrix-Gaussian copula graphical model approach with partial correlations": Code: roi-07_mean_ts.txt

```
10227.582031
10033.620117
10121.256836
10176.712891
10311.490234
10458.427734
10107.079102
9989.244141
9985.847656
10128.125977
10265.733398
10203.850586
10226.049805
10163.439453
10207.327148
10235.694336
10118.944336
10108.199219
10329.839844
10423.670898
10254.488281
10154.927734
10220.741211
10226.699219
10053.439453
10147.894531
10291.829102
10213.656250
10006.842773
10050.027344
10412.518555
9986.363281
10059.067383
10167.764648
10130.991211
10134.924805
10195.420898
10183.498047
10090.932617
10150.399414
10269.099609
10256.889648
10089.745117
10151.117188
10354.303711
10352.740234
10229.025391
10049.513672
10160.046875
10096.494141
10300.710938
10270.136719
10164.163086
10206.207031
10232.086914
9955.186523
10136.467773
10101.562500
10031.575195
10391.261719
10182.053711
10161.482422
10194.379883
10175.755859
10059.274414
10207.276367
10157.733398
10160.427734
10166.040039
9926.891602
9944.719727
10210.820312
10223.923828
10143.849609
10205.402344
10070.622070
10221.782227
10101.125000
10230.720703
10052.328125
10056.472656
10205.583984
10221.667969
10055.287109
10189.910156
10468.392578
9927.860352
10114.680664
10256.643555
10028.704102
10261.321289
10063.542969
10056.295898
10087.243164
10027.899414
10198.164062
10222.916016
9954.446289
9941.777344
9947.682617
10084.962891
10069.185547
9936.696289
10081.410156
10099.784180
10069.147461
9948.166016
10131.696289
10044.711914
9995.332031
9949.305664
9934.109375
10177.257812
9977.350586
9900.183594
10019.641602
9930.296875
10129.180664
10013.447266
9878.983398
9928.249023
9937.957031
9969.618164
10133.396484
9793.954102
9972.287109
9940.050781
10192.636719
9872.741211
9978.454102
9899.272461
9957.152344
10201.446289
10113.358398
10043.483398
9978.842773
9786.012695
9997.186523
10056.422852
9985.702148
9915.386719
10058.939453
10187.703125
10111.602539
10016.972656
10165.052734
9947.485352
9790.277344
10025.677734
10228.502930
10116.455078
10221.233398
10143.299805
9944.342773
10248.709961
10001.910156
9827.609375
10102.260742
10121.215820
10145.877930
10122.374023
10187.324219
10194.012695
10148.089844
10051.553711
9969.281250
9903.716797
9988.821289
9930.235352
10066.944336
10057.174805
9933.604492
10108.410156
10102.753906
10091.093750
9908.488281
10242.734375
10145.906250
10248.329102
9775.756836
9856.211914
10023.330078
9879.711914
9832.866211
10107.480469
10101.633789
9890.467773
9941.758789
10132.232422
10007.109375
10072.872070
10049.913086
9988.100586
9907.415039
10170.160156
9781.905273
10038.958984
10024.393555
9973.398438
9882.092773
9944.045898
10069.255859
9694.647461
9933.560547
10109.237305
9805.929688
9906.106445
9949.149414
9742.273438
9866.005859
9671.957031
9910.967773
9854.916992
10057.141602
10211.089844
10087.267578
10069.897461
9959.539062
10007.016602
9658.572266
10011.288086
9897.803711
10089.420898
9920.038086
9975.932617
9631.052734
9899.915039
10239.834961
10034.275391
10022.478516
9870.442383
9949.084961
9854.191406
9778.317383
9887.228516
9930.106445
9991.552734
10033.088867
9788.319336
9949.153320
9878.538086
9805.664062
9917.707031
9953.843750
9784.964844
9875.706055
9804.209961
10033.010742
9808.776367
10122.368164
9839.207031
10090.464844
9747.032227
9989.615234
9983.441406
9688.689453
10036.260742
9881.610352
10054.859375
9998.296875
9930.286133
9970.365234
10016.424805
10097.183594
10106.336914
9602.766602
9517.878906
9802.332031
9779.384766
10133.875977
9994.410156
9894.082031
10196.562500
10149.230469
9930.543945
9795.243164
9791.922852
9381.769531
9521.366211
9611.299805
9791.386719
9502.647461
9705.013672
9847.847656
9787.985352
9807.225586
9923.715820
9708.869141
10104.811523
9710.469727
9826.086914
10000.016602
9934.871094
9855.965820
10018.387695
9589.881836
9949.515625
9881.463867
9722.119141
10014.647461
9950.815430
9979.828125
9916.034180
9776.453125
9974.714844
9836.591797
9762.844727
9886.322266
9985.687500
9882.610352
9652.745117
10013.409180
10139.156250
9769.863281
9799.500977
9794.727539
9916.528320
10031.225586
10010.060547
9775.930664
9812.688477
10056.869141
9652.590820
9714.008789
9966.029297
9974.006836
9975.340820
9715.560547
9839.052734
9890.370117
9816.174805
9916.643555
10163.957031
9753.381836
9826.415039
10054.111328
9870.707031
9772.254883
10008.852539
9803.116211
9943.784180
9978.021484
9847.635742
9800.485352
9722.677734
9604.019531
9769.464844
9994.958984
9876.438477
9765.289062
9805.087891
9880.510742
10042.957031
9811.976562
9949.963867
9815.362305
9877.193359
9700.415039
9734.867188
9937.509766
9914.725586
9460.367188
9587.503906
9506.301758
9738.163086
9889.199219
9827.436523
9989.875000
9844.032227
9958.660156
9907.288086
9666.308594
9743.325195
9503.917969
9495.399414
9382.230469
9529.121094
9677.155273
9621.798828
10037.455078
9729.142578
9934.122070
9923.732422
9862.075195
9725.902344
9700.902344
9633.583008
9641.870117
9686.868164
9651.163086
9683.023438
9774.149414
9704.871094
9638.907227
9737.346680
9850.437500
9726.554688
9860.486328
9814.304688
9923.420898
9724.710938
9744.499023
9917.648438
9852.961914
9837.750000
9879.864258
10108.921875
9938.777344
9719.289062
9623.600586
9768.371094
9809.206055
9887.638672
9740.805664
9764.130859
9883.209961
9792.671875
9695.745117
9875.542969
10004.217773
9759.382812
9675.061523
9696.370117
9665.290039
9892.100586
9811.319336
9663.967773
9483.335938
9978.722656
9767.395508
9935.693359
9975.249023
9691.366211
9824.694336
9915.833984
9978.285156
9976.152344
9732.851562
9899.965820
9828.280273
9812.625000
9817.392578
9790.181641
9681.268555
9642.191406
9766.480469
9836.318359
9704.608398
9808.771484
9925.042969
9716.131836
10021.819336
9723.490234
9738.964844
9723.749023
9817.203125
9952.342773
9898.874023
9947.393555
9693.513672
9703.538086
9630.410156
9884.282227
9892.315430
9781.864258
9804.756836
10008.985352
9796.378906
9820.656250
9941.283203
9860.046875
9819.536133
9736.934570
10062.258789
9732.949219
9785.574219
9489.696289
9761.653320
9958.027344
9766.422852
9676.152344
10019.457031
9828.600586
9776.167969
9555.282227
9755.687500
10020.841797
9693.099609
9578.814453
9904.522461
9760.074219
10057.349609
9755.969727
9694.602539
9896.952148
9888.420898
9853.457031
9807.024414
9884.906250
9790.702148
9916.897461
9785.608398
9923.480469
9926.472656
9811.616211
9842.055664
9922.830078
9641.371094
9675.008789
9789.891602
9852.991211
9721.510742
9972.434570
9903.473633
10045.204102
9853.996094
9891.945312
9777.864258
9763.663086
9788.655273
9686.220703
9618.365234
9704.324219
9821.410156
9807.602539
9703.283203
9831.720703
9752.236328
9687.102539
9846.203125
9783.871094
9685.106445
9814.402344
9873.358398
9702.791016
9707.805664
9589.329102
9840.028320
9673.218750
9656.016602
9762.556641
9820.618164
10012.269531
9714.647461
9757.977539
9801.066406
9854.210938
9665.898438
9929.391602
9730.386719
9727.495117
9741.189453
9839.083008
9899.140625
9777.756836
9618.139648
9709.590820
9976.977539
9865.179688
9673.292969
9774.280273
9506.210938
9752.975586
9677.453125
9715.045898
9919.752930
9805.518555
10016.630859
9706.308594
9724.783203
9800.028320
9876.155273
9593.719727
9716.158203
9467.428711
9784.625000
9990.780273
9939.774414
9991.941406
9956.635742
9893.165039
9697.112305
9909.792969
9681.738281
9975.422852
9705.181641
9315.552734
9571.667969
9716.173828
9787.898438
9473.799805
9755.190430
9610.588867
9532.839844
9713.260742
9783.917969
9578.464844
9695.416992
9972.167969
9668.467773
9827.330078
9840.525391
10040.574219
9982.668945
9641.675781
9686.400391
9984.028320
9699.499023
9708.402344
9575.604492
9741.377930
9676.077148
9853.100586
9568.988281
9817.478516
9909.250977
10011.503906
9711.802734
9880.813477
9823.691406
9724.955078
9970.605469
9837.173828
9925.802734
9789.353516
9844.280273
9877.961914
9821.933594
9933.280273
10037.844727
9619.362305
10001.038086
9728.410156
10041.429688
9690.218750
9917.032227
9831.606445
9967.213867
9795.788086
9949.715820
9724.436523
9825.499023
9844.531250
9653.813477
9876.639648
9943.752930
9939.407227
9864.774414
9839.303711
10008.903320
9988.061523
9554.737305
9944.196289
10160.596680
9967.461914
9992.958008
9840.741211
9701.783203
10080.575195
9837.010742
9911.466797
9834.974609
9819.163086
9833.155273
9430.381836
9513.617188
9793.977539
9738.502930
9799.160156
9828.481445
9806.738281
9599.233398
9780.919922
9717.847656
9732.160156
9929.216797
9794.045898
9920.937500
9661.486328
9512.749023
9640.556641
9921.428711
9829.677734
9589.406250
10004.362305
9801.050781
10049.496094
9919.288086
9753.109375
9716.647461
9934.221680
10158.782227
9804.108398
10046.492188
10024.745117
9899.594727
9836.765625
9682.420898
10097.915039
10161.855469
9515.660156
9666.162109
9626.388672
9919.932617
9888.211914
9765.273438
9768.158203
9735.512695
9713.835938
9810.337891
9792.699219
10084.782227
9890.974609
9797.811523
10007.499023
9895.398438
9966.117188
9937.778320
10024.415039
9994.743164
9936.155273
9886.235352
9913.312500
10111.972656
9977.696289
9840.610352
9889.313477
9984.592773
9915.044922
10186.474609
10251.172852
9855.026367
9810.915039
9955.610352
9853.830078
9836.591797
9787.376953
9863.621094
9758.465820
9643.256836
9952.655273
9814.046875
9896.378906
10114.855469
10120.642578
9798.589844
9934.028320
9764.264648
9874.800781
9955.675781
9811.118164
9898.449219
9742.675781
9767.183594
9639.841797
9968.844727
9772.764648
9620.983398
9990.824219
9727.808594
9811.404297
9964.598633
9905.815430
9791.744141
10064.561523
10044.708008
9874.349609
9789.635742
10047.346680
9788.342773
9758.689453
9598.837891
9894.597656
9880.474609
9762.160156
10154.348633
10025.699219
10009.415039
9772.366211
9776.475586
9701.707031
10029.993164
10106.230469
10183.950195
9744.503906
10017.675781
9765.036133
10115.020508
10074.089844
9797.446289
9914.530273
10049.024414
9835.041992
10131.792969
9769.084961
9831.058594
9980.391602
9850.663086
9776.723633
9831.417969
9933.647461
9907.071289
9705.237305
9792.812500
9719.931641
9923.297852
9846.481445
9963.769531
10257.657227
10177.667969
9975.753906
10064.446289
10095.890625
10056.261719
9945.951172
9922.659180
9867.370117
10034.664062
9963.608398
9966.028320
9874.024414
10082.882812
9839.256836
10033.457031
10078.876953
9911.980469
9903.456055
10187.042969
9941.300781
9946.124023
9813.088867
10086.474609
10226.940430
10028.078125
10099.092773
10105.243164
9875.537109
10072.347656
10115.933594
9994.941406
10029.988281
10066.170898
9966.689453
10055.041016
9845.254883
9874.222656
9945.766602
9821.291992
10024.822266
9822.702148
9841.678711
9924.336914
10024.916016
9991.138672
9749.704102
9875.413086
9832.695312
9954.038086
9934.380859
9879.385742
9904.008789
10013.956055
9777.551758
9763.120117
9704.277344
9543.264648
9543.762695
9574.503906
9800.960938
9883.464844
9875.786133
10234.350586
10072.617188
9984.553711
10033.946289
9991.900391
10062.731445
9926.435547
9874.364258
9814.639648
10164.025391
9923.608398
9931.821289
10040.394531
9951.024414
9943.180664
10009.384766
10071.959961
9890.914062
9574.438477
10116.739258
9952.612305
9940.240234
9859.850586
10095.297852
9844.511719
10224.879883
10030.230469
10051.158203
10155.741211
```
