## Supplementary material for "Functional connectivity across the human subcortical auditory system using an autoregressive matrix-Gaussian copula graphical model approach with partial correlations": Code: roi-08_mean_ts.txt

```
10924.980469
11060.047852
10761.180664
10756.048828
11087.280273
10719.117188
10591.740234
10669.846680
10888.928711
10943.168945
10802.038086
10717.306641
10660.290039
10704.475586
10894.650391
10748.471680
10592.907227
11084.747070
10823.443359
10727.975586
10855.425781
10611.228516
10795.985352
10674.293945
10799.152344
10797.980469
10735.375977
10631.505859
10838.316406
10878.782227
10650.080078
10671.680664
10586.513672
10710.568359
10795.773438
10814.448242
10680.028320
10746.335938
10768.801758
10725.226562
10652.051758
10777.225586
10994.974609
10689.493164
10729.744141
10939.239258
10704.299805
10766.449219
10881.175781
10736.246094
10805.708984
10972.175781
10670.822266
10740.960938
10926.289062
10786.281250
10758.607422
10879.472656
10690.875000
10699.071289
10802.000000
10758.225586
10629.802734
10677.638672
10709.530273
10717.960938
10676.066406
10703.312500
10651.060547
10643.386719
10851.767578
11033.794922
10648.176758
10760.355469
10638.090820
10719.335938
10805.420898
10815.159180
10571.753906
10691.207031
10894.299805
10785.014648
10769.040039
10675.345703
10757.376953
10675.771484
10734.020508
10765.346680
10708.422852
10843.809570
10660.239258
10659.899414
10837.564453
10692.913086
10800.361328
10729.925781
10615.819336
10666.069336
10925.810547
10601.030273
10742.785156
10774.672852
10638.073242
10702.997070
10505.945312
10764.373047
10823.819336
10650.177734
10611.576172
10661.548828
10723.612305
10689.228516
10605.426758
10623.985352
10699.394531
10717.387695
10637.958984
10638.198242
10626.856445
10589.639648
10486.658203
10906.507812
10712.423828
10637.270508
10492.882812
10649.457031
10887.839844
10632.498047
10561.208984
10693.555664
10757.716797
10650.196289
10680.142578
10676.887695
10805.948242
10497.426758
10575.367188
10695.989258
10566.538086
10573.209961
10585.152344
10584.920898
10672.791016
10625.918945
10790.164062
10499.813477
10564.777344
10667.418945
10510.180664
10495.220703
10677.892578
10484.907227
10418.761719
10779.241211
10559.714844
10427.277344
10684.143555
10742.033203
10576.283203
10552.308594
10838.127930
10574.270508
10638.250000
10626.946289
10596.753906
10666.090820
10704.195312
10699.826172
10686.757812
10780.633789
10608.735352
10497.960938
10576.893555
10859.130859
10485.842773
10568.585938
10758.866211
10649.187500
10307.368164
10513.708984
10632.939453
10675.508789
10478.345703
10542.866211
10746.564453
10617.139648
10591.955078
10526.280273
10497.697266
10644.123047
10595.322266
10456.003906
10584.937500
10832.511719
10499.324219
10483.121094
10853.396484
10746.884766
10386.029297
10401.185547
10833.427734
10548.881836
10509.839844
10679.214844
10486.302734
10444.364258
10497.967773
10535.527344
10515.935547
10494.320312
10476.820312
10560.333984
10611.497070
10571.339844
10399.698242
10514.466797
10621.570312
10470.904297
10353.274414
10729.322266
10520.080078
10440.535156
10653.105469
10568.316406
10606.553711
10535.550781
10490.187500
10498.742188
10565.045898
10842.125977
10627.407227
10549.084961
10410.603516
10474.689453
10721.097656
10526.188477
10539.476562
10609.371094
10617.349609
10512.704102
10847.054688
10480.423828
10461.232422
10519.743164
10554.396484
10510.107422
10686.231445
10803.295898
10488.142578
10570.196289
10536.580078
10433.051758
10566.077148
10646.261719
10557.219727
10503.503906
10682.844727
10548.000977
10463.349609
10488.281250
10604.542969
10569.842773
10613.499023
10510.437500
10735.479492
10308.251953
11009.043945
11188.075195
10859.137695
10916.496094
10711.580078
10630.878906
10413.791016
10297.851562
10586.987305
10530.869141
10363.458008
10324.071289
10359.631836
10343.891602
10302.939453
10367.664062
10399.163086
10442.690430
10653.681641
10505.300781
10422.644531
10447.267578
10514.291992
10345.701172
10610.741211
10590.431641
10539.475586
10514.225586
10612.809570
10708.381836
10509.888672
10369.366211
10402.368164
10627.282227
10584.733398
10308.024414
10547.825195
10627.882812
10309.842773
10494.771484
10560.065430
10453.116211
10362.827148
10617.729492
10685.375000
10403.881836
10471.804688
10723.737305
10407.899414
10410.220703
10479.350586
10492.433594
10482.975586
10531.541992
10709.180664
10419.611328
10463.263672
10495.908203
10598.441406
10656.698242
10359.177734
10378.680664
10586.719727
10442.648438
10594.106445
10625.794922
10434.937500
10465.251953
10724.198242
10643.061523
10523.293945
10560.720703
10582.613281
10583.711914
10260.799805
10698.915039
10426.128906
10315.100586
10780.497070
10654.792969
10435.669922
10463.076172
10682.990234
10428.252930
10389.314453
10598.372070
10491.173828
10434.143555
10469.423828
10408.836914
10466.583984
10378.281250
10426.524414
10762.479492
10624.903320
10797.308594
11030.416992
10946.751953
10704.694336
10571.740234
10219.408203
10375.771484
10258.418945
10187.325195
10324.727539
10280.712891
10354.503906
10425.449219
10451.450195
10334.685547
10252.287109
10317.648438
10663.907227
10636.541016
10420.185547
10388.844727
10423.031250
10295.319336
10483.262695
10416.673828
10467.291992
10433.650391
10617.284180
10374.325195
10411.730469
10397.458008
10566.125977
10390.061523
10405.633789
10483.922852
10415.124023
10435.946289
10483.007812
10423.342773
10410.874023
10407.041016
10744.448242
10250.227539
10449.156250
10590.155273
10430.424805
10290.864258
10204.554688
10515.116211
10382.788086
10313.548828
10481.474609
10547.833008
10284.569336
10331.862305
10329.425781
10517.719727
10305.966797
10296.561523
10615.581055
10465.455078
10273.614258
10422.461914
10434.334961
10442.595703
10493.761719
10433.803711
10430.246094
10411.642578
10402.145508
10483.695312
10301.494141
10428.376953
10456.188477
10295.561523
10617.634766
10443.993164
10243.246094
10488.895508
10554.824219
10430.355469
10341.293945
10525.127930
10525.736328
10395.987305
10418.500000
10625.490234
10462.041016
10360.166016
10530.332031
10460.945312
10354.708984
10454.916016
10535.207031
10356.357422
10349.428711
10387.532227
10416.934570
10447.061523
10268.614258
10567.524414
10460.258789
10351.951172
10496.321289
10383.300781
10358.743164
10632.897461
10433.367188
10324.997070
10287.638672
10329.028320
10534.211914
10552.466797
10587.840820
10396.482422
10288.647461
10513.043945
10454.221680
10364.201172
10365.438477
10445.581055
10299.170898
10300.749023
10342.272461
10399.777344
10222.375977
10484.777344
10578.883789
10540.715820
10416.142578
10479.545898
10390.791016
10503.394531
10466.464844
10348.585938
10451.991211
10390.810547
10416.931641
10297.433594
10478.657227
10407.846680
10230.881836
10390.834961
10529.339844
10513.783203
10182.032227
10597.395508
10642.445312
10530.966797
10349.545898
10346.542969
10456.038086
10352.731445
10296.091797
10221.602539
10504.982422
10423.951172
10253.580078
10369.897461
10572.217773
10288.898438
10407.170898
10493.970703
10287.617188
10341.095703
10392.648438
10279.891602
10310.441406
10569.382812
10415.978516
10235.833008
10540.680664
10393.827148
10431.447266
10296.126953
10499.862305
10423.158203
10340.561523
10411.126953
10266.665039
10170.111328
10455.468750
10331.496094
10127.696289
10548.018555
10405.099609
10189.730469
10370.610352
10414.362305
10108.168945
10263.958984
10220.781250
10491.356445
10263.295898
10320.327148
10467.191406
10211.083984
10193.855469
10428.962891
10184.181641
10203.294922
10379.710938
10307.845703
10213.125977
10253.303711
10263.697266
10487.200195
10273.426758
10316.290039
10325.164062
10340.409180
10166.448242
10271.267578
10442.993164
10823.714844
10796.290039
10407.707031
10523.997070
10392.683594
10399.074219
10199.181641
10355.922852
10450.930664
10410.169922
10234.577148
10192.090820
10235.440430
10390.882812
10333.688477
10331.994141
10293.920898
10299.275391
10371.946289
10284.810547
10355.594727
10296.514648
10348.726562
10296.922852
10267.633789
10109.271484
10380.022461
10320.581055
10212.979492
10251.426758
10262.176758
10548.597656
10329.318359
10204.741211
10354.562500
10464.471680
10264.564453
10189.503906
10242.877930
10410.655273
10222.662109
10353.852539
10231.375000
10293.903320
10322.815430
10306.371094
10325.596680
10272.041016
10498.815430
10397.128906
10283.665039
10383.335938
10438.958984
10336.654297
10158.826172
10322.790039
10264.333008
10263.576172
10189.267578
10274.434570
10336.225586
10328.835938
10444.176758
10313.704102
10216.652344
10289.586914
10417.269531
10407.045898
10337.426758
10298.389648
10525.471680
10444.158203
10412.940430
10253.625977
10460.705078
10438.196289
10174.206055
10807.252930
11006.040039
10599.303711
10447.916992
10418.654297
10411.424805
10386.329102
10469.019531
10334.753906
10186.708984
10534.063477
10277.147461
10068.424805
10100.642578
10219.633789
10456.774414
10444.169922
10295.530273
10271.558594
10252.503906
10247.989258
10252.231445
10395.830078
10401.461914
10228.584961
10328.559570
10260.525391
10360.323242
10387.779297
10456.899414
10345.705078
10357.285156
10383.134766
10562.308594
10459.074219
10307.038086
10354.125977
10494.436523
10402.208984
10365.617188
10351.343750
10342.166992
10394.083008
10345.165039
10397.600586
10430.195312
10320.179688
10371.507812
10379.241211
10331.300781
10423.239258
10599.344727
10296.750000
10364.412109
10460.769531
10390.196289
10372.591797
10363.860352
10529.336914
10244.558594
10445.149414
10231.521484
10382.074219
10407.516602
10290.259766
10474.424805
10497.622070
10343.532227
10302.363281
10437.424805
10446.334961
10393.596680
10435.315430
10252.121094
10534.405273
10258.736328
10343.141602
10455.501953
10395.236328
10307.681641
10322.119141
10279.852539
10380.126953
10315.080078
10343.904297
10352.728516
10435.255859
10427.075195
10271.376953
10517.736328
10453.099609
10410.658203
10327.855469
10354.783203
10550.013672
10268.541992
10308.361328
10273.666992
10513.779297
10272.655273
10360.793945
10380.050781
10327.147461
10368.960938
10408.789062
10395.566406
10347.418945
10296.237305
10397.947266
10309.260742
10277.669922
10316.544922
10378.101562
10267.760742
10297.133789
10295.374023
10509.341797
10146.284180
10301.910156
10374.402344
10210.529297
10284.121094
10330.584961
10362.534180
10160.601562
10306.056641
10346.266602
10312.183594
10268.418945
10393.358398
10308.418945
10346.547852
10410.964844
10323.518555
10449.798828
10538.437500
10422.614258
10214.045898
10391.850586
10448.916016
10417.446289
10283.555664
10389.478516
10439.613281
10436.256836
10129.965820
10364.318359
10397.243164
10290.482422
10404.210938
10363.122070
10381.397461
10211.280273
10380.166992
10360.991211
10265.454102
10333.333984
10312.303711
10498.590820
10268.583984
10362.899414
10400.377930
10338.540039
10372.794922
10285.071289
10446.711914
10357.208984
10428.513672
10399.076172
10536.957031
10260.164062
10407.672852
10441.905273
10272.612305
10293.498047
10346.803711
10504.690430
10276.457031
10441.672852
10378.260742
10338.647461
10451.218750
10393.670898
10333.291016
10308.225586
10546.961914
10303.489258
10275.958008
10340.455078
10419.052734
10260.089844
10414.367188
10550.402344
10294.424805
10399.329102
10361.156250
10153.272461
10368.467773
10231.673828
10377.106445
10435.402344
10212.291016
10376.648438
10409.186523
10421.529297
10681.308594
10476.229492
10166.381836
10376.537109
10327.909180
10125.472656
10163.824219
10167.676758
10253.619141
10225.957031
10438.937500
10400.753906
10550.252930
10401.159180
10416.821289
10411.345703
10312.762695
10396.525391
10445.429688
10343.935547
10349.696289
10504.354492
10501.163086
10211.148438
10435.638672
10552.644531
10389.878906
10168.708984
10237.913086
10422.214844
10375.021484
10219.545898
10393.834961
10333.935547
10405.898438
10252.980469
10364.458008
10328.778320
10384.083008
10410.833984
10425.341797
10329.000977
10369.550781
```
