## Supplementary material for "Functional connectivity across the human subcortical auditory system using an autoregressive matrix-Gaussian copula graphical model approach with partial correlations": Code: roi-09_mean_ts.txt

```
11365.406250
11648.083984
11284.780273
11318.333008
11640.735352
11299.907227
10963.153320
11065.269531
11410.689453
11260.637695
11297.244141
11356.738281
11197.992188
11064.878906
11398.594727
11256.861328
11096.804688
11577.013672
11427.301758
11316.944336
11236.329102
11051.704102
11415.985352
11068.159180
11235.064453
11305.607422
11239.895508
11073.698242
11242.316406
11394.155273
10966.506836
11038.398438
11084.541992
11054.045898
11158.961914
11365.871094
11180.154297
11161.894531
11425.458984
11214.125000
11068.412109
11330.147461
11509.843750
11076.947266
11240.378906
11449.275391
11125.351562
11217.612305
11585.082031
11174.003906
11228.626953
11478.972656
11022.426758
11274.020508
11514.434570
11354.491211
11124.023438
11326.240234
11111.035156
11152.658203
11516.647461
11193.923828
11025.679688
11308.325195
11339.138672
11158.274414
11129.944336
11271.977539
11114.839844
11113.225586
11405.119141
11678.522461
11193.634766
11212.080078
11154.770508
11154.674805
11243.022461
11305.532227
11060.624023
11124.131836
11460.408203
11187.956055
11122.449219
11339.244141
11124.570312
11171.035156
11294.930664
11203.666016
11237.658203
11398.739258
11168.819336
11200.646484
11311.482422
11296.680664
11378.943359
11226.885742
11005.684570
11110.985352
11334.193359
11050.508789
11018.836914
11292.839844
11122.599609
11213.147461
10912.168945
11199.333008
11454.923828
11125.771484
10973.079102
10992.148438
11210.011719
11359.075195
10959.983398
10895.811523
11043.313477
11128.297852
10949.659180
11101.489258
11109.916016
10936.527344
10967.561523
11547.076172
11190.412109
11203.512695
11084.114258
11017.000000
11345.621094
11157.939453
11040.672852
11034.583984
11165.496094
11084.433594
11015.676758
11160.065430
11156.314453
10901.833008
10923.121094
11210.986328
11005.851562
11012.767578
11087.052734
10930.415039
11035.494141
11167.558594
11196.986328
11037.820312
10927.902344
11024.274414
10943.181641
10959.500977
11281.701172
11033.083984
10902.576172
11167.664062
11121.667969
10847.164062
10968.122070
11446.738281
11025.134766
11153.681641
11386.815430
11127.199219
10939.489258
11193.448242
11080.178711
11175.113281
11320.554688
11183.648438
11092.971680
11221.532227
10941.690430
10821.574219
11136.854492
11335.551758
11000.461914
11043.898438
11216.665039
11032.144531
10774.452148
10903.300781
11173.599609
11231.425781
10777.470703
10998.383789
11144.628906
10979.460938
11078.896484
10939.849609
10880.607422
11002.384766
11105.570312
10890.908203
10873.816406
11250.450195
10888.107422
10906.898438
11377.319336
11116.399414
10784.799805
10815.033203
11211.005859
10902.310547
10887.404297
11066.707031
10913.584961
10731.430664
10940.624023
10947.125000
10908.236328
10972.780273
10823.757812
10847.417969
11032.469727
10855.582031
10859.493164
10789.476562
11191.945312
10923.743164
10906.704102
11152.636719
10980.470703
10740.086914
11180.600586
11017.158203
11031.781250
10949.955078
10998.687500
10926.711914
11027.285156
11202.312500
11056.800781
10993.334961
10779.071289
11086.882812
11062.880859
11023.492188
10958.601562
11046.250977
10921.908203
10978.764648
11324.330078
10938.310547
10830.696289
10925.579102
10934.155273
10991.461914
11137.002930
11200.260742
10988.522461
11084.784180
10925.023438
10852.826172
11126.752930
11031.558594
10781.834961
10978.127930
11120.542969
10846.420898
10826.534180
10926.043945
11092.493164
11015.883789
10968.705078
10881.940430
11393.021484
10663.246094
11485.672852
11905.653320
11347.923828
11342.089844
11220.354492
11064.958984
10797.357422
10689.352539
11067.010742
10944.482422
10888.107422
10770.083008
10716.198242
10834.131836
10599.888672
10666.866211
10746.281250
10822.952148
11097.460938
10985.664062
10911.575195
10904.805664
10847.709961
10635.394531
11096.603516
11187.744141
10978.250000
10794.306641
11022.678711
11203.507812
10970.083008
10852.554688
10805.819336
11095.666992
10820.210938
10670.187500
10990.069336
11118.858398
10710.908203
10867.398438
11036.012695
10814.250000
10685.351562
11129.093750
11062.399414
10796.341797
11038.497070
11105.321289
10758.854492
10882.434570
10957.465820
10836.903320
10891.068359
10858.518555
11169.397461
10933.394531
10769.758789
10802.458984
11062.267578
10960.195312
10678.684570
10786.831055
11152.962891
10740.274414
11023.815430
11119.040039
10999.727539
10862.409180
11189.970703
11084.437500
10874.936523
10967.716797
11022.298828
10891.190430
10712.496094
11175.966797
10821.702148
10752.366211
11168.032227
10824.193359
10859.906250
10907.014648
10976.643555
10803.775391
10668.706055
11004.893555
11004.729492
10873.456055
10889.054688
10880.085938
10826.299805
10809.409180
10802.909180
11138.851562
11032.660156
11320.583008
11635.334961
11601.009766
11309.659180
11017.738281
10637.930664
10846.689453
10773.726562
10680.306641
10811.115234
10586.616211
10606.451172
10656.297852
10748.007812
10747.107422
10498.569336
10632.850586
11124.538086
11029.356445
10976.074219
10748.096680
10830.965820
10801.144531
10706.028320
10699.852539
10748.127930
10649.699219
11107.485352
10667.940430
10764.576172
10583.255859
10937.630859
10633.316406
10644.697266
10990.041016
10938.925781
10729.386719
10883.798828
10762.032227
10737.791016
10786.342773
11089.452148
10675.595703
10745.232422
11087.282227
10888.417969
10712.405273
10515.851562
11087.520508
10824.655273
10606.483398
10871.253906
10881.493164
10731.791016
10520.625977
10657.772461
11025.178711
10785.965820
10672.121094
10977.667969
10974.639648
10515.878906
10868.947266
10895.944336
10757.155273
10695.742188
10622.483398
10802.580078
10989.571289
10879.797852
10880.315430
10563.793945
10845.545898
10960.285156
10740.312500
10904.300781
10849.077148
10677.872070
10989.467773
10947.431641
10757.142578
10662.868164
11025.668945
10952.360352
10824.403320
10676.023438
11115.301758
10760.444336
10903.615234
10992.827148
10927.272461
10747.430664
10833.169922
10938.232422
10898.318359
10692.321289
10832.367188
10911.221680
10778.971680
10656.680664
11077.977539
10710.971680
10730.728516
11033.459961
10863.000977
10775.573242
10889.577148
10927.258789
10684.305664
10614.034180
10720.958984
11012.508789
10980.242188
11041.800781
10655.060547
10755.469727
10887.649414
10622.952148
10774.990234
10702.945312
10730.688477
10628.294922
10759.380859
10779.097656
10578.685547
10507.652344
10816.666992
11075.357422
10952.094727
10719.712891
10869.186523
10739.803711
10929.032227
11057.071289
10663.946289
10829.875000
10911.383789
10854.645508
10597.638672
10865.677734
10898.076172
10619.985352
10800.644531
10881.064453
10799.512695
10522.084961
11092.486328
11083.183594
10916.308594
10810.654297
10867.392578
10712.919922
10715.251953
10541.704102
10755.319336
10903.397461
10907.802734
10663.513672
10785.574219
10884.972656
10686.660156
10844.096680
10747.143555
10596.210938
10754.520508
10743.797852
10675.325195
10760.555664
10933.230469
10771.224609
10600.811523
10942.999023
10815.393555
10688.365234
10587.355469
10968.236328
10548.472656
10684.814453
10841.007812
10748.791992
10523.309570
11094.501953
10711.360352
10571.255859
11003.987305
10717.568359
10554.979492
10986.100586
10700.073242
10514.867188
10635.399414
10741.062500
10914.270508
10558.743164
10730.430664
10849.981445
10576.916016
10486.503906
10767.021484
10417.818359
10471.577148
10950.191406
10671.327148
10647.842773
10761.556641
10710.611328
10944.621094
10493.231445
10621.077148
10886.352539
10757.033203
10457.069336
10840.063477
10845.922852
11396.799805
11427.105469
11132.907227
11069.426758
10892.333984
10735.956055
10557.992188
10823.371094
10892.794922
10759.996094
10563.343750
10463.285156
10626.000000
10658.524414
10730.802734
10676.104492
10704.110352
10567.539062
10777.595703
10794.924805
10584.897461
10869.735352
10786.368164
10804.295898
10711.641602
10714.352539
10951.976562
10812.569336
10512.826172
10524.200195
10776.819336
11062.347656
10731.329102
10650.513672
10792.641602
10832.472656
10660.451172
10549.760742
10757.657227
10886.858398
10641.614258
10782.767578
10769.916992
10730.382812
10792.511719
10747.416992
10732.113281
10572.349609
10948.612305
10728.224609
10707.143555
10830.202148
10896.145508
10775.577148
10639.039062
10843.755859
10591.818359
10702.323242
10710.204102
10753.184570
10485.916016
10801.464844
10967.202148
10703.653320
10448.634766
10615.535156
10761.347656
10983.555664
10629.800781
10650.238281
10996.200195
10865.916016
10654.219727
10509.253906
10796.104492
10685.361328
10495.758789
11254.513672
11913.033203
11440.839844
11261.217773
10876.632812
10611.868164
10767.270508
10840.271484
10692.700195
10650.304688
10833.247070
10615.889648
10533.010742
10453.329102
10621.763672
10908.705078
10801.747070
10763.624023
10600.017578
10557.897461
10494.797852
10628.884766
10763.636719
10795.944336
10561.002930
10848.550781
10596.205078
10763.571289
10760.470703
10788.977539
10559.430664
10585.293945
10721.908203
10923.396484
10774.958984
10799.719727
10475.664062
10817.846680
10800.204102
10864.170898
10553.840820
10815.397461
10649.509766
10594.733398
10778.204102
10873.458008
10755.344727
10777.003906
10637.136719
10630.603516
10783.242188
11080.686523
10542.455078
10671.573242
10876.556641
10798.050781
10637.562500
10600.173828
10986.985352
10740.443359
10741.690430
10703.704102
10772.676758
10768.327148
10668.556641
10927.249023
10827.290039
10693.761719
10723.507812
11055.354492
10843.583008
10678.000000
10806.892578
10727.229492
10982.258789
10664.483398
10672.414062
10925.158203
10629.102539
10676.325195
10629.542969
10644.537109
10684.982422
10664.725586
10779.808594
10718.014648
10834.743164
10895.133789
10589.503906
11026.020508
10984.516602
10720.100586
10596.148438
10790.505859
10803.351562
10570.699219
10633.293945
10705.831055
10936.474609
10602.806641
10616.842773
10905.231445
10657.668945
10538.543945
10689.308594
10865.154297
10623.301758
10479.979492
10708.814453
10748.824219
10765.748047
10701.612305
11008.169922
10710.622070
10537.676758
10663.150391
10917.743164
10603.941406
10783.906250
10687.864258
10615.279297
10742.508789
10779.499023
10783.664062
10454.485352
10730.803711
10723.114258
10529.212891
10767.630859
10911.178711
10754.365234
10686.054688
10732.959961
10758.325195
10872.340820
11099.810547
10829.462891
10617.387695
10671.280273
10979.900391
10816.344727
10544.454102
10809.378906
10970.584961
10748.489258
10489.618164
10829.206055
10778.844727
10593.743164
10720.337891
10735.657227
10862.173828
10643.176758
10860.467773
10780.061523
10764.024414
10656.572266
10651.800781
10882.134766
10704.531250
10780.468750
10828.533203
10759.200195
10734.652344
10661.315430
10917.089844
10518.667969
10530.511719
10828.076172
10788.269531
10645.939453
10721.433594
10864.582031
10771.809570
10703.931641
10750.918945
10795.522461
10452.160156
10686.788086
10842.719727
10680.333008
10689.505859
10890.871094
10644.437500
10503.992188
10980.865234
10583.785156
10723.643555
10747.492188
10856.225586
10682.626953
10702.894531
10766.916992
10639.812500
10813.251953
10793.130859
10379.008789
10895.943359
10704.874023
10775.548828
10720.478516
10508.619141
10933.294922
10698.367188
10862.970703
11078.527344
10868.326172
10455.194336
10547.229492
10592.003906
10354.356445
10245.539062
10389.215820
10648.665039
10432.383789
10725.912109
10752.894531
10907.934570
10702.270508
10887.764648
10832.840820
10816.827148
10831.654297
10865.528320
10829.295898
10775.090820
10884.951172
10910.164062
10666.958984
10983.706055
11039.722656
10819.041016
10708.291992
10815.077148
10773.081055
10714.091797
10566.717773
10854.443359
10758.601562
10823.566406
10750.400391
10878.987305
10723.615234
10688.386719
10836.467773
10757.041992
10724.164062
10822.349609
```
