## Supplementary material for "Functional connectivity across the human subcortical auditory system using an autoregressive matrix-Gaussian copula graphical model approach with partial correlations": Code: roi-10_mean_ts.txt

```
10506.862305
10292.439453
10407.414062
10591.186523
10249.977539
10557.316406
10554.364258
10274.472656
10336.398438
10394.714844
10371.132812
10262.786133
10631.402344
10497.075195
10136.069336
10532.243164
10573.657227
10250.386719
10304.395508
10329.679688
10626.056641
10526.787109
10410.491211
10553.220703
10494.423828
10270.760742
10579.894531
10452.848633
10215.125000
10466.074219
10558.424805
10378.429688
10448.076172
10655.943359
10582.181641
10282.349609
10391.469727
10457.297852
10421.512695
10343.239258
10343.893555
10314.631836
10298.687500
10482.789062
10459.487305
10375.673828
10474.652344
10621.604492
10172.004883
10229.543945
10518.950195
10387.350586
10442.957031
10486.339844
10258.825195
10340.959961
10552.099609
10433.847656
10355.833008
10384.739258
10352.299805
10478.919922
10549.482422
10302.937500
10339.519531
10316.827148
10439.869141
10335.976562
10377.976562
10501.486328
10293.285156
10231.048828
10323.420898
10155.217773
10518.926758
10505.166992
10176.902344
10542.541992
10267.266602
10559.133789
10234.714844
10399.820312
10519.507812
10264.973633
10377.743164
10296.668945
10163.554688
10309.408203
10370.118164
10224.661133
10389.922852
10148.533203
10267.179688
10524.438477
10267.567383
10376.267578
10376.369141
10324.945312
10303.128906
10537.725586
10564.208008
10503.422852
10438.414062
10572.636719
10652.027344
10379.429688
10407.456055
10520.720703
10409.139648
10582.373047
10431.897461
10409.186523
10489.418945
10539.089844
10214.298828
10223.016602
10566.830078
10389.536133
10297.498047
10613.415039
10570.892578
10397.266602
10260.274414
10383.832031
10568.522461
10446.347656
10375.938477
10328.281250
10542.535156
10372.995117
10319.463867
10455.652344
10614.960938
10412.981445
10465.018555
10504.477539
10424.155273
10312.707031
10335.841797
10479.424805
10149.926758
10378.483398
10390.829102
10248.482422
10416.992188
10525.821289
10433.613281
10283.514648
10291.999023
10268.233398
10146.367188
10482.566406
10450.652344
10356.649414
10456.654297
10530.667969
10265.547852
10468.263672
10455.955078
10310.107422
10231.452148
10521.656250
10402.926758
10257.076172
10412.514648
10412.489258
10102.225586
10241.823242
10576.657227
10317.708008
10328.758789
10293.178711
10233.147461
10230.781250
10313.675781
10451.761719
10240.688477
10564.467773
10551.411133
10484.882812
10378.508789
10418.985352
10472.211914
10340.231445
10298.016602
10440.176758
10462.075195
10208.018555
10555.241211
10495.561523
10318.155273
10532.050781
10467.724609
10303.085938
10405.833008
10443.084961
10357.308594
10237.419922
10397.382812
10379.163086
10378.805664
10373.357422
10399.452148
10198.914062
10479.883789
10527.370117
10256.144531
10296.761719
10431.959961
10407.248047
10356.797852
10514.202148
10433.691406
10385.535156
10390.854492
10573.560547
10095.912109
10393.160156
10388.374023
10123.593750
10494.852539
10443.967773
10333.148438
10420.037109
10468.482422
10273.293945
10352.676758
10508.408203
10400.491211
10107.222656
10363.537109
10271.836914
10466.111328
10174.763672
10215.693359
10433.736328
10283.341797
10148.085938
10283.363281
10336.485352
10195.880859
10262.468750
10162.549805
10018.230469
10105.304688
10361.501953
10136.696289
10059.274414
10289.092773
10277.836914
10340.344727
10434.373047
10155.707031
10239.700195
10204.531250
10366.673828
10251.138672
10299.249023
10231.756836
10144.650391
10119.293945
10103.591797
10630.178711
10257.254883
10092.593750
10662.955078
10232.557617
9946.538086
10167.702148
10166.081055
10221.121094
10678.676758
10792.732422
10606.779297
10454.121094
10367.334961
10384.915039
10341.425781
10222.461914
10144.366211
10240.293945
10198.479492
10232.928711
10226.458008
10233.292969
10202.944336
10357.486328
10371.756836
10540.767578
10492.493164
10435.931641
10141.941406
10499.317383
10353.660156
10402.964844
10212.180664
10273.611328
10504.920898
10400.856445
10375.067383
10493.039062
10371.739258
10257.932617
10376.536133
10345.058594
10268.682617
10151.436523
10397.379883
10609.395508
10339.050781
10357.820312
10466.944336
10418.905273
10492.839844
10319.264648
10488.635742
10314.432617
10314.477539
10343.263672
10340.082031
10303.599609
10521.670898
10323.386719
10516.182617
10343.371094
10392.364258
10306.631836
10367.938477
10255.156250
10390.335938
10411.311523
10407.219727
10537.589844
10433.093750
10369.003906
10256.901367
10609.397461
10481.416992
10229.180664
10414.494141
10478.513672
10160.062500
10380.694336
10358.618164
10256.344727
10278.285156
10384.420898
10287.012695
10188.126953
10422.628906
10343.070312
10315.150391
10247.048828
10564.246094
10416.152344
10284.811523
10474.305664
10210.736328
10609.955078
10174.798828
10371.388672
10524.145508
10268.848633
9997.658203
10126.138672
10648.392578
10583.810547
10519.164062
10646.149414
10619.966797
10305.282227
10531.891602
10517.639648
10147.251953
9976.324219
10223.174805
10102.688477
10211.904297
10061.820312
10221.145508
10287.629883
10593.835938
10392.054688
10587.685547
10594.008789
10451.767578
10344.773438
10320.173828
10369.283203
10328.352539
10414.444336
10280.354492
10309.676758
10562.161133
10511.118164
10397.044922
10411.160156
10563.548828
10418.964844
10419.724609
10452.719727
10377.976562
10388.942383
10501.320312
10394.121094
10220.787109
10440.157227
10614.024414
10386.692383
10334.980469
10431.241211
10360.594727
10313.749023
10383.525391
10596.594727
10497.412109
10325.442383
10247.267578
10397.625000
10369.598633
10318.716797
10403.337891
10374.518555
10402.541992
10282.529297
10443.308594
10560.794922
10340.366211
10304.606445
10448.580078
10231.632812
10456.294922
10341.514648
10344.450195
10232.826172
10281.230469
10295.945312
10289.769531
10424.291992
10308.576172
10157.575195
10431.082031
10370.533203
10358.362305
10238.912109
10227.593750
10313.823242
10063.902344
10174.848633
10435.092773
10263.712891
10107.227539
10235.780273
10353.149414
10225.303711
10253.087891
10480.989258
10308.973633
10301.780273
10448.325195
10399.324219
10160.652344
10294.325195
10499.032227
10297.196289
10337.243164
10305.841797
10192.269531
10149.744141
10596.297852
10439.607422
10397.441406
10247.522461
10032.643555
10273.581055
10313.364258
10205.482422
10348.943359
10337.638672
10532.682617
10457.792969
10455.087891
10580.185547
10424.604492
10236.472656
10277.092773
10439.158203
10255.460938
10107.007812
10075.416992
10352.577148
10468.019531
10472.299805
10366.452148
10328.269531
10445.689453
10400.682617
10114.207031
10302.814453
10267.277344
10301.087891
10274.941406
10412.913086
10401.407227
10217.749023
10369.411133
10382.393555
10364.566406
10202.723633
10386.438477
10521.833008
10162.043945
10308.672852
10385.835938
10448.727539
10568.455078
10480.069336
10532.074219
10366.975586
10031.862305
10155.883789
10188.364258
10275.469727
10406.354492
10568.077148
10397.477539
10523.032227
10729.526367
10530.022461
10309.692383
10563.679688
10512.382812
10391.537109
10534.276367
10468.020508
10597.325195
10366.526367
10504.433594
10492.991211
10372.887695
10451.432617
10528.664062
10306.086914
10429.225586
10557.932617
10334.417969
10513.507812
10612.179688
10336.987305
10455.841797
10436.147461
10517.817383
10483.163086
10323.297852
10576.448242
10304.631836
10258.230469
10396.597656
10467.808594
10338.294922
10586.613281
10572.013672
10551.911133
10622.548828
10381.375000
10517.044922
10449.443359
10270.147461
10548.805664
10382.664062
10127.414062
10361.764648
10458.050781
10276.178711
10604.131836
10194.150391
10111.512695
10173.826172
10301.270508
10257.621094
10590.870117
10580.733398
10304.645508
10355.799805
10278.376953
10249.813477
10080.327148
10015.286133
10135.367188
10108.982422
10370.719727
10424.262695
10367.163086
10344.335938
10209.535156
10373.999023
10191.729492
10358.251953
10244.924805
10541.885742
10599.041992
10293.316406
10438.191406
10208.854492
10402.983398
10485.393555
10365.451172
10331.932617
10496.943359
10327.430664
10316.289062
10334.298828
10573.429688
10296.285156
10480.643555
10528.656250
10441.514648
10337.232422
10187.959961
10301.655273
10385.985352
10430.945312
10425.286133
10264.299805
10505.012695
10317.326172
10444.320312
10301.422852
10474.091797
10357.833008
10336.459961
10524.850586
10401.199219
10364.097656
10416.178711
10440.423828
10544.232422
10253.085938
10428.298828
10400.121094
10613.220703
10414.688477
10330.758789
10402.964844
10307.687500
10020.216797
10191.459961
10517.049805
10438.825195
10336.781250
10409.281250
10632.973633
10436.393555
9652.560547
9946.658203
10194.576172
10357.049805
10294.748047
10273.112305
10595.035156
10504.750977
10452.980469
10226.860352
9959.516602
10026.345703
10163.557617
10053.958008
9886.400391
9965.227539
10067.236328
10116.368164
10191.972656
10232.466797
10354.110352
10105.467773
10336.508789
10443.323242
10297.231445
10258.290039
10359.358398
10174.764648
10354.417969
10240.682617
10498.744141
10514.311523
10334.958008
10474.256836
10490.373047
10384.222656
10368.414062
10450.013672
10437.391602
10353.316406
10332.227539
10488.753906
10349.832031
10270.169922
10181.821289
10394.491211
10278.125977
10297.673828
10279.104492
10369.764648
10343.688477
10254.733398
10384.261719
10250.915039
10230.025391
10365.085938
10329.035156
10141.327148
10373.667969
10318.239258
10381.389648
10139.519531
10287.468750
10303.097656
10200.780273
10043.445312
10359.074219
10288.488281
10289.036133
10250.332031
10349.164062
10456.818359
10168.035156
10192.761719
10392.000000
10157.363281
10150.202148
10213.001953
10342.701172
10137.931641
10191.063477
10127.491211
10342.400391
10187.707031
10063.019531
10221.786133
10194.048828
10372.258789
10210.451172
10212.976562
10361.888672
10520.544922
10423.036133
10276.063477
10425.977539
10446.904297
10262.973633
10361.766602
10380.419922
10306.450195
9934.156250
10160.262695
10221.298828
10366.522461
10278.235352
10299.196289
10419.306641
10084.911133
10315.799805
10368.148438
10266.463867
10302.264648
10207.773438
10275.189453
10204.357422
10240.681641
10260.594727
10224.949219
10225.324219
10406.717773
10312.524414
10170.803711
10439.716797
10301.344727
10255.793945
10233.982422
10387.224609
10164.685547
10260.536133
10188.326172
10280.537109
9997.263672
10259.563477
10253.989258
10069.383789
10226.292969
10211.006836
10116.014648
9947.773438
10148.579102
10330.332031
10297.157227
10151.766602
10286.000000
10355.424805
10149.395508
10056.566406
10277.241211
10243.413086
10065.010742
10128.142578
10099.082031
10243.610352
10193.899414
10167.494141
10248.555664
10049.902344
10173.496094
10165.907227
10223.371094
10097.844727
10234.335938
10194.705078
10127.701172
10248.957031
10319.938477
10163.843750
10104.871094
10134.652344
10074.198242
10120.816406
10179.056641
10267.394531
10173.449219
10076.336914
10119.847656
10419.738281
10044.066406
10248.263672
10222.702148
10054.082031
10116.325195
10277.036133
10302.956055
10106.583008
10177.218750
10290.270508
10111.419922
10240.764648
10266.709961
10101.732422
10130.968750
10192.483398
10237.035156
10172.803711
10304.100586
10231.769531
10310.129883
10025.587891
10233.766602
10354.800781
10261.186523
10096.957031
10037.414062
9955.712891
10143.454102
10387.837891
10077.488281
10385.636719
10341.212891
10357.079102
10345.663086
10233.712891
10129.149414
10238.076172
9892.915039
9547.333984
10250.388672
10181.066406
10222.441406
10320.424805
10157.113281
10171.166992
10115.213867
10302.548828
10071.486328
10146.788086
10101.117188
10156.273438
10038.125977
9987.662109
10105.063477
10130.394531
10081.191406
10368.036133
10197.681641
10141.049805
10247.314453
10163.088867
10226.674805
10116.118164
10215.804688
10181.320312
10106.024414
10094.257812
10103.101562
10159.178711
```
