## Supplementary material for "Functional connectivity across the human subcortical auditory system using an autoregressive matrix-Gaussian copula graphical model approach with partial correlations": Code: roi-11_mean_ts.txt

```
9809.996094
9856.030273
9692.294922
9787.852539
9787.893555
9803.197266
9847.186523
9762.065430
9785.791992
9735.126953
9610.590820
9870.256836
9738.632812
9801.787109
9786.440430
9675.341797
9872.622070
9786.871094
9878.887695
9744.461914
9984.771484
9852.998047
9907.637695
9768.853516
9694.024414
9791.868164
9851.310547
9770.664062
9792.388672
9717.263672
9636.395508
9594.498047
9874.976562
9759.538086
9770.323242
9764.370117
9783.784180
9549.532227
9793.721680
9889.173828
9560.187500
9992.127930
9767.131836
9690.799805
9744.206055
9738.876953
9672.916016
9670.380859
9674.890625
9873.044922
9732.497070
9768.243164
9735.089844
9755.637695
9765.641602
9759.876953
9817.553711
9837.316406
9809.161133
9769.849609
9940.256836
9657.269531
9740.889648
9747.521484
9771.264648
9758.865234
9538.539062
9884.392578
9687.650391
9821.256836
9742.969727
9778.924805
9780.508789
9811.311523
9903.947266
9845.004883
9845.080078
9818.889648
9730.492188
9609.865234
9723.732422
9762.164062
9749.737305
9775.912109
9828.206055
9737.788086
9762.821289
9729.633789
9632.752930
9725.578125
9818.936523
9793.695312
9631.642578
9830.497070
9855.242188
9745.418945
9800.392578
9712.334961
9690.605469
9819.109375
9866.880859
9784.434570
9822.500000
9713.080078
9681.586914
9744.739258
9702.385742
9762.335938
9638.834961
9719.698242
9697.651367
9780.609375
9623.940430
9742.701172
9712.907227
9614.541992
9516.860352
9818.752930
9693.168945
9807.510742
9704.969727
9775.030273
9679.088867
9512.780273
9653.005859
9604.624023
9670.982422
9657.253906
9655.630859
9626.028320
9740.017578
9537.544922
9676.559570
9529.532227
9626.598633
9670.115234
9677.463867
9765.356445
9569.208984
9390.211914
9539.058594
9588.663086
9462.477539
9574.421875
9794.413086
9753.802734
9579.540039
9645.817383
9627.460938
9705.674805
9582.463867
9659.689453
9640.310547
9660.347656
9716.109375
9668.215820
9653.160156
9576.153320
9635.882812
9649.013672
9784.355469
9729.884766
9722.320312
9688.142578
9784.934570
9796.481445
9744.710938
9596.309570
9641.382812
9754.437500
9678.961914
9669.502930
9691.252930
9690.410156
9410.251953
9525.638672
9671.552734
9703.775391
9779.030273
9756.467773
9707.893555
9798.612305
9655.897461
9569.546875
9568.045898
9681.579102
9564.888672
9656.166016
9676.914062
9538.292969
9609.866211
9589.525391
9665.356445
9775.327148
9681.612305
9660.786133
9859.488281
9742.053711
9774.159180
9769.058594
9681.117188
9561.033203
9497.822266
9581.494141
9671.166992
9505.050781
9851.623047
9725.694336
9660.708984
9750.485352
9656.932617
9638.512695
9666.355469
9599.941406
9851.363281
9527.185547
9586.538086
9646.963867
9573.870117
9626.972656
9625.715820
9803.826172
9621.299805
9670.937500
9685.339844
9685.741211
9566.727539
9625.328125
9674.301758
9814.052734
9720.500000
9672.799805
9642.567383
9717.601562
9814.164062
9667.142578
9732.248047
9720.346680
9804.100586
9661.552734
9522.380859
9588.612305
9360.712891
9665.953125
9683.022461
9626.482422
9599.346680
9707.404297
9768.166992
9643.066406
9587.282227
9834.026367
9716.610352
9695.402344
9704.314453
9691.851562
9690.462891
9632.898438
9585.537109
9683.543945
9710.392578
9697.802734
9719.798828
9685.868164
9779.672852
9663.339844
9847.005859
9893.194336
9745.551758
9642.139648
9791.041016
9966.941406
9891.647461
9822.300781
9716.637695
9697.665039
9655.504883
9402.858398
9508.419922
9276.588867
9476.077148
9490.599609
9316.714844
9450.374023
9539.357422
9713.665039
9695.912109
9636.226562
9725.449219
9695.073242
9870.544922
9769.054688
9740.796875
9712.835938
9750.480469
9636.997070
9766.313477
9657.910156
9611.494141
9853.874023
9652.962891
9576.880859
9548.730469
9693.825195
9618.442383
9485.436523
9510.210938
9532.951172
9456.978516
9576.351562
9674.466797
9696.409180
9768.551758
9754.265625
9734.701172
9810.317383
9725.172852
9723.811523
9546.036133
9505.228516
9681.209961
9855.062500
9602.724609
9813.465820
9625.853516
9685.808594
9788.007812
9740.796875
9771.241211
9575.020508
9749.241211
9712.266602
9741.426758
9666.970703
9757.816406
9778.774414
9750.959961
9791.003906
9586.506836
9614.755859
9734.004883
9680.242188
9654.879883
9609.908203
9570.802734
9668.889648
9630.736328
9636.386719
9644.231445
9616.690430
9714.012695
9438.159180
9706.541992
9674.670898
9722.481445
9590.310547
9631.670898
9657.231445
9828.186523
9826.374023
9869.870117
9509.337891
9647.717773
9668.664062
9741.739258
9735.258789
9750.604492
9717.162109
9600.647461
9562.909180
9767.179688
9754.819336
9682.547852
9491.407227
9494.158203
9496.631836
9304.258789
9484.589844
9625.067383
9619.103516
9493.392578
9705.851562
9610.439453
9634.142578
9633.290039
9540.480469
9593.404297
9604.826172
9486.940430
9616.856445
9500.975586
9563.750977
9647.305664
9633.761719
9553.436523
9778.258789
9814.977539
9669.176758
9626.072266
9566.921875
9615.380859
9736.530273
9720.828125
9632.729492
9569.473633
9556.105469
9605.518555
9590.711914
9590.749023
9575.206055
9569.743164
9600.742188
9609.104492
9675.786133
9546.782227
9705.221680
9462.702148
9663.716797
9640.534180
9480.181641
9612.000977
9611.444336
9774.352539
9628.720703
9508.517578
9640.764648
9456.696289
9472.678711
9456.657227
9612.692383
9671.147461
9725.862305
9556.878906
9721.545898
9652.965820
9496.632812
9549.528320
9551.744141
9638.298828
9759.008789
9576.270508
9732.375977
9685.060547
9512.381836
9648.198242
9576.140625
9557.014648
9753.723633
9573.133789
9687.398438
9544.565430
9786.108398
9586.549805
9706.429688
9795.386719
9600.369141
9632.069336
9726.070312
9782.309570
9482.157227
9585.169922
9657.915039
9547.430664
9615.355469
9787.057617
9507.505859
9598.809570
9693.703125
9611.612305
9638.792969
9555.113281
9650.328125
9743.011719
9737.690430
9690.571289
9638.430664
9635.197266
9441.948242
9549.585938
9675.149414
9542.383789
9780.478516
9697.096680
9657.027344
9533.084961
9529.431641
9569.235352
9567.482422
9672.291992
9659.546875
9653.879883
9652.279297
9583.102539
9737.458008
9635.321289
9641.429688
9712.635742
9728.594727
9694.208008
9605.688477
9595.184570
9429.791016
9676.462891
9723.209961
9550.049805
9566.209961
9524.831055
9762.424805
9635.347656
9645.365234
9497.238281
9678.529297
9518.811523
9664.101562
9554.083984
9638.264648
9670.414062
9700.962891
9528.823242
9518.640625
9485.084961
9474.234375
9352.826172
9647.472656
9702.564453
9549.060547
9530.606445
9693.547852
9495.023438
9639.511719
9551.201172
9385.508789
9536.495117
9695.071289
9610.845703
9584.384766
9631.292969
9519.520508
9656.322266
9507.205078
9645.925781
9602.885742
9525.217773
9438.209961
9588.422852
9513.799805
9380.582031
9635.711914
9617.213867
9648.353516
9412.925781
9559.602539
9531.925781
9509.887695
9458.918945
9598.274414
9547.512695
9383.634766
9538.249023
9532.089844
9533.916992
9555.973633
9562.172852
9707.712891
9499.415039
9591.569336
9544.638672
9477.313477
9545.312500
9396.512695
9449.184570
9441.694336
9458.799805
9418.791992
9559.727539
9607.694336
9501.954102
9683.628906
9674.375977
9628.292969
9502.956055
9417.938477
9453.840820
9543.329102
9612.405273
9365.492188
9343.534180
9206.961914
9496.027344
9256.930664
9461.067383
9499.614258
9389.111328
9372.183594
9488.798828
9500.583008
9378.545898
9586.501953
9514.049805
9483.814453
9526.359375
9583.823242
9534.995117
9505.889648
9488.790039
9707.089844
9447.872070
9597.949219
9687.220703
9515.567383
9447.290039
9589.749023
9558.108398
9590.310547
9648.682617
9489.923828
9524.918945
9439.809570
9417.236328
9478.071289
9491.279297
9687.840820
9685.171875
9578.307617
9628.973633
9487.137695
9785.756836
9604.578125
9640.048828
9615.308594
9637.323242
9726.190430
9521.980469
9645.020508
9622.328125
9691.823242
9665.129883
9580.000000
9496.986328
9763.015625
9621.540039
9812.305664
9677.868164
9582.606445
9485.588867
9696.807617
9530.336914
9550.685547
9606.810547
9660.877930
9644.908203
9692.646484
9631.794922
9806.252930
9810.538086
9776.903320
9473.388672
9469.306641
9485.070312
9561.111328
9557.476562
9627.625000
9640.525391
9430.476562
9255.418945
9315.932617
9312.880859
9346.744141
9577.493164
9438.490234
9314.057617
9306.130859
9244.446289
9300.946289
9479.851562
9456.346680
9228.309570
9412.710938
9318.875977
9341.773438
9454.543945
9581.333984
9564.354492
9450.096680
9435.763672
9554.749023
9642.142578
9477.981445
9457.630859
9594.510742
9526.193359
9527.882812
9438.412109
9500.370117
9425.013672
9392.197266
9650.851562
9527.143555
9454.208984
9386.764648
9361.830078
9425.978516
9474.692383
9570.247070
9432.264648
9417.367188
9476.736328
9483.289062
9378.791992
9423.087891
9545.956055
9365.441406
9499.741211
9555.515625
9491.509766
9391.244141
9424.113281
9547.482422
9613.230469
9418.117188
9483.454102
9603.845703
9520.105469
9483.976562
9472.924805
9562.684570
9440.313477
9388.260742
9481.833008
9583.025391
9403.159180
9385.176758
9475.695312
9536.339844
9456.512695
9371.352539
9359.967773
9476.115234
9565.664062
9431.103516
9468.953125
9636.288086
9484.430664
9536.854492
9434.711914
9549.677734
9486.597656
9516.070312
9527.147461
9587.016602
9520.317383
9522.222656
9449.747070
9480.803711
9482.292969
9383.462891
9473.790039
9501.356445
9558.014648
9369.532227
9522.986328
9462.221680
9340.605469
9439.233398
9444.984375
9477.171875
9471.625977
9439.451172
9302.966797
9376.762695
9324.650391
9377.643555
9462.788086
9495.255859
9418.935547
9556.564453
9521.702148
9477.810547
9511.995117
9554.554688
9393.272461
9572.282227
9507.425781
9632.581055
9521.041992
9346.257812
9507.497070
9548.693359
9352.387695
9538.483398
9498.464844
9467.811523
9622.163086
9444.212891
9536.667969
9474.269531
9493.591797
9388.182617
9342.492188
9350.070312
9448.006836
9423.300781
9257.985352
9437.729492
9543.750000
9546.590820
9631.251953
9539.981445
9406.621094
9454.897461
9508.403320
9506.802734
9479.017578
9477.223633
9669.348633
9399.670898
9548.472656
9449.606445
9477.555664
9381.075195
9465.227539
9628.248047
9480.600586
9452.581055
9563.777344
9444.018555
9504.451172
9392.516602
9482.903320
9468.768555
9609.415039
9452.785156
9401.605469
9502.313477
9444.547852
9432.443359
9409.879883
9503.987305
9503.565430
9519.736328
9474.641602
9485.416016
9431.461914
9444.700195
9507.806641
9537.744141
9558.770508
9685.400391
9575.133789
9578.866211
9586.555664
9567.372070
9517.720703
9533.323242
9505.138672
9583.823242
9378.020508
9358.826172
9372.083984
9488.162109
9535.000000
9590.623047
9559.349609
9416.072266
9489.278320
9443.511719
9491.862305
9579.870117
9805.107422
9535.246094
9406.266602
9643.405273
9446.799805
9602.023438
9634.650391
9654.375977
9457.187500
9517.378906
9594.252930
9688.797852
9488.669922
9478.286133
9578.897461
9572.618164
9637.491211
9516.523438
9556.924805
9359.657227
9590.187500
9431.892578
9342.022461
9398.068359
9381.909180
9560.885742
9402.623047
9520.540039
9444.214844
9519.626953
9394.075195
9445.940430
```
