## Supplementary material for "Functional connectivity across the human subcortical auditory system using an autoregressive matrix-Gaussian copula graphical model approach with partial correlations": Code: roi-12_mean_ts.txt

```
11645.717773
11557.934570
11563.227539
11592.697266
11549.263672
11612.312500
11565.292969
11457.292969
11377.211914
11428.526367
11459.968750
11481.014648
11531.814453
11598.716797
11531.335938
11589.174805
11634.502930
11609.638672
11545.858398
11608.206055
11652.175781
11608.015625
11512.463867
11507.646484
11483.033203
11451.454102
11505.708984
11550.925781
11575.377930
11569.705078
11632.269531
11661.543945
11583.743164
11605.273438
11564.350586
11519.490234
11456.026367
11470.947266
11496.016602
11530.686523
11625.698242
11611.888672
11586.948242
11553.301758
11495.228516
11471.463867
11487.102539
11562.225586
11565.781250
11574.297852
11552.161133
11488.737305
11482.478516
11584.588867
11583.343750
11583.053711
11602.183594
11570.658203
11517.866211
11468.233398
11449.189453
11365.696289
11468.220703
11484.125000
11452.523438
11420.020508
11371.984375
11371.626953
11435.694336
11579.089844
11658.452148
11674.408203
11723.170898
11740.349609
11760.062500
11769.055664
11733.166992
11682.730469
11735.400391
11752.798828
11705.077148
11745.924805
11758.414062
11690.356445
11642.335938
11590.611328
11551.858398
11549.454102
11594.599609
11631.662109
11676.149414
11637.125000
11761.113281
11777.934570
11709.686523
11605.295898
11599.559570
11604.701172
11566.383789
11592.271484
11638.801758
11625.760742
11650.184570
11728.154297
11767.680664
11717.866211
11677.059570
11681.156250
11707.546875
11712.945312
11724.038086
11645.915039
11634.585938
11600.649414
11539.167969
11489.243164
11532.804688
11588.518555
11617.720703
11754.596680
11825.309570
11818.473633
11822.063477
11760.105469
11697.876953
11628.112305
11549.554688
11574.369141
11634.916992
11642.551758
11600.530273
11619.183594
11715.784180
11687.293945
11655.550781
11652.479492
11619.930664
11608.490234
11583.906250
11585.798828
11556.468750
11593.958008
11596.063477
11589.584961
11614.904297
11667.194336
11639.973633
11628.818359
11604.919922
11637.075195
11643.748047
11691.505859
11761.308594
11742.376953
11773.549805
11808.301758
11764.807617
11726.472656
11737.771484
11734.195312
11709.891602
11725.599609
11717.853516
11641.075195
11599.454102
11587.852539
11593.506836
11623.686523
11701.395508
11709.038086
11653.114258
11639.271484
11563.175781
11501.377930
11539.793945
11627.321289
11629.458984
11695.444336
11692.454102
11686.457031
11651.383789
11611.062500
11605.259766
11519.682617
11486.622070
11490.394531
11539.209961
11512.678711
11586.758789
11660.288086
11689.005859
11691.813477
11721.467773
11731.731445
11684.737305
11716.963867
11712.062500
11663.532227
11649.595703
11636.858398
11688.352539
11756.795898
11833.383789
11868.523438
11893.201172
11948.666016
11893.195312
11823.275391
11725.928711
11657.977539
11584.452148
11629.659180
11762.688477
11750.583008
11740.250977
11714.138672
11637.496094
11566.714844
11569.946289
11638.841797
11671.509766
11725.242188
11793.596680
11778.251953
11734.844727
11616.852539
11492.140625
11475.903320
11525.647461
11567.531250
11572.125977
11549.479492
11487.796875
11429.593750
11433.862305
11504.925781
11612.559570
11574.702148
11601.675781
11545.458984
11528.571289
11506.646484
11508.450195
11470.043945
11496.903320
11514.972656
11575.295898
11531.706055
11524.295898
11506.673828
11496.543945
11522.602539
11582.321289
11607.297852
11575.388672
11525.981445
11428.932617
11436.769531
11467.756836
11505.223633
11561.664062
11624.781250
11750.854492
11750.956055
11661.128906
11661.720703
11506.189453
11327.564453
11448.613281
11425.849609
11493.655273
11626.313477
11708.215820
11726.533203
11733.571289
11767.846680
11669.385742
11510.608398
11367.258789
11290.044922
11340.219727
11443.753906
11473.439453
11485.896484
11481.251953
11483.441406
11476.858398
11573.404297
11579.147461
11587.706055
11593.984375
11668.563477
11718.829102
11707.358398
11684.431641
11658.155273
11641.524414
11647.120117
11649.377930
11606.346680
11615.351562
11556.661133
11537.041016
11576.125000
11595.276367
11548.776367
11544.284180
11578.709961
11610.174805
11653.032227
11667.260742
11699.512695
11651.731445
11565.367188
11562.901367
11607.987305
11597.488281
11588.374023
11635.883789
11588.321289
11595.775391
11597.623047
11573.291016
11530.539062
11591.802734
11549.609375
11573.697266
11578.922852
11573.484375
11648.454102
11696.288086
11648.967773
11668.415039
11645.259766
11584.076172
11572.895508
11605.394531
11593.907227
11630.088867
11615.090820
11655.838867
11692.666016
11660.214844
11672.984375
11667.058594
11657.353516
11661.927734
11615.976562
11552.111328
11563.291016
11571.799805
11583.287109
11649.273438
11741.923828
11790.585938
11710.999023
11667.206055
11592.227539
11568.594727
11603.781250
11625.085938
11566.976562
11321.329102
11281.057617
11346.402344
11393.656250
11516.752930
11582.791016
11739.668945
11828.577148
11849.665039
11757.353516
11585.903320
11441.071289
11352.659180
11409.064453
11562.726562
11601.844727
11578.990234
11569.056641
11656.353516
11715.777344
11748.527344
11702.349609
11748.456055
11750.235352
11764.185547
11762.665039
11727.841797
11636.133789
11589.291016
11589.817383
11574.643555
11648.840820
11729.685547
11741.749023
11712.554688
11717.301758
11711.532227
11679.692383
11711.032227
11749.332031
11716.066406
11729.691406
11759.795898
11727.764648
11692.338867
11630.539062
11559.921875
11528.039062
11544.565430
11556.525391
11600.214844
11602.613281
11638.323242
11646.337891
11579.424805
11558.672852
11591.125000
11631.606445
11658.799805
11668.033203
11600.470703
11601.792969
11591.815430
11603.341797
11674.237305
11681.223633
11655.002930
11783.958008
11787.659180
11844.041016
11846.326172
11784.030273
11721.808594
11707.399414
11761.361328
11743.340820
11751.757812
11755.372070
11695.228516
11701.398438
11670.527344
11670.439453
11666.865234
11638.110352
11582.088867
11566.340820
11517.242188
11548.515625
11613.310547
11618.419922
11658.909180
11693.375000
11686.217773
11664.375977
11684.611328
11676.937500
11660.379883
11704.818359
11753.379883
11773.422852
11767.419922
11781.841797
11774.416992
11783.915039
11801.285156
11828.948242
11818.935547
11813.341797
11784.281250
11694.678711
11655.995117
11554.441406
11633.881836
11524.044922
11481.743164
11429.954102
11463.527344
11562.079102
11635.953125
11646.476562
11651.153320
11668.228516
11654.268555
11635.631836
11608.023438
11600.015625
11615.616211
11608.141602
11669.090820
11673.350586
11664.039062
11663.433594
11691.928711
11726.744141
11696.872070
11579.256836
11532.805664
11493.382812
11492.988281
11530.996094
11554.130859
11582.500977
11634.826172
11650.186523
11683.634766
11748.898438
11710.730469
11678.788086
11668.675781
11573.511719
11500.494141
11419.833008
11382.590820
11506.145508
11581.521484
11637.156250
11611.148438
11547.551758
11377.872070
11366.986328
11470.256836
11524.795898
11630.692383
11718.123047
11708.563477
11673.020508
11622.321289
11559.772461
11462.423828
11480.692383
11489.847656
11507.747070
11568.639648
11602.062500
11577.856445
11603.683594
11629.695312
11615.318359
11583.093750
11577.191406
11564.951172
11564.314453
11610.716797
11651.261719
11616.361328
11634.482422
11650.963867
11602.931641
11623.627930
11639.419922
11725.911133
11670.324219
11564.625000
11560.905273
11490.762695
11497.379883
11575.624023
11574.199219
11531.899414
11609.054688
11621.042969
11651.402344
11677.598633
11649.985352
11619.149414
11547.640625
11513.557617
11520.702148
11551.394531
11514.085938
11494.843750
11563.359375
11573.119141
11387.569336
11339.329102
11424.063477
11466.824219
11629.858398
11797.699219
11873.788086
11936.442383
11807.728516
11668.293945
11438.224609
11309.116211
11299.380859
11380.514648
11457.645508
11510.466797
11578.273438
11542.175781
11509.613281
11398.083984
11371.101562
11379.685547
11460.518555
11569.673828
11659.281250
11739.041992
11754.533203
11751.095703
11765.830078
11791.823242
11728.840820
11679.547852
11644.808594
11611.715820
11523.538086
11429.886719
11472.557617
11592.678711
11680.310547
11742.921875
11732.511719
11665.520508
11552.186523
11488.820312
11534.536133
11560.188477
11572.123047
11583.837891
11563.736328
11547.242188
11568.356445
11607.939453
11560.647461
11663.693359
11624.909180
11638.461914
11655.481445
11686.328125
11716.925781
11759.116211
11701.805664
11676.108398
11631.127930
11602.903320
11648.388672
11653.012695
11655.668945
11609.218750
11552.217773
11541.122070
11523.330078
11470.974609
11475.850586
11458.946289
11509.214844
11557.602539
11598.965820
11504.866211
11305.419922
11350.811523
11339.276367
11397.434570
11449.054688
11485.396484
11663.397461
11765.858398
11734.190430
11630.419922
11435.677734
11226.375000
11243.607422
11373.509766
11446.405273
11464.498047
11426.320312
11415.038086
11406.742188
11467.150391
11513.741211
11552.659180
11633.233398
11651.350586
11611.596680
11603.801758
11576.295898
11615.798828
11650.109375
11669.051758
11707.445312
11681.387695
11612.737305
11570.753906
11587.788086
11580.272461
11517.375000
11491.081055
11555.409180
11550.246094
11573.589844
11589.259766
11613.681641
11577.404297
11570.295898
11545.753906
11532.969727
11529.833008
11611.807617
11615.091797
11609.512695
11611.344727
11581.724609
11551.751953
11470.234375
11537.613281
11566.503906
11587.672852
11576.675781
11601.520508
11605.375000
11559.771484
11549.122070
11571.801758
11584.241211
11551.373047
11585.464844
11566.098633
11543.406250
11600.960938
11636.772461
11632.338867
11585.832031
11571.211914
11552.306641
11601.913086
11609.999023
11648.661133
11636.166992
11591.088867
11552.077148
11498.397461
11548.660156
11570.428711
11535.593750
11488.386719
11495.253906
11505.981445
11539.942383
11533.253906
11610.704102
11632.403320
11648.715820
11672.630859
11703.589844
11738.875000
11688.982422
11596.428711
11490.359375
11403.767578
11390.139648
11432.375000
11505.113281
11531.927734
11517.397461
11467.907227
11449.298828
11440.448242
11514.518555
11600.921875
11627.481445
11595.928711
11600.125000
11590.431641
11577.528320
11590.645508
11590.460938
11656.849609
11635.138672
11618.503906
11611.358398
11607.487305
11620.218750
11594.002930
11567.633789
11555.921875
11592.091797
11656.418945
11627.266602
11591.155273
11599.366211
11577.017578
11576.221680
11547.590820
11520.773438
11541.726562
11543.756836
11462.742188
11390.163086
11434.727539
11504.646484
11605.000977
11662.062500
11678.120117
11678.595703
11692.906250
11672.746094
11599.041992
11562.045898
11530.743164
11541.791016
11608.653320
11569.397461
11576.075195
11560.006836
11556.526367
11554.659180
11587.957031
11656.773438
11736.531250
11701.581055
11646.297852
11536.428711
11544.437500
11579.706055
11635.669922
11608.008789
11550.280273
11492.820312
11524.249023
11504.143555
11514.035156
11555.416016
11599.090820
11553.358398
11572.439453
11575.620117
11572.092773
11630.764648
11609.922852
11609.298828
11539.844727
11556.833008
11619.192383
11648.440430
11645.825195
11657.656250
11637.580078
11557.629883
11611.117188
11661.130859
11649.545898
11605.562500
11575.843750
11567.909180
11626.558594
11675.843750
11715.955078
11726.873047
11683.182617
11669.026367
11655.066406
11662.996094
11644.901367
11682.694336
11698.253906
11711.809570
11716.029297
11689.818359
11661.652344
11580.096680
11512.923828
11483.499023
11488.640625
11566.419922
11566.862305
11517.759766
11656.352539
11772.961914
11775.989258
11787.913086
11719.951172
11613.963867
11591.952148
11631.588867
11596.392578
11625.349609
11672.833008
11652.119141
11617.897461
11616.041992
11637.875000
11662.053711
11611.310547
11666.320312
11663.750977
11655.083008
11637.630859
11614.774414
11651.071289
11660.045898
11732.985352
11718.779297
11644.357422
11571.460938
11558.042969
11541.369141
```
