## Supplementary material for "Functional connectivity across the human subcortical auditory system using an autoregressive matrix-Gaussian copula graphical model approach with partial correlations": Code: roi-13_mean_ts.txt

```
10253.239258
10157.748047
10141.720703
10119.975586
10093.744141
10111.071289
10102.042969
10083.099609
10089.925781
10122.580078
10119.505859
10096.492188
10106.250000
10086.370117
10076.106445
10103.663086
10123.653320
10129.870117
10127.735352
10131.644531
10149.769531
10111.324219
10075.005859
10081.676758
10079.189453
10071.765625
10080.560547
10107.161133
10054.445312
10097.637695
10083.658203
10079.858398
10072.704102
10085.045898
10073.744141
10060.351562
10070.450195
10062.139648
10038.277344
10044.782227
10057.267578
10074.342773
10091.775391
10114.554688
10118.435547
10141.356445
10155.068359
10145.189453
10127.984375
10124.169922
10111.030273
10101.771484
10121.539062
10101.871094
10092.054688
10110.670898
10126.995117
10122.390625
10128.047852
10087.743164
10025.999023
10015.981445
10010.759766
10028.968750
10052.078125
10063.290039
10039.559570
10019.851562
10043.402344
10061.936523
10078.484375
10099.533203
10141.250977
10165.265625
10134.462891
10129.847656
10090.708008
10104.692383
10096.150391
10063.602539
10067.444336
10110.228516
10153.936523
10188.166016
10210.961914
10207.865234
10169.310547
10143.855469
10132.493164
10124.767578
10134.770508
10137.973633
10158.146484
10164.081055
10131.860352
10122.436523
10108.732422
10091.150391
10089.142578
10134.854492
10151.612305
10175.888672
10163.877930
10172.733398
10146.906250
10097.328125
10081.642578
10101.659180
10128.859375
10126.777344
10116.038086
10104.103516
10089.351562
10052.270508
10028.607422
10029.754883
10077.609375
10121.141602
10149.798828
10161.573242
10130.506836
10100.706055
10083.270508
10067.647461
10085.820312
10097.502930
10060.567383
10045.246094
10038.882812
10037.708008
9998.345703
10036.840820
10084.598633
10094.751953
10083.917969
10060.605469
10013.225586
10005.844727
10003.733398
10000.254883
10001.927734
10003.461914
10007.749023
10018.946289
10042.205078
10057.342773
10068.823242
10081.909180
10089.526367
10092.607422
10109.900391
10133.351562
10149.280273
10161.558594
10179.637695
10159.593750
10129.799805
10143.491211
10123.373047
10133.360352
10105.023438
10096.011719
10081.559570
10063.054688
10081.739258
10056.001953
10027.789062
10038.692383
10070.473633
10095.043945
10107.596680
10105.566406
10071.035156
10079.776367
10082.500977
10103.973633
10125.586914
10140.955078
10136.143555
10146.461914
10132.873047
10152.405273
10138.050781
10084.795898
10045.104492
10048.815430
10059.234375
10077.187500
10101.552734
10116.378906
10101.846680
10101.306641
10067.573242
10069.902344
10069.037109
10085.294922
10100.481445
10109.342773
10113.324219
10066.264648
10050.219727
10035.718750
10041.612305
10043.580078
10052.596680
10039.083984
10014.074219
10015.252930
9982.590820
9956.402344
9955.930664
9981.630859
10033.194336
10067.537109
10086.141602
10069.083984
10065.009766
10065.528320
10078.875000
10089.287109
10088.429688
10109.853516
10095.791016
10077.849609
10039.398438
10010.951172
10011.457031
10030.130859
10036.285156
10022.480469
10055.971680
10079.896484
10081.501953
10043.807617
10048.641602
10063.398438
10069.663086
10076.788086
10090.767578
10052.629883
10025.543945
10015.606445
10003.415039
10003.466797
10017.303711
10021.471680
10030.179688
10020.270508
10064.513672
10049.875977
10052.630859
10031.402344
10032.152344
10044.225586
10040.461914
10011.532227
10006.594727
10006.257812
9992.098633
9997.997070
10022.389648
10097.584961
10123.545898
10153.013672
10125.993164
10104.466797
10061.224609
10066.289062
10067.348633
10025.266602
10039.975586
10077.434570
10106.092773
10087.359375
9998.137695
9901.662109
9820.229492
9789.457031
9792.873047
9803.603516
9837.554688
9861.112305
9874.890625
9899.916992
9907.921875
9964.986328
10025.626953
10086.464844
10116.627930
10135.175781
10094.737305
10085.057617
10104.778320
10097.722656
10069.115234
10051.182617
10095.047852
10127.318359
10099.130859
10046.432617
10041.439453
10015.151367
10008.209961
10023.807617
10024.567383
10016.011719
9999.101562
9998.813477
10003.070312
10027.040039
10076.885742
10107.641602
10078.096680
10046.457031
10027.635742
10033.418945
10031.930664
10045.601562
10047.542969
10025.971680
10013.688477
10027.904297
10048.756836
10062.127930
10058.723633
10065.415039
10037.193359
9997.559570
9991.030273
10017.169922
10043.051758
10059.817383
10106.320312
10121.582031
10088.338867
10067.851562
10074.498047
10068.273438
10058.824219
10060.792969
10056.634766
10029.738281
9999.698242
9967.658203
9950.600586
9965.416016
9967.652344
9974.879883
9961.104492
10010.489258
10029.012695
10016.795898
10033.805664
10052.751953
10053.563477
10046.403320
10042.880859
10060.074219
10046.321289
10038.750977
10011.053711
9979.426758
10024.237305
9992.698242
9975.340820
9983.514648
10020.539062
10086.754883
10160.435547
10163.733398
10112.544922
9967.177734
9832.491211
9740.812500
9764.370117
9848.836914
9893.041992
9892.919922
9871.196289
9945.556641
10047.203125
10118.336914
10128.576172
10051.808594
9963.418945
9939.978516
9946.490234
9960.338867
9978.693359
10016.301758
10033.810547
10017.344727
10011.856445
10043.338867
10032.158203
9990.517578
10032.531250
10031.713867
10044.212891
10079.477539
10095.093750
10056.937500
10036.108398
10043.275391
10032.585938
10035.392578
10045.642578
10057.180664
10030.373047
10018.591797
10016.411133
9979.039062
9938.822266
9928.872070
9947.171875
9956.082031
9942.980469
9941.167969
9975.118164
9993.382812
9999.953125
10013.386719
10013.270508
9997.239258
10022.374023
10019.943359
10004.080078
9971.646484
9964.288086
9975.655273
9999.108398
10002.512695
9972.786133
9942.822266
9965.563477
9990.603516
9992.483398
9991.199219
9979.237305
9974.238281
9956.500000
9975.268555
9987.815430
9984.889648
10008.687500
10018.529297
10018.469727
9994.191406
9975.043945
9984.965820
9982.822266
10001.061523
10047.252930
10056.101562
10061.337891
10088.371094
10084.543945
10068.795898
10074.755859
10076.409180
10052.633789
10041.055664
10055.547852
10037.082031
10037.996094
10059.819336
10072.742188
10047.511719
10049.226562
10037.992188
9997.474609
10002.731445
10020.568359
10091.330078
10115.070312
10073.689453
10054.093750
9961.233398
9947.357422
9965.329102
9995.290039
9989.388672
9982.401367
9944.797852
9907.804688
9929.706055
9955.771484
9954.919922
9988.451172
10052.097656
10071.464844
10064.484375
10047.783203
10004.083984
10038.168945
10065.575195
10053.709961
10019.576172
10018.164062
9980.931641
9950.309570
9976.500000
10024.587891
10041.694336
9999.126953
9986.372070
9923.451172
9883.368164
9924.198242
10000.936523
10029.043945
10010.370117
10017.596680
10034.976562
10076.630859
10075.051758
10080.864258
10057.708984
10025.947266
9945.059570
9898.926758
9962.683594
9999.106445
10011.373047
10043.557617
10023.651367
9983.767578
9984.013672
9957.106445
9943.409180
9963.230469
9973.250000
9985.094727
10027.611328
10043.819336
10018.959961
10035.806641
10058.557617
10036.660156
10028.792969
10036.961914
10014.317383
9994.069336
10028.751953
10015.746094
9982.555664
9990.162109
9994.689453
9992.510742
9995.657227
10022.664062
10016.397461
10013.508789
10007.060547
10007.150391
9954.218750
9948.772461
9963.145508
9964.977539
9983.776367
10021.236328
9996.583008
9978.245117
9960.032227
9959.634766
9976.622070
9996.839844
10005.514648
10026.091797
9987.764648
9913.513672
9882.051758
9900.135742
9949.779297
9932.538086
9979.702148
10025.050781
10013.972656
10003.938477
10032.021484
10088.460938
10112.533203
10037.401367
9924.575195
9805.387695
9731.920898
9732.733398
9774.427734
9821.834961
9876.471680
9920.572266
9938.163086
9931.914062
9921.572266
9923.852539
9955.463867
9974.799805
9965.489258
9992.371094
10021.073242
10013.408203
10003.528320
10020.759766
10033.786133
10021.479492
10010.006836
10002.039062
10022.977539
9999.303711
9964.369141
9941.051758
9977.078125
10014.685547
10034.943359
10045.671875
10022.493164
9974.587891
9947.623047
9964.032227
9958.217773
9952.012695
9965.616211
9970.566406
9949.147461
9966.740234
9990.937500
9977.428711
9963.596680
9994.218750
9983.520508
9990.293945
10010.469727
10021.298828
10002.655273
10006.098633
10016.512695
9996.103516
9990.375977
10019.416016
10026.778320
10021.917969
10021.881836
10029.772461
10049.711914
9979.425781
9936.131836
9968.204102
10034.291016
10054.509766
10019.380859
9984.396484
9935.304688
10000.426758
9967.355469
9965.408203
9924.457031
9966.689453
9959.511719
10002.686523
10050.608398
10016.767578
9898.658203
9767.965820
9682.208984
9715.372070
9760.403320
9794.903320
9786.151367
9807.574219
9824.705078
9856.435547
9861.690430
9884.930664
9936.232422
9967.452148
10023.642578
10035.956055
9980.799805
9939.452148
9932.800781
9964.492188
10021.505859
10029.030273
10009.539062
9990.427734
9978.252930
9991.640625
9988.585938
9952.373047
9924.205078
9957.546875
10007.419922
10017.747070
10003.055664
10007.867188
10008.971680
9983.246094
9964.672852
9989.052734
9989.085938
9991.835938
9981.966797
9977.187500
9969.349609
9965.243164
9914.572266
9882.887695
9901.486328
9940.858398
9965.588867
9958.319336
9970.616211
9960.236328
9936.381836
9927.795898
9944.793945
9958.968750
9961.647461
9989.669922
10014.387695
10002.085938
9991.129883
10011.436523
10035.359375
10001.930664
9963.943359
9972.237305
9935.118164
9948.076172
9919.409180
9936.116211
9922.872070
9910.293945
9915.051758
9915.823242
9926.747070
9979.962891
9994.644531
10001.701172
10002.507812
9970.536133
9947.913086
9975.465820
10027.539062
10022.238281
9982.020508
9958.481445
9986.871094
9976.511719
9935.474609
9921.306641
9898.767578
9852.617188
9838.860352
9859.256836
9899.510742
9909.587891
9939.036133
9953.409180
9937.253906
9905.216797
9914.600586
9919.676758
9916.734375
9930.989258
9945.589844
9928.106445
9908.634766
9930.864258
9990.799805
10016.312500
10011.786133
9994.765625
9936.875977
9907.128906
9940.679688
9943.655273
9921.654297
9972.765625
10012.915039
10010.671875
9994.567383
9993.640625
10002.092773
9990.639648
9996.224609
9996.066406
9994.537109
10016.494141
9973.754883
9919.525391
9920.856445
9992.858398
10038.770508
10040.342773
10040.373047
10032.615234
9997.004883
9968.762695
9979.835938
9995.142578
9997.225586
9990.629883
10025.020508
10028.823242
10019.427734
10009.643555
10022.424805
10015.293945
10007.514648
10028.337891
10062.250000
10060.522461
10053.270508
10053.739258
10043.069336
10025.134766
10055.798828
10072.887695
10062.224609
10017.164062
10016.535156
10039.989258
10041.466797
10030.896484
10025.895508
10008.602539
9986.452148
10004.235352
10016.220703
10038.146484
10066.131836
10059.160156
10028.278320
10010.425781
10030.734375
10060.623047
10078.603516
10090.897461
10069.438477
10029.073242
10044.210938
10050.478516
10058.401367
10057.547852
10079.942383
10077.766602
10086.522461
10094.944336
10052.655273
10028.849609
10004.173828
10002.934570
9989.704102
9947.319336
9926.431641
9878.750977
9939.354492
9955.069336
9932.350586
9935.783203
9957.121094
9971.322266
9930.359375
9884.755859
9876.973633
9893.336914
9936.582031
9943.460938
10024.815430
10016.403320
10009.904297
10035.401367
10011.787109
9968.614258
9957.074219
9954.962891
9967.666016
9965.250977
9983.859375
9998.490234
9976.001953
9958.638672
9999.113281
10007.020508
9997.389648
9985.331055
9988.124023
9980.644531
9953.620117
9960.599609
9973.445312
9980.407227
9985.615234
9982.011719
9963.386719
9929.796875
9943.876953
9996.106445
10019.366211
```
