## Supplementary material for "Functional connectivity across the human subcortical auditory system using an autoregressive matrix-Gaussian copula graphical model approach with partial correlations": Code: roi-14_mean_ts.txt

```
11591.768555
11490.206055
11485.041992
11463.887695
11483.205078
11508.342773
11437.229492
11312.256836
11248.251953
11283.488281
11333.292969
11290.043945
11359.037109
11439.541016
11450.916016
11491.636719
11507.191406
11472.199219
11439.672852
11457.376953
11465.585938
11435.296875
11398.862305
11361.121094
11357.075195
11325.628906
11390.283203
11412.762695
11402.753906
11488.307617
11560.763672
11560.438477
11467.750000
11466.994141
11427.365234
11377.554688
11390.433594
11391.572266
11436.494141
11461.066406
11500.889648
11513.133789
11500.475586
11482.725586
11425.318359
11406.794922
11428.219727
11493.528320
11503.301758
11497.189453
11460.475586
11411.302734
11403.644531
11496.230469
11497.558594
11502.171875
11512.614258
11453.035156
11402.288086
11360.618164
11281.631836
11276.679688
11376.432617
11404.621094
11343.327148
11279.484375
11225.291016
11235.837891
11389.030273
11498.015625
11559.478516
11627.254883
11657.214844
11657.489258
11627.250000
11620.128906
11530.914062
11557.919922
11579.774414
11595.377930
11576.919922
11621.231445
11669.060547
11585.542969
11573.938477
11535.190430
11507.256836
11525.737305
11585.732422
11574.256836
11617.296875
11639.885742
11679.184570
11625.411133
11577.718750
11502.410156
11506.531250
11535.599609
11493.247070
11511.164062
11494.673828
11527.888672
11524.381836
11618.728516
11675.825195
11602.603516
11585.029297
11572.271484
11605.467773
11552.817383
11522.288086
11472.187500
11459.336914
11441.995117
11411.165039
11386.048828
11408.251953
11475.018555
11533.837891
11687.723633
11764.447266
11767.215820
11708.382812
11611.815430
11502.358398
11425.852539
11409.015625
11427.440430
11482.583984
11435.033203
11439.818359
11474.569336
11576.074219
11614.498047
11497.869141
11495.866211
11366.617188
11375.162109
11375.653320
11398.165039
11410.818359
11410.935547
11438.804688
11485.534180
11490.883789
11530.041016
11539.783203
11553.878906
11495.674805
11513.107422
11508.358398
11598.005859
11656.905273
11636.033203
11685.180664
11687.050781
11665.281250
11633.454102
11620.749023
11654.918945
11620.036133
11603.332031
11556.823242
11461.287109
11399.065430
11324.808594
11429.583984
11486.953125
11540.730469
11599.388672
11547.743164
11458.385742
11384.356445
11328.601562
11375.728516
11510.135742
11523.732422
11562.906250
11550.773438
11490.351562
11465.885742
11427.950195
11453.054688
11459.155273
11366.954102
11329.463867
11401.699219
11357.531250
11422.380859
11525.106445
11560.980469
11522.658203
11562.190430
11564.299805
11574.913086
11593.900391
11623.461914
11521.769531
11501.110352
11459.651367
11559.944336
11666.845703
11783.252930
11864.009766
11882.959961
11942.458984
11850.083984
11767.136719
11565.614258
11478.880859
11400.142578
11453.322266
11605.149414
11630.101562
11649.452148
11602.614258
11499.789062
11391.762695
11424.936523
11504.573242
11572.561523
11642.930664
11703.633789
11647.848633
11584.489258
11481.370117
11323.664062
11286.168945
11356.657227
11402.822266
11439.958984
11389.035156
11356.453125
11251.699219
11282.705078
11364.247070
11492.227539
11457.682617
11390.622070
11373.695312
11328.900391
11316.420898
11324.237305
11355.557617
11388.708008
11424.317383
11414.587891
11360.583008
11341.598633
11314.299805
11258.579102
11295.378906
11410.405273
11454.943359
11491.493164
11355.724609
11269.195312
11263.945312
11286.964844
11329.803711
11421.186523
11541.954102
11586.227539
11627.033203
11584.041992
11324.086914
11247.386719
11255.457031
11374.497070
11386.733398
11454.144531
11527.483398
11616.700195
11576.923828
11632.562500
11571.350586
11432.129883
11215.093750
11063.312500
11069.345703
11217.578125
11288.375000
11314.983398
11256.084961
11263.941406
11298.913086
11375.266602
11433.847656
11496.410156
11503.807617
11501.174805
11518.065430
11612.792969
11557.117188
11565.463867
11538.088867
11564.738281
11486.582031
11483.010742
11466.171875
11443.850586
11397.939453
11364.647461
11415.171875
11457.551758
11415.896484
11376.887695
11443.519531
11507.294922
11517.502930
11563.611328
11575.769531
11503.554688
11446.251953
11431.815430
11435.954102
11467.401367
11437.697266
11466.053711
11431.376953
11451.934570
11426.111328
11362.043945
11405.609375
11409.936523
11410.492188
11439.025391
11440.732422
11446.184570
11509.915039
11609.532227
11619.472656
11571.813477
11505.283203
11437.665039
11421.944336
11473.139648
11441.985352
11449.913086
11476.077148
11553.001953
11548.037109
11559.261719
11606.175781
11688.804688
11662.135742
11611.371094
11508.135742
11427.290039
11484.144531
11486.146484
11522.765625
11545.748047
11613.111328
11644.387695
11549.172852
11518.375977
11343.033203
11335.371094
11459.463867
11394.742188
11346.114258
11308.628906
11260.234375
11220.192383
11277.815430
11318.934570
11463.219727
11623.769531
11726.332031
11794.526367
11591.345703
11386.528320
11183.728516
11152.709961
11305.978516
11382.625000
11424.488281
11468.231445
11483.076172
11511.357422
11587.962891
11565.665039
11535.624023
11547.237305
11566.431641
11593.875977
11606.277344
11569.160156
11484.562500
11369.260742
11349.900391
11351.342773
11483.351562
11517.634766
11580.366211
11606.794922
11604.925781
11559.416016
11508.586914
11515.532227
11557.458984
11530.569336
11571.511719
11602.878906
11565.401367
11502.035156
11402.505859
11283.652344
11241.769531
11254.261719
11324.790039
11333.894531
11386.272461
11408.812500
11414.089844
11359.100586
11369.527344
11409.882812
11489.177734
11509.825195
11504.189453
11428.045898
11443.215820
11403.602539
11425.287109
11501.970703
11543.309570
11563.708008
11649.810547
11717.638672
11766.070312
11749.315430
11704.423828
11629.732422
11581.597656
11617.539062
11633.745117
11628.840820
11612.962891
11543.764648
11533.646484
11492.094727
11519.480469
11525.318359
11477.704102
11442.475586
11353.802734
11345.360352
11380.372070
11480.583984
11501.328125
11533.477539
11579.960938
11602.831055
11605.905273
11534.412109
11572.487305
11597.864258
11613.229492
11689.772461
11686.979492
11646.568359
11627.783203
11698.285156
11656.446289
11722.191406
11773.316406
11757.061523
11778.792969
11699.576172
11526.196289
11474.693359
11455.292969
11471.257812
11362.980469
11287.064453
11210.353516
11276.653320
11331.296875
11425.081055
11484.596680
11503.493164
11447.892578
11432.256836
11345.041992
11351.381836
11315.979492
11436.729492
11479.339844
11506.230469
11520.511719
11441.551758
11487.890625
11521.411133
11593.008789
11553.074219
11435.166992
11330.390625
11235.554688
11273.646484
11325.663086
11334.096680
11375.553711
11419.103516
11469.355469
11561.046875
11585.996094
11617.956055
11557.808594
11485.820312
11383.686523
11296.993164
11147.767578
11172.161133
11260.799805
11416.458008
11482.291992
11454.145508
11399.700195
11180.865234
11105.206055
11251.311523
11309.120117
11403.082031
11515.461914
11526.155273
11462.129883
11401.721680
11353.440430
11271.442383
11276.089844
11312.958984
11333.895508
11371.395508
11382.392578
11355.581055
11391.702148
11390.994141
11362.425781
11332.107422
11325.411133
11334.089844
11329.029297
11377.339844
11475.988281
11409.189453
11396.894531
11425.618164
11386.780273
11398.920898
11376.037109
11471.988281
11435.853516
11286.803711
11272.128906
11212.770508
11239.290039
11313.833008
11293.110352
11241.619141
11340.887695
11395.653320
11429.219727
11490.408203
11327.554688
11238.783203
11145.791992
11206.472656
11265.918945
11287.613281
11256.180664
11227.309570
11270.489258
11210.358398
11386.427734
11387.041992
11346.054688
11405.844727
11492.693359
11642.494141
11749.692383
11740.802734
11610.693359
11410.879883
11152.638672
11028.593750
11113.331055
11236.332031
11286.186523
11276.292969
11331.582031
11293.944336
11330.518555
11185.069336
11173.373047
11178.925781
11301.454102
11375.500977
11463.177734
11530.001953
11632.016602
11635.422852
11581.060547
11589.898438
11575.965820
11553.868164
11530.712891
11438.700195
11326.189453
11258.984375
11275.361328
11395.139648
11529.810547
11581.221680
11565.257812
11429.350586
11289.122070
11213.317383
11286.431641
11317.261719
11326.494141
11341.752930
11354.274414
11348.084961
11384.962891
11462.462891
11476.552734
11483.853516
11423.900391
11421.760742
11449.367188
11469.294922
11537.859375
11579.934570
11505.185547
11496.245117
11468.934570
11443.010742
11417.154297
11380.991211
11395.103516
11431.537109
11387.922852
11363.669922
11354.981445
11325.310547
11290.871094
11270.069336
11304.114258
11220.300781
11294.275391
11422.147461
11241.900391
11342.106445
11264.831055
11237.807617
11223.321289
11416.395508
11572.632812
11591.794922
11556.508789
11427.471680
11198.339844
11033.130859
11104.931641
11212.763672
11315.030273
11246.890625
11256.124023
11229.548828
11240.499023
11296.041016
11318.959961
11357.337891
11436.931641
11379.954102
11374.799805
11370.637695
11369.764648
11405.988281
11469.956055
11455.628906
11447.077148
11360.230469
11324.181641
11267.939453
11330.045898
11258.928711
11197.240234
11259.847656
11298.652344
11303.729492
11307.302734
11382.791992
11360.093750
11306.554688
11353.254883
11371.074219
11379.041992
11347.458984
11362.170898
11378.257812
11414.390625
11374.745117
11336.421875
11322.658203
11312.317383
11306.516602
11292.996094
11363.864258
11331.103516
11370.552734
11400.892578
11380.109375
11389.425781
11405.079102
11369.859375
11375.779297
11397.917969
11380.241211
11413.553711
11464.136719
11474.269531
11432.528320
11383.663086
11366.901367
11357.121094
11391.552734
11435.232422
11481.294922
11473.817383
11366.624023
11313.903320
11320.621094
11337.418945
11414.699219
11402.539062
11319.655273
11242.262695
11236.106445
11303.571289
11358.974609
11430.365234
11451.191406
11477.348633
11469.880859
11516.668945
11526.070312
11456.311523
11358.110352
11202.366211
11066.385742
11164.290039
11176.704102
11266.940430
11323.497070
11270.000977
11201.782227
11195.849609
11182.422852
11286.336914
11369.413086
11453.627930
11419.722656
11389.342773
11378.585938
11375.502930
11423.622070
11491.326172
11529.310547
11493.358398
11400.257812
11376.186523
11387.335938
11420.311523
11400.201172
11346.311523
11345.699219
11399.301758
11492.486328
11463.606445
11408.516602
11409.234375
11330.794922
11301.333008
11388.339844
11463.774414
11474.130859
11428.860352
11278.627930
11233.387695
11261.257812
11346.510742
11408.368164
11527.267578
11524.939453
11577.798828
11579.095703
11561.917969
11481.906250
11423.453125
11328.316406
11396.145508
11439.269531
11420.508789
11413.076172
11435.614258
11418.508789
11400.887695
11484.383789
11536.180664
11586.030273
11529.665039
11432.247070
11347.904297
11320.717773
11407.969727
11510.943359
11449.456055
11444.142578
11337.297852
11337.160156
11315.050781
11344.892578
11379.747070
11407.069336
11412.705078
11389.214844
11401.237305
11422.554688
11413.864258
11467.837891
11389.662109
11392.611328
11445.980469
11513.988281
11547.265625
11589.578125
11608.751953
11566.984375
11473.782227
11498.598633
11514.984375
11512.327148
11465.849609
11450.979492
11400.978516
11488.845703
11518.162109
11491.899414
11543.823242
11486.458008
11498.864258
11500.749023
11459.162109
11539.688477
11663.625000
11625.154297
11565.199219
11564.243164
11554.971680
11452.642578
11345.719727
11229.666992
11216.315430
11285.779297
11419.261719
11503.742188
11467.411133
11564.835938
11666.546875
11699.651367
11701.095703
11624.128906
11519.581055
11451.679688
11468.135742
11464.989258
11539.889648
11580.147461
11616.613281
11561.973633
11549.214844
11554.787109
11562.436523
11523.454102
11575.282227
11567.628906
11544.212891
11539.679688
11568.191406
11637.333008
11697.388672
11700.784180
11688.458984
11634.287109
11516.840820
11473.498047
11436.582031
```
