## Supplementary material for "Functional connectivity across the human subcortical auditory system using an autoregressive matrix-Gaussian copula graphical model approach with partial correlations": Code: roi-15_mean_ts.txt

```
10327.472656
10239.073242
10214.493164
10203.550781
10216.719727
10243.785156
10222.972656
10163.747070
10162.133789
10176.020508
10184.851562
10182.193359
10212.249023
10198.819336
10179.049805
10205.676758
10228.737305
10217.397461
10236.166016
10266.956055
10270.189453
10230.507812
10202.081055
10193.450195
10186.358398
10181.826172
10220.057617
10228.583984
10183.563477
10218.788086
10218.202148
10201.458984
10169.467773
10191.662109
10204.872070
10181.993164
10198.930664
10195.958984
10188.446289
10182.665039
10184.574219
10168.582031
10181.058594
10231.203125
10241.091797
10258.677734
10273.691406
10269.988281
10235.144531
10236.175781
10219.039062
10204.966797
10232.792969
10231.141602
10213.448242
10220.426758
10199.729492
10176.701172
10202.594727
10196.686523
10153.708984
10152.608398
10158.796875
10150.279297
10145.943359
10164.543945
10149.141602
10153.369141
10173.669922
10167.733398
10156.787109
10159.230469
10198.564453
10245.989258
10245.336914
10252.854492
10214.024414
10206.519531
10198.993164
10160.804688
10133.741211
10167.918945
10182.086914
10206.647461
10246.179688
10245.138672
10211.707031
10212.760742
10190.399414
10177.799805
10176.859375
10175.274414
10191.324219
10190.678711
10131.818359
10161.575195
10172.564453
10159.088867
10143.733398
10191.765625
10222.665039
10225.202148
10220.163086
10237.091797
10211.074219
10155.625977
10149.386719
10166.113281
10189.161133
10194.162109
10180.054688
10164.536133
10172.406250
10124.750977
10063.670898
10064.074219
10108.443359
10140.401367
10170.800781
10231.346680
10241.884766
10215.878906
10210.784180
10194.173828
10183.952148
10171.556641
10137.519531
10129.184570
10148.020508
10131.320312
10085.417969
10121.435547
10148.807617
10167.264648
10169.579102
10181.047852
10150.574219
10138.425781
10128.200195
10100.696289
10083.586914
10100.292969
10111.465820
10118.171875
10156.525391
10182.708008
10171.285156
10156.411133
10173.356445
10174.135742
10187.500977
10225.539062
10239.117188
10234.549805
10262.247070
10250.948242
10221.393555
10233.884766
10241.624023
10226.396484
10194.154297
10211.923828
10187.118164
10173.000977
10177.492188
10171.356445
10140.033203
10152.804688
10150.525391
10142.833008
10165.679688
10175.003906
10153.134766
10155.097656
10154.497070
10168.663086
10174.072266
10181.170898
10171.371094
10170.839844
10169.430664
10199.477539
10189.605469
10125.605469
10110.264648
10123.217773
10130.629883
10156.194336
10194.322266
10191.434570
10182.666992
10180.596680
10150.501953
10127.498047
10138.399414
10159.545898
10173.338867
10201.735352
10214.968750
10187.535156
10158.765625
10164.824219
10170.422852
10158.782227
10188.834961
10188.234375
10174.636719
10177.319336
10167.041016
10139.983398
10118.759766
10121.575195
10146.536133
10184.079102
10219.268555
10191.618164
10159.173828
10174.540039
10183.291992
10174.914062
10189.841797
10202.723633
10198.121094
10205.645508
10172.107422
10135.205078
10115.665039
10126.764648
10130.875977
10144.426758
10176.196289
10214.041016
10201.755859
10173.907227
10179.533203
10206.103516
10208.999023
10197.098633
10195.262695
10135.088867
10093.563477
10091.040039
10084.615234
10086.333984
10128.281250
10132.645508
10126.945312
10125.712891
10160.101562
10179.529297
10194.362305
10194.113281
10187.862305
10192.565430
10180.102539
10139.586914
10129.441406
10141.846680
10136.681641
10136.408203
10171.188477
10202.678711
10234.752930
10236.281250
10200.046875
10164.570312
10149.057617
10162.090820
10206.543945
10172.989258
10185.393555
10225.605469
10243.940430
10203.176758
10116.381836
10044.952148
9974.825195
9923.110352
9914.122070
9917.459961
9962.707031
9996.394531
10021.774414
10041.593750
10061.186523
10101.138672
10146.527344
10206.869141
10235.195312
10239.235352
10219.329102
10186.970703
10213.666992
10212.572266
10184.161133
10170.181641
10224.617188
10256.762695
10207.882812
10187.427734
10200.458984
10180.726562
10160.772461
10198.167969
10197.891602
10151.174805
10127.573242
10123.516602
10128.288086
10135.933594
10178.107422
10215.757812
10188.747070
10171.516602
10164.800781
10162.661133
10151.057617
10173.486328
10189.666016
10154.750000
10162.884766
10159.062500
10160.392578
10168.995117
10163.753906
10164.495117
10170.676758
10149.469727
10149.658203
10184.891602
10193.850586
10203.167969
10254.190430
10266.677734
10220.685547
10220.892578
10242.453125
10219.833984
10197.588867
10207.269531
10210.420898
10194.440430
10170.421875
10124.477539
10083.688477
10086.355469
10120.335938
10124.415039
10117.320312
10144.545898
10138.570312
10119.272461
10151.944336
10179.647461
10179.718750
10159.884766
10160.353516
10167.990234
10149.515625
10116.439453
10075.853516
10078.802734
10107.069336
10071.125000
10072.491211
10101.144531
10131.280273
10181.747070
10269.635742
10303.737305
10256.601562
10107.161133
9956.170898
9837.102539
9840.301758
9924.228516
9982.801758
9976.966797
9974.746094
10039.663086
10172.966797
10233.652344
10249.324219
10193.579102
10127.836914
10105.069336
10088.621094
10078.079102
10047.641602
10083.176758
10100.260742
10095.336914
10092.007812
10133.556641
10141.961914
10123.466797
10152.558594
10171.686523
10175.769531
10185.245117
10188.708008
10138.699219
10116.066406
10124.840820
10121.103516
10113.838867
10157.043945
10163.263672
10141.235352
10136.679688
10154.449219
10137.775391
10108.794922
10103.931641
10104.038086
10085.263672
10058.866211
10058.326172
10091.101562
10121.566406
10117.576172
10159.204102
10148.001953
10139.874023
10154.288086
10156.349609
10149.616211
10128.296875
10128.340820
10116.230469
10128.847656
10147.643555
10133.826172
10106.292969
10125.015625
10147.876953
10129.167969
10116.048828
10121.742188
10112.222656
10099.302734
10127.340820
10130.946289
10115.816406
10138.424805
10151.430664
10123.915039
10113.008789
10109.761719
10092.250977
10076.766602
10101.276367
10135.072266
10152.026367
10154.050781
10195.682617
10179.062500
10148.366211
10164.798828
10163.281250
10153.591797
10147.720703
10157.552734
10152.989258
10145.856445
10163.522461
10177.598633
10160.867188
10169.408203
10205.350586
10187.069336
10156.218750
10165.205078
10201.227539
10213.187500
10161.372070
10128.398438
10052.849609
10078.460938
10125.286133
10155.081055
10150.168945
10158.947266
10125.809570
10095.794922
10089.611328
10102.594727
10115.207031
10133.686523
10196.408203
10218.746094
10215.947266
10199.182617
10167.440430
10196.572266
10218.266602
10177.847656
10130.784180
10128.545898
10091.244141
10072.883789
10108.569336
10154.635742
10172.637695
10160.796875
10160.050781
10105.879883
10065.413086
10070.865234
10134.981445
10135.830078
10094.317383
10088.697266
10093.752930
10111.142578
10142.695312
10150.511719
10143.028320
10101.082031
10014.679688
9965.864258
10031.255859
10081.829102
10118.330078
10174.333008
10184.803711
10151.308594
10165.918945
10123.176758
10067.516602
10075.083984
10073.251953
10084.123047
10121.219727
10129.890625
10110.788086
10110.520508
10127.880859
10103.074219
10100.689453
10125.384766
10099.408203
10094.420898
10125.330078
10126.513672
10110.833984
10117.393555
10109.161133
10087.851562
10085.492188
10135.265625
10136.570312
10119.336914
10117.933594
10115.953125
10069.820312
10080.095703
10104.406250
10124.462891
10152.012695
10193.002930
10160.204102
10125.017578
10129.421875
10136.810547
10160.657227
10165.674805
10162.935547
10191.059570
10151.472656
10062.184570
10035.613281
10048.755859
10093.363281
10089.049805
10141.707031
10185.481445
10190.430664
10170.224609
10178.398438
10231.759766
10241.621094
10163.637695
10056.810547
9959.379883
9869.319336
9862.678711
9890.095703
9951.000977
10016.509766
10066.948242
10105.580078
10112.169922
10092.713867
10106.103516
10124.923828
10135.226562
10116.404297
10156.183594
10186.907227
10181.284180
10175.750977
10188.523438
10204.975586
10217.605469
10206.298828
10167.008789
10176.775391
10154.177734
10102.812500
10102.245117
10149.413086
10193.743164
10207.456055
10244.252930
10237.203125
10188.396484
10147.858398
10147.610352
10142.362305
10135.007812
10162.967773
10152.881836
10120.750000
10144.174805
10156.597656
10133.540039
10124.680664
10161.044922
10153.029297
10140.875000
10156.304688
10162.409180
10143.032227
10178.163086
10186.222656
10161.097656
10163.146484
10186.133789
10194.078125
10197.205078
10176.287109
10191.027344
10224.758789
10177.233398
10127.944336
10147.714844
10217.648438
10230.954102
10189.142578
10127.340820
10096.000000
10165.267578
10106.991211
10112.449219
10089.972656
10121.933594
10112.337891
10131.841797
10186.351562
10161.023438
10045.945312
9908.451172
9851.253906
9877.944336
9931.173828
9962.383789
9944.898438
9957.397461
9976.351562
9988.480469
9991.524414
10022.617188
10077.765625
10124.223633
10184.363281
10175.278320
10130.881836
10087.156250
10069.852539
10089.253906
10171.217773
10201.199219
10189.958008
10184.545898
10149.473633
10172.320312
10188.737305
10140.153320
10110.943359
10155.996094
10226.334961
10221.356445
10194.556641
10229.067383
10208.306641
10161.496094
10137.714844
10175.116211
10171.758789
10167.807617
10159.139648
10158.943359
10146.096680
10157.154297
10107.690430
10044.262695
10059.343750
10124.606445
10152.181641
10155.141602
10180.843750
10180.374023
10144.805664
10110.485352
10142.377930
10154.630859
10138.596680
10158.507812
10163.554688
10139.602539
10116.863281
10157.352539
10184.554688
10167.653320
10112.978516
10142.297852
10134.813477
10133.961914
10127.739258
10155.198242
10132.530273
10117.849609
10140.766602
10140.690430
10137.347656
10180.275391
10155.235352
10168.050781
10182.507812
10153.147461
10112.341797
10117.625977
10200.217773
10191.947266
10154.230469
10134.745117
10179.097656
10174.840820
10138.929688
10110.583008
10096.434570
10041.808594
9997.870117
10048.763672
10064.692383
10070.177734
10099.002930
10139.533203
10129.733398
10092.823242
10120.258789
10118.772461
10090.833008
10107.548828
10142.100586
10136.682617
10099.986328
10115.932617
10166.055664
10168.464844
10148.751953
10164.962891
10143.535156
10117.307617
10155.435547
10133.741211
10085.421875
10122.705078
10162.022461
10178.651367
10165.095703
10190.663086
10177.043945
10152.325195
10146.094727
10137.832031
10147.913086
10173.850586
10137.210938
10083.488281
10055.896484
10146.617188
10178.679688
10202.485352
10186.475586
10183.588867
10171.523438
10135.798828
10143.356445
10145.746094
10131.445312
10126.368164
10171.579102
10179.378906
10170.939453
10171.788086
10183.975586
10167.344727
10155.119141
10167.616211
10206.408203
10203.458008
10173.760742
10166.572266
10156.474609
10139.320312
10163.100586
10182.479492
10158.769531
10112.822266
10113.021484
10164.295898
10177.068359
10182.803711
10171.437500
10118.925781
10079.954102
10105.195312
10124.226562
10127.799805
10150.386719
10150.932617
10132.674805
10131.371094
10180.553711
10218.606445
10229.324219
10247.294922
10222.724609
10159.755859
10150.236328
10177.799805
10183.130859
10196.302734
10221.238281
10205.673828
10186.548828
10217.903320
10202.534180
10203.605469
10180.013672
10159.652344
10134.327148
10078.169922
10081.346680
10052.820312
10139.092773
10168.001953
10154.652344
10142.079102
10164.780273
10149.533203
10112.708008
10076.732422
10069.338867
10093.758789
10129.783203
10085.104492
10152.668945
10195.625977
10211.118164
10221.754883
10204.293945
10137.055664
10110.351562
10123.833984
10153.118164
10143.376953
10189.852539
10202.755859
10199.595703
10172.609375
10207.743164
10223.579102
10219.305664
10185.815430
10208.440430
10202.062500
10177.092773
10172.578125
10171.259766
10182.596680
10197.027344
10192.513672
10162.423828
10130.577148
10141.699219
10184.675781
10201.021484
```
