## Supplementary material for "Functional connectivity across the human subcortical auditory system using an autoregressive matrix-Gaussian copula graphical model approach with partial correlations": Code: roi-00_mean_ts.txt

```
9323.757812
9258.375977
9223.582031
9205.315430
9159.332031
9095.793945
9064.160156
9023.312500
9063.907227
9062.211914
9018.520508
8961.875977
8955.388672
9050.069336
9086.317383
9096.170898
9104.448242
9113.700195
9181.659180
9242.900391
9247.763672
9183.907227
9151.441406
9149.953125
9197.021484
9185.803711
9146.014648
9123.962891
9134.242188
9174.666016
9209.330078
9186.662109
9161.513672
9183.356445
9186.830078
9187.676758
9150.166992
9135.483398
9152.532227
9204.960938
9238.840820
9215.986328
9209.311523
9221.532227
9197.527344
9221.112305
9247.131836
9237.745117
9234.483398
9239.518555
9201.024414
9210.549805
9206.651367
9212.461914
9205.791016
9224.566406
9246.009766
9280.549805
9265.665039
9271.485352
9269.958984
9226.236328
9193.842773
9204.598633
9192.834961
9195.642578
9217.430664
9232.341797
9225.077148
9240.773438
9231.819336
9214.450195
9211.898438
9207.200195
9199.828125
9178.580078
9147.441406
9171.357422
9170.126953
9178.858398
9181.989258
9178.930664
9159.536133
9170.857422
9164.454102
9175.196289
9160.166016
9170.756836
9202.886719
9205.522461
9244.196289
9261.603516
9263.732422
9242.162109
9248.206055
9247.943359
9246.296875
9266.112305
9281.919922
9269.472656
9232.390625
9223.652344
9226.094727
9200.127930
9169.446289
9147.297852
9135.008789
9135.265625
9151.931641
9195.510742
9212.699219
9214.878906
9203.593750
9192.334961
9177.708984
9171.448242
9157.862305
9169.385742
9180.676758
9196.468750
9174.597656
9195.092773
9161.301758
9144.491211
9161.090820
9173.925781
9149.290039
9174.009766
9213.480469
9207.109375
9206.002930
9225.294922
9184.784180
9125.772461
9082.913086
9168.794922
9197.436523
9197.994141
9235.111328
9286.222656
9296.708008
9241.599609
9137.343750
9048.645508
8963.531250
8914.360352
8909.875000
8944.070312
8942.859375
8952.208984
8940.533203
8963.248047
9016.629883
9069.965820
9097.594727
9091.776367
9077.934570
9117.398438
9144.479492
9156.183594
9154.899414
9178.042969
9184.528320
9200.075195
9200.731445
9180.014648
9155.598633
9142.915039
9162.825195
9177.085938
9175.244141
9168.960938
9165.236328
9165.530273
9142.549805
9156.691406
9160.166016
9154.694336
9156.041016
9157.985352
9165.067383
9181.323242
9223.670898
9245.880859
9231.021484
9212.805664
9187.335938
9180.857422
9160.632812
9199.718750
9212.282227
9234.492188
9255.184570
9249.659180
9230.760742
9241.083984
9240.098633
9206.400391
9220.820312
9230.461914
9248.555664
9258.135742
9253.879883
9251.005859
9212.947266
9210.184570
9245.612305
9230.420898
9256.145508
9254.590820
9278.954102
9289.874023
9240.375977
9172.679688
9186.470703
9240.585938
9266.483398
9252.896484
9262.622070
9264.507812
9232.181641
9190.183594
9191.108398
9202.713867
9204.303711
9183.336914
9186.146484
9166.150391
9171.369141
9181.886719
9173.137695
9154.540039
9178.738281
9171.485352
9160.125000
9167.705078
9159.094727
9163.651367
9193.003906
9209.049805
9205.128906
9226.290039
9199.883789
9184.935547
9177.267578
9186.656250
9187.056641
9168.706055
9161.299805
9162.843750
9151.505859
9160.268555
9192.193359
9179.636719
9208.476562
9198.176758
9187.896484
9186.141602
9196.312500
9227.348633
9234.092773
9193.454102
9205.760742
9200.419922
9167.285156
9150.335938
9204.084961
9238.417969
9248.074219
9230.137695
9197.029297
9162.737305
9199.089844
9201.539062
9204.326172
9216.344727
9197.228516
9166.862305
9169.386719
9158.958008
9158.102539
9177.889648
9192.469727
9194.966797
9214.777344
9206.786133
9203.786133
9203.627930
9232.611328
9239.806641
9257.540039
9243.978516
9220.873047
9199.984375
9196.505859
9198.644531
9219.291992
9241.093750
9212.848633
9172.422852
9171.283203
9210.726562
9215.582031
9246.009766
9250.548828
9205.569336
9204.497070
9212.019531
9206.632812
9209.317383
9215.863281
9224.434570
9204.499023
9220.743164
9208.714844
9178.757812
9211.341797
9224.290039
9210.142578
9195.925781
9188.690430
9187.431641
9174.736328
9198.651367
9189.721680
9178.606445
9179.968750
9192.625977
9142.641602
9156.123047
9185.779297
9186.782227
9158.173828
9131.142578
9153.530273
9157.998047
9186.999023
9185.283203
9170.458984
9165.488281
9157.930664
9125.126953
9140.800781
9176.187500
9183.114258
9187.373047
9165.182617
9157.950195
9156.347656
9200.123047
9223.694336
9227.137695
9214.319336
9223.215820
9226.566406
9222.739258
9191.780273
9150.066406
9129.472656
9122.507812
9128.891602
9119.776367
9146.157227
9143.873047
9146.394531
9153.126953
9153.806641
9148.064453
9160.333984
9182.382812
9199.151367
9198.688477
9198.416016
9178.196289
9172.256836
9191.407227
9176.824219
9167.081055
9212.315430
9235.533203
9209.938477
9181.841797
9189.506836
9205.656250
9182.638672
9189.442383
9185.043945
9159.312500
9152.147461
9167.934570
9170.035156
9194.270508
9207.785156
9149.572266
9119.349609
9126.793945
9126.588867
9109.774414
9156.007812
9172.668945
9155.568359
9138.502930
9120.024414
9123.715820
9129.460938
9104.901367
9064.753906
9000.303711
8997.567383
9050.443359
9075.182617
9117.620117
9109.726562
9092.970703
9097.256836
9143.837891
9164.571289
9211.984375
9240.909180
9228.738281
9207.397461
9206.433594
9191.836914
9192.228516
9209.520508
9197.200195
9191.715820
9218.373047
9238.667969
9220.776367
9243.812500
9247.563477
9221.268555
9215.907227
9211.195312
9213.776367
9271.421875
9322.357422
9291.993164
9232.922852
9183.517578
9158.099609
9133.822266
9151.913086
9154.807617
9121.524414
9104.843750
9071.043945
9067.759766
9090.638672
9154.089844
9141.689453
9159.921875
9164.328125
9138.803711
9082.861328
9061.567383
9063.187500
9070.658203
9102.000977
9142.589844
9134.250977
9134.637695
9159.058594
9207.127930
9256.973633
9212.474609
9196.401367
9258.446289
9329.657227
9318.176758
9257.891602
9195.476562
9126.960938
9112.818359
9143.161133
9134.956055
9128.418945
9147.350586
9141.372070
9154.747070
9130.698242
9165.583008
9206.295898
9212.182617
9223.658203
9212.030273
9186.509766
9202.192383
9239.706055
9203.584961
9216.154297
9231.166992
9215.010742
9234.427734
9255.952148
9234.351562
9232.716797
9228.743164
9224.462891
9233.148438
9256.148438
9270.165039
9213.432617
9215.094727
9208.163086
9207.099609
9200.962891
9225.832031
9214.085938
9199.416992
9200.660156
9205.864258
9231.060547
9239.543945
9238.991211
9202.017578
9176.112305
9153.656250
9128.485352
9147.832031
9154.941406
9133.227539
9108.312500
9120.675781
9129.934570
9116.291016
9165.198242
9177.457031
9166.699219
9193.393555
9250.613281
9229.034180
9200.285156
9191.102539
9165.532227
9176.313477
9178.225586
9220.693359
9209.299805
9179.108398
9178.725586
9132.963867
8804.637695
9222.800781
9222.314453
9202.827148
9245.969727
9260.550781
9248.968750
9198.889648
9180.294922
9151.743164
9136.847656
9154.198242
9149.066406
9129.564453
9088.841797
9086.488281
9111.898438
9141.411133
9170.984375
9171.645508
9145.267578
9130.500000
9153.728516
9155.129883
9160.337891
9173.134766
9209.731445
9232.262695
9215.752930
9196.083984
9165.493164
9175.192383
9159.955078
9103.520508
9090.468750
9133.971680
9175.771484
9200.042969
9185.028320
9175.666016
9152.910156
9148.787109
9171.125977
9190.785156
9162.550781
9155.181641
9152.541992
9152.518555
9162.285156
9155.864258
9148.576172
9150.292969
9177.402344
9177.188477
9166.291992
9147.629883
9125.835938
9129.836914
9141.130859
9162.264648
9163.236328
9148.451172
9128.603516
9113.052734
9120.940430
9164.872070
9183.726562
9223.325195
9191.793945
9117.518555
9093.130859
9083.160156
9067.625977
9088.560547
9098.277344
9125.289062
9131.295898
9105.741211
9056.970703
9046.796875
9035.427734
9047.304688
9081.460938
9110.465820
9128.035156
9103.931641
9099.860352
9092.814453
9107.266602
9094.756836
9147.023438
9162.666992
9161.988281
9165.798828
9129.764648
9094.580078
9087.721680
9086.593750
9125.215820
9161.492188
9132.262695
9120.189453
9118.215820
9140.504883
9116.928711
9129.206055
9174.881836
9179.427734
9174.461914
9159.458008
9143.718750
9149.350586
9158.707031
9155.761719
9175.254883
9211.060547
9225.842773
9210.308594
9140.855469
9114.144531
9165.333008
9204.380859
9227.000977
9248.332031
9203.445312
9135.075195
9093.375000
9096.259766
9081.191406
9091.415039
9070.255859
9077.435547
9048.394531
9029.296875
9033.437500
9037.625000
9058.221680
9084.348633
9095.224609
9101.255859
9084.086914
9093.182617
9106.808594
9081.777344
9102.070312
9088.277344
9085.586914
9071.890625
9085.042969
9103.544922
9111.196289
9125.123047
9139.583984
9150.208984
9147.730469
9204.401367
9220.322266
9223.411133
9256.525391
9202.541992
9193.791016
9190.993164
9223.240234
9220.827148
9211.804688
9176.863281
9130.234375
9112.268555
9117.069336
9139.977539
9176.266602
9167.955078
9141.920898
9133.481445
9163.926758
9166.115234
9158.104492
9154.974609
9138.168945
9107.803711
9123.807617
9137.938477
9161.663086
9152.628906
9138.526367
9125.915039
9124.493164
9121.110352
9110.167969
9126.615234
9129.516602
9187.964844
9200.261719
9169.596680
9137.024414
9146.042969
9155.693359
9177.292969
9186.320312
9159.776367
9125.877930
9091.522461
9104.300781
9165.667969
9214.888672
9192.291016
9168.701172
9107.064453
9084.927734
9076.439453
9075.715820
9024.643555
8971.950195
8921.104492
8973.600586
9049.602539
9109.168945
9096.170898
9059.195312
9057.193359
9076.715820
9095.820312
9118.981445
9132.862305
9095.061523
9089.291992
9108.772461
9144.015625
9124.325195
9123.871094
9101.789062
9101.057617
9090.204102
9082.081055
9096.451172
9135.725586
9147.093750
9150.563477
9156.480469
9157.898438
9104.031250
9110.866211
9126.865234
9138.958008
9159.216797
9149.157227
9192.288086
9190.530273
9153.953125
9130.508789
9124.527344
9102.817383
9102.654297
9125.637695
9119.861328
9108.379883
9082.814453
9074.252930
9061.697266
9061.883789
9094.510742
9107.517578
9096.549805
9090.037109
9088.767578
9079.792969
9090.892578
9097.571289
9111.472656
9121.777344
9097.439453
9114.320312
9127.407227
9127.512695
9149.438477
9158.072266
9124.122070
9090.402344
9057.532227
9058.652344
9064.874023
9053.912109
9040.715820
9037.908203
9058.650391
9044.273438
9031.705078
9030.945312
9046.993164
9043.734375
9034.140625
9044.528320
9060.512695
9079.844727
9086.769531
9104.628906
9097.109375
9089.704102
9057.865234
9079.661133
9130.281250
9131.344727
9141.183594
9125.956055
9119.962891
9120.052734
9143.248047
9121.386719
9107.796875
9063.846680
9079.778320
9080.344727
9095.490234
9097.287109
9104.532227
9125.142578
9131.638672
9112.269531
9097.040039
9110.827148
9128.221680
9137.977539
9139.144531
9091.805664
9116.514648
9151.186523
9144.951172
9131.318359
9132.022461
9117.930664
9100.673828
9117.658203
9114.680664
9095.352539
9091.250977
9085.703125
9078.958008
9098.686523
9105.811523
9118.255859
9123.670898
9102.022461
9088.438477
9085.753906
9115.443359
9136.771484
9117.097656
9094.712891
9094.337891
9108.179688
9129.602539
9121.486328
9108.639648
9121.799805
9119.356445
9082.434570
9039.776367
```
