## Supplementary material for "Functional connectivity across the human subcortical auditory system using an autoregressive matrix-Gaussian copula graphical model approach with partial correlations": Code: roi-01_mean_ts.txt

```
11233.447266
11163.726562
11023.753906
10984.080078
10781.532227
10654.680664
10578.000000
10441.833008
10444.509766
10548.167969
10497.412109
10444.271484
10550.552734
10660.876953
10652.236328
10681.433594
10676.312500
10686.961914
10843.764648
10940.580078
10940.829102
10892.959961
10789.625977
10854.843750
10831.897461
10801.360352
10781.886719
10741.333984
10791.507812
10804.708984
10828.806641
10758.567383
10860.173828
10846.280273
10866.816406
10806.267578
10795.544922
10814.474609
10809.047852
10865.814453
10878.728516
10892.798828
10865.170898
10886.724609
10863.334961
10876.367188
10921.025391
10938.184570
10907.355469
10925.643555
10869.233398
10800.087891
10903.171875
10898.996094
10949.457031
10908.679688
10929.079102
10955.014648
10929.361328
10975.816406
10949.823242
10849.070312
10821.744141
10783.148438
10793.977539
10800.486328
10884.374023
10928.100586
10909.280273
10912.298828
10969.087891
10875.667969
10841.639648
10840.710938
10878.514648
10769.376953
10779.084961
10856.706055
10864.482422
10913.522461
10866.324219
10727.143555
10806.791016
10772.924805
10826.582031
10760.219727
10802.416992
10723.722656
10811.319336
10855.961914
10939.663086
10961.942383
10849.276367
10917.838867
10886.490234
10922.156250
10957.360352
10948.246094
10962.092773
10853.973633
10895.718750
10779.926758
10804.720703
10824.007812
10804.412109
10802.219727
10717.356445
10737.507812
10723.266602
10768.143555
10813.678711
10769.450195
10838.833984
10788.535156
10764.771484
10801.231445
10878.630859
10840.611328
10827.724609
10888.891602
10893.529297
10836.776367
10742.308594
10869.058594
10812.277344
10801.332031
10851.052734
10767.578125
10823.720703
10903.324219
10815.549805
10868.841797
10834.841797
10751.542969
10769.972656
10796.140625
10962.397461
10967.549805
11054.875977
11113.894531
11041.397461
10959.302734
10790.246094
10553.143555
10334.062500
10297.737305
10421.830078
10485.717773
10405.735352
10399.602539
10429.925781
10602.426758
10650.109375
10772.124023
10759.926758
10710.906250
10751.823242
10764.626953
10800.527344
10787.377930
10852.127930
10864.720703
10976.522461
10937.219727
10940.985352
10939.157227
10817.459961
10744.758789
10758.558594
10783.658203
10799.420898
10860.297852
10820.376953
10775.250000
10718.851562
10763.560547
10757.115234
10763.035156
10735.535156
10823.826172
10831.286133
10851.426758
10931.843750
10878.915039
10927.161133
10873.841797
10818.416992
10877.198242
10877.615234
10944.196289
10959.895508
10921.868164
11009.643555
11016.728516
11006.639648
10949.400391
10947.797852
10939.706055
10996.648438
11023.038086
11005.546875
11077.639648
11129.744141
11114.798828
11061.286133
10967.629883
10966.570312
10951.653320
10880.932617
10953.173828
11039.587891
11016.565430
10896.688477
10679.492188
10740.276367
10806.763672
10856.080078
10904.152344
10897.367188
10851.610352
10801.926758
10761.444336
10811.321289
10776.038086
10786.289062
10759.840820
10783.394531
10753.306641
10753.238281
10844.852539
10802.583008
10862.645508
10796.213867
10774.163086
10794.540039
10749.459961
10719.403320
10772.354492
10802.267578
10861.877930
10878.838867
10882.777344
10834.994141
10790.424805
10734.478516
10769.640625
10799.549805
10779.663086
10774.658203
10891.608398
10873.220703
10793.955078
10879.214844
10894.074219
10930.166016
10871.047852
10904.806641
10836.584961
10833.217773
10844.688477
10816.815430
10782.933594
10818.301758
10835.170898
10748.916992
10719.650391
10808.578125
10867.047852
10911.763672
10916.869141
10827.586914
10809.972656
10790.333984
10842.523438
10857.502930
10880.565430
10832.263672
10808.907227
10816.667969
10764.891602
10786.535156
10818.262695
10834.020508
10881.334961
10823.780273
10841.934570
10882.492188
10808.244141
10794.192383
10900.323242
10837.522461
10861.376953
10823.665039
10845.859375
10787.113281
10840.361328
10924.416992
10869.520508
10795.223633
10822.640625
10818.992188
10846.272461
10907.290039
10948.485352
10974.824219
10885.000977
10855.925781
10824.193359
10822.106445
10840.934570
10821.859375
10845.768555
10903.540039
10855.526367
10901.897461
10810.932617
10897.246094
10879.635742
10880.377930
10888.630859
10837.702148
10869.921875
10895.135742
10858.820312
10838.972656
10766.766602
10866.766602
10807.058594
10768.496094
10754.749023
10785.549805
10780.583008
10738.802734
10643.856445
10751.409180
10808.412109
10768.487305
10760.338867
10740.337891
10737.464844
10763.724609
10692.354492
10638.009766
10716.478516
10728.643555
10747.073242
10730.415039
10655.509766
10741.328125
10792.487305
10910.231445
10882.198242
10833.536133
10828.785156
10867.806641
10861.938477
10780.811523
10747.784180
10756.083008
10736.808594
10762.626953
10821.817383
10755.197266
10760.658203
10768.152344
10779.452148
10709.017578
10771.746094
10742.052734
10756.047852
10777.556641
10803.437500
10813.354492
10789.163086
10751.131836
10733.118164
10735.308594
10743.173828
10822.842773
10911.505859
10831.713867
10849.441406
10726.894531
10741.803711
10703.413086
10710.861328
10648.959961
10644.929688
10724.145508
10674.658203
10754.992188
10816.881836
10762.035156
10751.985352
10732.329102
10659.108398
10703.671875
10627.819336
10692.718750
10740.742188
10716.364258
10676.191406
10667.770508
10589.261719
10704.340820
10680.749023
10574.635742
10529.727539
10343.443359
10460.996094
10570.536133
10645.141602
10636.047852
10662.345703
10599.511719
10645.424805
10728.229492
10743.737305
10717.728516
10711.981445
10744.635742
10750.597656
10795.955078
10809.540039
10806.477539
10745.821289
10649.834961
10647.658203
10666.043945
10726.375977
10874.643555
10925.145508
10928.534180
10872.279297
10845.676758
10856.624023
10947.082031
10974.843750
11004.640625
10848.820312
10737.314453
10683.291016
10645.020508
10623.384766
10631.030273
10614.683594
10577.766602
10482.105469
10500.224609
10460.458984
10409.618164
10452.546875
10595.007812
10786.183594
10818.997070
10735.736328
10591.838867
10470.725586
10473.036133
10498.835938
10520.065430
10524.668945
10523.292969
10640.808594
10776.213867
10872.801758
10718.125977
10588.575195
10688.750000
10792.266602
10820.868164
10726.193359
10705.532227
10672.000977
10624.389648
10597.266602
10577.522461
10541.880859
10548.530273
10583.567383
10605.202148
10681.253906
10626.602539
10743.067383
10782.130859
10835.009766
10788.173828
10716.919922
10747.950195
10741.486328
10751.356445
10705.290039
10691.180664
10743.341797
10787.482422
10836.017578
10769.965820
10725.673828
10702.241211
10706.087891
10655.534180
10697.717773
10677.854492
10639.926758
10712.509766
10693.696289
10727.522461
10752.904297
10747.958984
10693.279297
10675.656250
10667.726562
10738.182617
10721.472656
10647.266602
10654.749023
10671.386719
10658.293945
10534.259766
10481.709961
10481.973633
10552.279297
10617.009766
10568.030273
10648.782227
10636.337891
10568.485352
10584.053711
10541.629883
10451.624023
10593.680664
10697.030273
10727.570312
10634.451172
10638.747070
10497.164062
10542.567383
10520.548828
10654.514648
10615.500000
10690.542969
10764.893555
10698.208984
10317.891602
10831.404297
10883.985352
10885.836914
10972.017578
10960.122070
10922.461914
10774.620117
10708.623047
10602.453125
10538.640625
10608.801758
10621.810547
10559.075195
10520.198242
10601.474609
10621.286133
10673.262695
10652.281250
10723.451172
10724.333984
10712.249023
10683.610352
10650.932617
10672.025391
10701.174805
10782.150391
10849.837891
10740.934570
10840.281250
10772.582031
10679.469727
10608.958984
10543.332031
10539.242188
10641.648438
10791.196289
10796.619141
10781.233398
10769.845703
10761.104492
10669.174805
10678.308594
10656.220703
10594.667969
10548.666016
10576.030273
10573.650391
10650.938477
10570.070312
10529.786133
10545.084961
10664.540039
10709.055664
10693.298828
10574.264648
10503.430664
10415.707031
10425.501953
10478.646484
10508.986328
10547.627930
10540.456055
10541.125977
10552.236328
10616.144531
10700.324219
10706.854492
10635.826172
10513.241211
10460.513672
10401.890625
10431.788086
10453.514648
10452.370117
10547.359375
10612.343750
10524.029297
10450.801758
10403.990234
10410.851562
10478.205078
10405.645508
10422.100586
10482.420898
10522.481445
10481.757812
10531.608398
10478.675781
10427.782227
10515.918945
10609.452148
10592.749023
10590.332031
10542.722656
10558.797852
10512.842773
10533.009766
10543.102539
10645.670898
10655.546875
10675.215820
10688.380859
10571.032227
10487.950195
10603.090820
10656.191406
10664.487305
10672.828125
10650.486328
10668.776367
10620.189453
10592.538086
10567.757812
10525.088867
10522.818359
10625.492188
10561.859375
10486.341797
10388.675781
10469.393555
10525.566406
10636.944336
10643.964844
10690.547852
10636.816406
10557.902344
10547.174805
10519.071289
10464.659180
10385.053711
10468.032227
10333.400391
10403.696289
10422.263672
10521.248047
10460.600586
10479.697266
10478.921875
10500.203125
10360.467773
10370.094727
10443.350586
10425.460938
10466.182617
10528.773438
10493.886719
10456.649414
10552.961914
10464.989258
10508.842773
10455.544922
10450.957031
10566.648438
10604.683594
10656.653320
10760.912109
10741.893555
10700.985352
10602.125977
10628.847656
10562.319336
10682.874023
10547.343750
10584.610352
10470.963867
10406.941406
10341.163086
10311.982422
10426.805664
10419.154297
10355.367188
10341.541016
10339.247070
10421.523438
10529.111328
10567.680664
10422.707031
10527.536133
10476.324219
10470.211914
10413.297852
10604.636719
10540.608398
10538.785156
10483.403320
10512.641602
10482.048828
10477.367188
10455.424805
10446.879883
10579.273438
10619.437500
10599.345703
10515.592773
10636.694336
10657.497070
10655.841797
10749.729492
10751.995117
10678.576172
10663.532227
10598.140625
10729.432617
10824.773438
10763.513672
10852.997070
10753.891602
10681.750977
10558.565430
10570.511719
10471.531250
10394.238281
10295.925781
10422.296875
10515.296875
10647.023438
10640.108398
10620.692383
10685.821289
10598.959961
10656.610352
10657.106445
10682.394531
10661.083984
10628.412109
10670.317383
10700.040039
10676.663086
10639.481445
10700.336914
10651.952148
10622.656250
10618.683594
10615.130859
10615.008789
10672.338867
10553.735352
10607.544922
10664.590820
10590.156250
10587.174805
10557.746094
10639.509766
10592.947266
10657.846680
10696.719727
10786.208984
10761.130859
10610.333984
10627.908203
10531.235352
10568.138672
10513.851562
10564.772461
10559.902344
10535.102539
10607.250977
10609.915039
10574.816406
10597.929688
10615.123047
10569.977539
10555.955078
10499.796875
10533.196289
10492.187500
10486.604492
10568.271484
10628.837891
10577.613281
10576.158203
10640.468750
10699.058594
10715.062500
10795.083984
10724.657227
10631.619141
10539.064453
10478.507812
10534.008789
10496.641602
10571.902344
10512.632812
10530.908203
10526.195312
10562.338867
10538.018555
10523.882812
10516.135742
10501.796875
10530.497070
10484.084961
10530.630859
10603.872070
10581.909180
10540.950195
10579.996094
10543.630859
10558.446289
10651.290039
10631.638672
10632.178711
10590.877930
10636.261719
10649.209961
10683.749023
10701.623047
10631.406250
10578.758789
10582.492188
10511.899414
10551.583984
10600.617188
10585.649414
10593.797852
10705.670898
10620.582031
10590.075195
10526.154297
10480.794922
10535.845703
10568.706055
10591.762695
10515.176758
10639.717773
10634.770508
10558.292969
10624.567383
10641.726562
10598.909180
10585.207031
10623.163086
10535.360352
10490.609375
10591.915039
10544.308594
10574.198242
10539.543945
10550.610352
10574.384766
10584.926758
10560.758789
10481.298828
10494.287109
10557.789062
10541.291016
10595.816406
10633.731445
10534.143555
10531.733398
10511.120117
10488.645508
10525.328125
10563.532227
10582.481445
10545.277344
```
