## Supplementary material for "Functional connectivity across the human subcortical auditory system using an autoregressive matrix-Gaussian copula graphical model approach with partial correlations": Code: roi-02_mean_ts.txt

```
10406.032227
10337.599609
10297.695312
10258.742188
10199.818359
10131.243164
10070.788086
10005.577148
10008.634766
9993.808594
9970.527344
9953.230469
9974.526367
10026.078125
10042.708008
10064.594727
10085.121094
10133.129883
10182.614258
10237.124023
10237.500000
10172.821289
10116.674805
10113.313477
10137.584961
10144.304688
10132.577148
10112.589844
10108.525391
10142.008789
10172.140625
10183.709961
10169.778320
10173.705078
10186.017578
10193.833008
10170.855469
10158.755859
10161.833008
10192.651367
10227.474609
10245.682617
10229.280273
10222.692383
10221.827148
10231.388672
10238.260742
10261.721680
10263.958984
10240.022461
10222.405273
10224.328125
10212.955078
10216.329102
10236.458984
10262.044922
10256.079102
10258.870117
10273.758789
10240.303711
10232.259766
10229.764648
10192.793945
10162.135742
10176.299805
10188.105469
10211.308594
10250.652344
10244.958984
10206.409180
10206.572266
10202.887695
10185.973633
10187.373047
10172.304688
10192.930664
10146.048828
10132.247070
10160.287109
10150.725586
10151.847656
10155.247070
10147.869141
10121.628906
10108.078125
10122.647461
10122.808594
10142.516602
10175.260742
10209.318359
10224.364258
10251.683594
10248.393555
10213.278320
10184.248047
10215.247070
10219.909180
10231.275391
10244.374023
10261.634766
10211.622070
10167.693359
10168.051758
10176.805664
10152.171875
10127.158203
10119.461914
10113.041016
10114.712891
10160.625977
10165.025391
10154.799805
10169.610352
10158.189453
10153.156250
10170.143555
10164.561523
10161.583008
10175.834961
10198.968750
10175.635742
10175.668945
10161.285156
10146.863281
10135.745117
10154.721680
10159.780273
10162.052734
10168.983398
10168.755859
10145.982422
10148.176758
10166.329102
10153.416992
10218.452148
10209.322266
10250.526367
10218.833984
10218.998047
10240.186523
10245.540039
10208.796875
10094.046875
9970.418945
9884.606445
9847.064453
9870.531250
9889.432617
9884.401367
9871.069336
9881.928711
9910.712891
9977.238281
10031.934570
10049.066406
10050.019531
10057.712891
10064.366211
10096.780273
10133.125977
10123.300781
10129.006836
10189.555664
10198.808594
10183.112305
10191.694336
10173.142578
10144.738281
10131.670898
10162.243164
10175.012695
10153.389648
10141.711914
10153.230469
10140.424805
10141.138672
10164.679688
10170.063477
10149.689453
10131.625977
10158.028320
10182.766602
10216.875977
10230.137695
10225.579102
10195.278320
10147.526367
10160.153320
10181.083984
10184.074219
10238.751953
10251.565430
10247.890625
10260.764648
10246.001953
10242.141602
10206.827148
10240.350586
10227.388672
10249.864258
10311.319336
10298.352539
10276.068359
10231.519531
10227.681641
10216.308594
10245.040039
10234.533203
10250.449219
10289.799805
10285.262695
10247.824219
10202.112305
10148.425781
10140.991211
10181.151367
10203.271484
10232.756836
10206.518555
10196.987305
10173.610352
10158.956055
10142.377930
10157.092773
10177.924805
10160.562500
10126.965820
10130.578125
10144.062500
10141.188477
10121.442383
10122.287109
10103.915039
10110.645508
10130.328125
10132.537109
10147.581055
10169.725586
10161.997070
10183.753906
10192.647461
10163.133789
10140.943359
10133.791992
10121.457031
10121.655273
10140.976562
10130.180664
10106.658203
10115.797852
10120.883789
10112.058594
10145.956055
10173.208984
10162.306641
10143.155273
10140.839844
10150.831055
10137.571289
10160.845703
10181.527344
10171.635742
10135.190430
10121.159180
10112.832031
10110.885742
10122.021484
10175.728516
10194.125977
10179.980469
10148.327148
10146.547852
10126.737305
10159.336914
10157.152344
10162.957031
10168.666016
10168.240234
10133.087891
10112.517578
10106.583008
10096.334961
10152.672852
10159.588867
10158.897461
10165.426758
10145.024414
10123.350586
10159.297852
10160.173828
10171.033203
10175.904297
10170.748047
10149.636719
10136.439453
10139.957031
10136.529297
10122.801758
10115.833984
10123.128906
10109.083984
10154.058594
10186.232422
10184.088867
10186.729492
10160.917969
10133.037109
10112.664062
10134.912109
10156.900391
10138.468750
10160.456055
10148.583984
10116.697266
10127.752930
10148.682617
10147.797852
10149.140625
10176.434570
10155.913086
10118.653320
10141.253906
10123.195312
10126.983398
10147.265625
10160.031250
10133.764648
10133.795898
10124.773438
10097.645508
10090.845703
10084.948242
10076.240234
10041.198242
10077.218750
10108.826172
10111.846680
10103.130859
10096.656250
10073.545898
10082.683594
10086.822266
10082.384766
10109.675781
10118.304688
10105.514648
10085.218750
10111.867188
10099.240234
10121.385742
10177.831055
10186.957031
10145.784180
10136.759766
10142.891602
10127.895508
10100.291992
10099.608398
10074.218750
10046.389648
10049.173828
10068.297852
10061.560547
10076.159180
10089.721680
10070.785156
10074.252930
10083.214844
10073.723633
10086.293945
10106.928711
10109.458984
10115.515625
10132.390625
10139.635742
10140.512695
10164.617188
10161.951172
10181.805664
10194.897461
10184.972656
10148.084961
10125.047852
10144.701172
10156.997070
10130.315430
10115.407227
10110.586914
10099.338867
10101.289062
10137.632812
10131.045898
10099.997070
10067.733398
10031.703125
10017.382812
10045.667969
10087.250977
10087.703125
10077.647461
10067.956055
10057.825195
10037.477539
10046.113281
10061.032227
10021.455078
9959.968750
9917.973633
9901.544922
9948.329102
10008.223633
10025.005859
10019.745117
10017.488281
10009.819336
10037.540039
10086.540039
10111.942383
10134.953125
10145.098633
10123.849609
10109.754883
10128.632812
10106.693359
10106.870117
10117.802734
10120.026367
10105.035156
10152.589844
10130.615234
10126.100586
10144.869141
10142.082031
10120.461914
10123.159180
10160.186523
10193.298828
10226.392578
10230.592773
10172.329102
10088.092773
10066.583984
10070.760742
10054.052734
10043.242188
10056.378906
10010.093750
9973.638672
9966.990234
9962.143555
9998.206055
10029.396484
10033.080078
10029.963867
10035.123047
9989.089844
9935.931641
9950.375977
9971.799805
9982.704102
10001.516602
10006.791016
9991.953125
10047.291016
10120.703125
10126.149414
10071.397461
10057.000000
10098.583008
10164.468750
10204.198242
10148.759766
10064.757812
10032.471680
9994.153320
9986.815430
10011.368164
10013.622070
10000.316406
10004.239258
10008.641602
10008.144531
10003.942383
10052.051758
10072.767578
10066.881836
10074.398438
10052.170898
10043.075195
10064.163086
10080.841797
10104.216797
10086.611328
10106.792969
10113.063477
10122.153320
10134.269531
10107.232422
10094.286133
10100.798828
10116.536133
10122.593750
10126.406250
10127.987305
10096.562500
10091.171875
10104.614258
10106.755859
10084.388672
10109.551758
10069.069336
10050.200195
10070.323242
10103.437500
10108.026367
10100.196289
10092.052734
10042.122070
9982.424805
10007.125977
10008.499023
10027.458984
10037.243164
10026.347656
10001.477539
9999.664062
10012.193359
10014.406250
9998.110352
10021.901367
10044.649414
10074.023438
10084.895508
10063.228516
9999.726562
9965.995117
10018.831055
10076.689453
10082.968750
10083.120117
10135.362305
10087.621094
10153.175781
9899.387695
10089.394531
10034.046875
9982.415039
10073.669922
10129.503906
10090.265625
10015.468750
10036.266602
10018.849609
10035.099609
10018.485352
9977.993164
9953.808594
9936.414062
9906.901367
9935.836914
9999.815430
10020.436523
10031.774414
10046.881836
10015.637695
9982.379883
10006.523438
10020.157227
10031.823242
10101.054688
10091.540039
10061.304688
10058.289062
10025.167969
9999.130859
9987.951172
10000.724609
9973.651367
9984.037109
10039.378906
10074.324219
10058.187500
10048.917969
10052.208008
10030.013672
10043.706055
10073.153320
10064.225586
10033.008789
10010.633789
10035.149414
10007.797852
9979.254883
10006.640625
10054.582031
10068.860352
10080.188477
10070.466797
10024.352539
9995.003906
9985.057617
9991.114258
10032.188477
10044.973633
10011.583984
9955.313477
9938.110352
9958.492188
9997.507812
10060.070312
10071.720703
10016.463867
9955.613281
9918.381836
9903.522461
9918.009766
9929.746094
9933.740234
9964.633789
9975.519531
9926.375000
9894.988281
9863.734375
9883.678711
9918.702148
9921.896484
9951.550781
9945.140625
9915.383789
9912.662109
9933.669922
9946.166992
9980.562500
9999.071289
10020.945312
10060.949219
10037.405273
10004.015625
10006.868164
9989.912109
9983.197266
10034.613281
10052.854492
10021.845703
10022.243164
9994.631836
9987.173828
9997.237305
10030.800781
10088.773438
10084.530273
10042.963867
10024.379883
10011.940430
9991.837891
10013.461914
10031.973633
10019.924805
10008.283203
10039.521484
10036.877930
9982.946289
9986.434570
10007.564453
10053.359375
10121.392578
10097.003906
10054.951172
10022.246094
9948.303711
9916.861328
9934.100586
9936.231445
9904.482422
9910.350586
9891.136719
9837.416992
9827.758789
9867.989258
9873.928711
9899.575195
9932.704102
9906.026367
9888.884766
9913.218750
9902.824219
9903.869141
9935.765625
9928.166016
9920.961914
9945.967773
9937.017578
9914.211914
9929.634766
9943.471680
9941.135742
9984.941406
10026.824219
10042.911133
10046.646484
10081.214844
10037.616211
10015.991211
10056.512695
10047.459961
10039.519531
10021.623047
9981.388672
9904.641602
9903.265625
9897.673828
9890.672852
9933.656250
9940.930664
9907.690430
9906.519531
9923.323242
9937.675781
9949.757812
9956.963867
9933.355469
9937.111328
9943.409180
9940.838867
9951.541016
9987.226562
9975.867188
9918.827148
9923.569336
9932.234375
9923.813477
9904.167969
9951.489258
9957.710938
9980.613281
10019.831055
9990.430664
9934.131836
9984.670898
9994.147461
10016.726562
10003.476562
9981.977539
9995.663086
9994.044922
9992.634766
10021.873047
10008.771484
10001.980469
9977.447266
9954.999023
9955.987305
9916.569336
9879.522461
9808.941406
9729.080078
9717.313477
9763.643555
9814.996094
9870.209961
9896.500000
9873.351562
9852.667969
9888.130859
9939.110352
9953.039062
9947.747070
9957.823242
9945.086914
9922.446289
9942.576172
9960.966797
9924.363281
9964.961914
9974.655273
9982.254883
9965.164062
9975.084961
9961.638672
9956.375977
9966.630859
9954.376953
9974.956055
9997.899414
9945.333008
9977.276367
9980.408203
9964.728516
10004.082031
10019.944336
10012.963867
10014.767578
9973.035156
9936.001953
9954.102539
9932.985352
9931.802734
9958.676758
9964.054688
9910.505859
9911.836914
9911.294922
9885.473633
9926.468750
9959.476562
9913.807617
9926.699219
9932.386719
9909.529297
9917.839844
9942.130859
9925.309570
9937.929688
9952.856445
9953.740234
9966.077148
10005.452148
9998.636719
9988.536133
9996.327148
9942.072266
9916.749023
9932.530273
9917.492188
9896.824219
9931.860352
9900.128906
9910.911133
9923.801758
9886.783203
9894.742188
9904.487305
9877.906250
9898.723633
9889.089844
9892.393555
9933.689453
9924.016602
9947.621094
9951.458984
9917.050781
9926.744141
9904.589844
9923.257812
9972.672852
9946.658203
9929.742188
9956.858398
9954.141602
9970.624023
9970.030273
9952.597656
9886.958008
9890.719727
9908.331055
9891.260742
9921.523438
9946.969727
9923.352539
9924.045898
9936.963867
9904.530273
9906.448242
9932.234375
9912.943359
9900.479492
9928.109375
9908.708008
9928.557617
9967.052734
9978.837891
9935.786133
9947.842773
9960.906250
9934.452148
9924.376953
9934.126953
9909.366211
9894.694336
9927.120117
9948.531250
9932.059570
9965.951172
9964.982422
9921.590820
9928.623047
9926.036133
9909.134766
9933.547852
9933.488281
9915.661133
9927.722656
9952.788086
9936.589844
9906.260742
9938.633789
9934.842773
9928.065430
9916.875977
9891.308594
```
