## Supplementary material for "Functional connectivity across the human subcortical auditory system using an autoregressive matrix-Gaussian copula graphical model approach with partial correlations": Code: roi-03_mean_ts.txt

```
11322.399414
11274.141602
11152.834961
11031.278320
10902.424805
10676.294922
10668.359375
10533.676758
10541.509766
10575.985352
10443.884766
10354.421875
10534.567383
10673.699219
10674.732422
10661.134766
10676.957031
10711.614258
10807.429688
10986.856445
10940.959961
10841.705078
10785.835938
10778.044922
10863.802734
10849.334961
10771.276367
10746.431641
10817.844727
10839.998047
10898.148438
10862.314453
10856.367188
10889.735352
10908.602539
10846.770508
10764.100586
10759.097656
10851.549805
10875.197266
10879.857422
10832.121094
10865.709961
10851.142578
10809.564453
10826.292969
10919.126953
10921.329102
10866.797852
10902.356445
10875.153320
10807.879883
10916.950195
10946.523438
10865.540039
10906.106445
10936.570312
10975.575195
10870.876953
10928.399414
10876.257812
10783.665039
10798.001953
10761.856445
10769.867188
10792.518555
10857.241211
10844.929688
10838.415039
10858.995117
10868.792969
10860.562500
10816.962891
10819.511719
10818.697266
10782.671875
10755.001953
10849.084961
10788.648438
10765.950195
10760.163086
10729.248047
10692.332031
10698.051758
10654.525391
10638.283203
10725.193359
10737.775391
10746.702148
10776.220703
10938.227539
10897.329102
10793.221680
10887.781250
10862.300781
10841.398438
10809.482422
10886.978516
10896.544922
10772.988281
10804.398438
10747.399414
10727.517578
10707.551758
10698.092773
10669.861328
10642.705078
10684.112305
10648.549805
10698.520508
10761.836914
10715.769531
10681.583984
10790.927734
10750.136719
10744.584961
10797.177734
10803.267578
10793.067383
10759.629883
10810.802734
10723.811523
10745.772461
10772.879883
10751.291016
10697.889648
10743.212891
10747.947266
10795.622070
10809.087891
10822.383789
10774.668945
10711.362305
10685.460938
10701.896484
10839.739258
10995.777344
11049.020508
11060.860352
11076.543945
11003.546875
10832.952148
10610.244141
10413.676758
10258.103516
10163.679688
10328.636719
10402.761719
10421.977539
10341.069336
10281.544922
10463.281250
10553.652344
10642.084961
10605.416992
10605.306641
10643.447266
10722.860352
10768.413086
10640.966797
10786.888672
10799.242188
10793.046875
10853.019531
10878.552734
10785.105469
10695.966797
10724.623047
10720.788086
10720.296875
10714.656250
10737.645508
10739.440430
10645.836914
10662.307617
10657.412109
10681.682617
10576.095703
10678.497070
10701.635742
10705.769531
10726.463867
10795.227539
10782.877930
10772.644531
10758.128906
10738.789062
10701.342773
10750.161133
10841.190430
10844.937500
10821.117188
10862.357422
10804.408203
10769.640625
10861.124023
10805.549805
10732.589844
10813.647461
10951.421875
10888.050781
10929.152344
10926.421875
10911.789062
10893.690430
10834.956055
10825.908203
10793.794922
10821.935547
10864.157227
10898.932617
10849.003906
10691.716797
10559.367188
10594.465820
10740.516602
10736.735352
10794.446289
10822.929688
10766.317383
10730.457031
10710.462891
10724.746094
10717.075195
10621.629883
10693.414062
10632.995117
10611.022461
10656.690430
10684.538086
10657.166016
10648.547852
10671.356445
10565.320312
10649.541992
10595.066406
10630.610352
10591.305664
10634.596680
10669.149414
10639.388672
10677.635742
10700.708984
10661.017578
10616.489258
10675.673828
10655.529297
10696.258789
10675.722656
10727.287109
10764.706055
10747.578125
10778.606445
10735.561523
10815.314453
10774.991211
10710.521484
10705.163086
10733.273438
10675.654297
10659.333008
10644.100586
10684.558594
10715.736328
10662.094727
10659.046875
10719.423828
10733.522461
10732.371094
10758.224609
10688.177734
10589.780273
10654.157227
10647.250977
10654.221680
10660.513672
10664.992188
10664.489258
10661.580078
10595.697266
10618.799805
10583.125977
10646.837891
10679.367188
10687.119141
10646.853516
10643.057617
10719.614258
10707.289062
10697.789062
10709.158203
10689.833984
10615.062500
10627.731445
10678.054688
10679.995117
10764.350586
10709.205078
10626.131836
10652.039062
10689.587891
10712.848633
10707.499023
10791.052734
10775.092773
10661.270508
10649.955078
10593.094727
10608.485352
10662.218750
10683.988281
10615.399414
10605.305664
10646.822266
10646.287109
10635.876953
10666.809570
10695.938477
10619.115234
10662.516602
10636.241211
10589.597656
10644.034180
10673.073242
10637.210938
10606.643555
10617.457031
10566.616211
10462.607422
10466.779297
10553.830078
10530.893555
10493.640625
10491.246094
10441.880859
10541.806641
10599.519531
10543.664062
10501.283203
10535.527344
10436.096680
10409.277344
10432.008789
10466.792969
10454.163086
10546.455078
10522.550781
10493.159180
10537.514648
10595.001953
10657.330078
10640.219727
10582.941406
10614.352539
10574.672852
10607.115234
10569.420898
10494.620117
10537.139648
10515.761719
10421.604492
10523.254883
10573.023438
10478.227539
10492.215820
10514.217773
10475.125000
10471.036133
10545.222656
10533.142578
10522.054688
10536.224609
10533.940430
10479.575195
10497.258789
10516.732422
10420.690430
10481.270508
10584.367188
10606.333984
10586.006836
10582.552734
10517.365234
10460.291992
10462.200195
10463.114258
10347.087891
10416.161133
10436.519531
10413.480469
10471.721680
10549.027344
10528.546875
10441.629883
10436.176758
10437.356445
10437.567383
10347.326172
10505.322266
10521.199219
10502.026367
10385.962891
10390.554688
10393.782227
10444.289062
10394.364258
10313.680664
10240.895508
10171.113281
10312.817383
10320.002930
10466.796875
10451.039062
10451.235352
10445.828125
10412.430664
10446.720703
10496.814453
10507.114258
10495.875977
10568.558594
10578.118164
10566.089844
10556.734375
10578.058594
10492.547852
10437.212891
10472.275391
10516.495117
10518.302734
10655.199219
10660.774414
10701.772461
10676.617188
10639.575195
10674.629883
10766.121094
10867.940430
10771.656250
10640.375000
10592.251953
10506.238281
10428.135742
10455.329102
10360.983398
10374.923828
10453.729492
10336.066406
10299.695312
10320.544922
10412.567383
10360.187500
10516.007812
10592.278320
10609.114258
10594.545898
10521.461914
10318.853516
10288.660156
10335.044922
10307.889648
10352.190430
10353.125977
10417.692383
10555.367188
10660.847656
10512.626953
10559.289062
10725.096680
10714.699219
10653.511719
10634.877930
10605.477539
10508.834961
10431.705078
10437.661133
10428.178711
10357.238281
10477.049805
10418.412109
10381.175781
10449.480469
10492.168945
10511.064453
10595.328125
10656.069336
10543.958008
10502.374023
10551.000000
10489.591797
10521.623047
10539.029297
10535.056641
10526.519531
10576.985352
10612.053711
10589.306641
10579.184570
10552.604492
10478.123047
10415.011719
10525.814453
10537.111328
10484.069336
10528.986328
10593.618164
10552.727539
10532.334961
10569.951172
10507.432617
10511.500000
10559.552734
10586.774414
10629.853516
10644.359375
10659.639648
10578.042969
10538.853516
10442.312500
10347.271484
10387.718750
10507.679688
10468.591797
10423.443359
10501.150391
10485.787109
10363.534180
10510.322266
10505.201172
10467.096680
10611.949219
10747.995117
10753.803711
10631.052734
10660.237305
10547.398438
10314.197266
10351.579102
10542.989258
10562.524414
10526.667969
10647.601562
10909.825195
11049.213867
10565.232422
10520.921875
10752.527344
10786.950195
10739.290039
10739.392578
10638.273438
10591.212891
10467.222656
10424.277344
10411.462891
10451.863281
10357.291992
10414.364258
10443.509766
10428.899414
10510.866211
10503.141602
10554.129883
10500.474609
10537.286133
10563.625000
10537.917969
10514.069336
10478.935547
10515.959961
10502.326172
10464.091797
10552.020508
10513.833008
10423.022461
10329.209961
10309.687500
10357.472656
10405.735352
10529.650391
10578.938477
10523.437500
10454.317383
10447.106445
10466.944336
10424.467773
10415.358398
10403.302734
10414.209961
10408.375977
10408.994141
10424.991211
10381.742188
10379.760742
10514.745117
10509.780273
10532.878906
10537.565430
10370.923828
10266.267578
10216.660156
10239.274414
10316.850586
10349.583008
10391.290039
10354.167969
10296.821289
10426.477539
10446.241211
10498.707031
10527.202148
10367.606445
10299.337891
10263.263672
10194.501953
10232.315430
10275.291016
10299.625977
10351.814453
10406.692383
10335.885742
10257.331055
10218.712891
10285.642578
10285.562500
10235.290039
10270.806641
10336.508789
10274.527344
10294.910156
10327.576172
10328.176758
10357.578125
10515.690430
10496.381836
10579.724609
10478.562500
10448.820312
10418.639648
10411.389648
10456.710938
10458.894531
10559.416016
10669.191406
10620.905273
10551.837891
10580.714844
10454.784180
10578.797852
10622.388672
10616.243164
10595.279297
10594.979492
10525.004883
10558.004883
10509.132812
10488.819336
10584.865234
10560.503906
10596.572266
10622.299805
10519.061523
10421.918945
10439.816406
10522.266602
10672.739258
10652.892578
10647.816406
10591.365234
10512.212891
10421.325195
10367.177734
10415.058594
10328.261719
10373.463867
10366.600586
10368.173828
10345.018555
10373.453125
10395.502930
10390.339844
10380.278320
10372.930664
10386.411133
10386.821289
10457.225586
10479.078125
10450.609375
10494.177734
10465.983398
10478.850586
10468.259766
10449.460938
10493.319336
10490.314453
10498.826172
10504.485352
10581.416016
10691.812500
10712.565430
10665.533203
10746.322266
10660.327148
10647.385742
10602.067383
10677.337891
10565.775391
10562.030273
10506.618164
10400.105469
10369.998047
10365.534180
10362.541992
10403.609375
10409.041992
10341.112305
10388.519531
10493.501953
10473.613281
10444.283203
10538.199219
10529.958984
10434.496094
10569.561523
10541.419922
10585.182617
10547.261719
10549.815430
10497.199219
10532.794922
10580.917969
10534.645508
10515.166016
10527.612305
10625.738281
10642.091797
10651.840820
10617.952148
10650.253906
10664.450195
10626.934570
10756.421875
10713.823242
10691.177734
10602.613281
10601.971680
10714.402344
10717.135742
10700.339844
10711.652344
10633.565430
10519.729492
10421.674805
10361.326172
10231.844727
10190.461914
10156.162109
10332.213867
10347.034180
10427.705078
10395.347656
10451.440430
10462.687500
10459.280273
10561.755859
10508.452148
10473.184570
10426.044922
10503.070312
10432.091797
10541.612305
10535.080078
10577.119141
10575.418945
10586.174805
10518.126953
10542.861328
10522.700195
10513.350586
10518.916016
10482.883789
10525.226562
10528.410156
10535.838867
10458.289062
10473.955078
10489.923828
10456.108398
10584.795898
10694.827148
10689.679688
10645.058594
10566.040039
10509.154297
10459.900391
10508.920898
10448.455078
10443.573242
10477.979492
10438.245117
10515.332031
10489.145508
10461.825195
10432.917969
10459.167969
10450.491211
10421.443359
10432.690430
10387.142578
10384.604492
10429.148438
10422.162109
10478.799805
10454.950195
10501.212891
10503.574219
10584.783203
10659.395508
10649.317383
10555.215820
10525.061523
10350.585938
10407.688477
10385.645508
10390.735352
10426.847656
10427.641602
10381.510742
10447.902344
10434.054688
10381.337891
10473.132812
10373.180664
10339.604492
10437.725586
10358.498047
10412.904297
10501.115234
10485.422852
10536.683594
10459.598633
10493.107422
10481.296875
10564.025391
10505.209961
10554.863281
10458.684570
10526.921875
10589.334961
10573.655273
10595.782227
10584.500977
10484.607422
10464.094727
10470.356445
10415.889648
10440.724609
10551.309570
10501.977539
10523.197266
10474.494141
10485.973633
10440.501953
10401.120117
10435.567383
10418.079102
10347.076172
10403.682617
10442.876953
10489.281250
10522.489258
10533.989258
10488.466797
10533.319336
10499.199219
10478.810547
10457.008789
10425.891602
10497.145508
10419.350586
10491.579102
10428.919922
10449.561523
10455.555664
10422.999023
10406.422852
10394.949219
10402.145508
10373.944336
10391.934570
10506.109375
10465.492188
10381.296875
10428.200195
10354.112305
10369.912109
10472.393555
10435.504883
10409.146484
10445.001953
```
