## Supplementary material for "Functional connectivity across the human subcortical auditory system using an autoregressive matrix-Gaussian copula graphical model approach with partial correlations": Code: roi-04_mean_ts.txt

```
9392.687500
9227.423828
9479.326172
9099.471680
9154.658203
9067.203125
9158.363281
9167.730469
9061.919922
9236.873047
9140.802734
8957.064453
9028.152344
8952.743164
8919.501953
9046.285156
8923.595703
8783.781250
9191.818359
9225.306641
9215.636719
9382.214844
9272.177734
9502.136719
9620.911133
9292.099609
9319.933594
9629.004883
8986.654297
9717.271484
9420.060547
9151.287109
9154.060547
9258.365234
9300.514648
9340.382812
9313.462891
9463.722656
9208.404297
9444.062500
9248.991211
9413.802734
9536.256836
9596.111328
9561.408203
9726.000000
9608.074219
9350.271484
9429.365234
9436.240234
9322.059570
9351.978516
9292.257812
9411.789062
9573.238281
9529.572266
9240.546875
9266.952148
9181.348633
9538.051758
9331.640625
9110.762695
9575.582031
9168.402344
9403.231445
9537.672852
9411.742188
9204.765625
9157.201172
9302.408203
9418.419922
9255.761719
9422.308594
9626.457031
9427.503906
9291.807617
9170.812500
9277.946289
9406.765625
9583.750000
9254.363281
9461.010742
9298.091797
9348.660156
9054.988281
9696.613281
9451.211914
9143.828125
9411.046875
9280.560547
9432.348633
9313.976562
9330.511719
9487.306641
9128.890625
9540.884766
9690.329102
9298.531250
9268.695312
9808.226562
9474.800781
9319.056641
9370.846680
9175.058594
9376.492188
9446.543945
9447.289062
9297.931641
9354.209961
9568.866211
9587.813477
9350.350586
9474.142578
9365.915039
8897.281250
9129.212891
9595.042969
9294.945312
9284.566406
9501.246094
9306.800781
9217.458984
9141.544922
9322.675781
9363.291016
9195.625000
9347.656250
9540.697266
9212.821289
9320.035156
9552.212891
9322.351562
9276.603516
9690.142578
9652.419922
10064.971680
9690.820312
9575.214844
9531.430664
9337.746094
9167.583008
9379.753906
9556.808594
9841.713867
9900.250000
9357.685547
9437.363281
9530.230469
9251.660156
9147.654297
8955.992188
9141.288086
9314.843750
9382.916016
9097.502930
9163.634766
9507.554688
9395.338867
9770.661133
9263.311523
9286.767578
9462.013672
9650.035156
9517.425781
9355.080078
9485.181641
9360.673828
9425.891602
9219.351562
9361.638672
9805.215820
9359.787109
9296.253906
9519.341797
9607.449219
9534.436523
9198.076172
9313.257812
9293.687500
9398.982422
9281.136719
9404.453125
9298.949219
9301.409180
9434.394531
9662.304688
9434.194336
9547.300781
9532.083008
9431.656250
9335.522461
9424.468750
9544.701172
9422.370117
9387.449219
9895.584961
9541.437500
9704.129883
9702.279297
9309.828125
9079.195312
9573.031250
9301.371094
9393.461914
9268.292969
9180.389648
8964.378906
9399.367188
9034.295898
9401.574219
9534.814453
9621.645508
9477.259766
9464.511719
9566.984375
9160.742188
9300.144531
9503.527344
9473.737305
9206.263672
9593.720703
9165.022461
9588.692383
9321.038086
9232.226562
9611.460938
9574.191406
9575.587891
9892.757812
9238.798828
9242.130859
9139.396484
9369.191406
9582.838867
9512.894531
9332.710938
9422.560547
9303.939453
9290.435547
9127.095703
9570.837891
9162.121094
9208.503906
9312.933594
9144.699219
9149.533203
9420.835938
9436.857422
9255.066406
9336.099609
9415.447266
9610.376953
9084.303711
9291.773438
9452.146484
9420.416016
9148.611328
9283.076172
9354.068359
9210.760742
9357.156250
9433.166016
9326.530273
9313.609375
9496.399414
9329.937500
9505.770508
9389.500977
9316.944336
9675.426758
9513.988281
9248.673828
9364.704102
9089.464844
9275.083008
9609.042969
9418.294922
9713.067383
9361.602539
9396.316406
9138.782227
9176.746094
9504.100586
9266.746094
9484.284180
9489.884766
9591.603516
9462.723633
9492.802734
9767.095703
9446.351562
9300.000000
9557.656250
9543.785156
9629.814453
9411.884766
9656.943359
9461.642578
9571.699219
9477.773438
9388.609375
9213.541016
9458.236328
9381.026367
9326.054688
9466.607422
9590.054688
9409.694336
9370.070312
9498.984375
9694.367188
9412.658203
9701.742188
9464.765625
9556.876953
9476.103516
9465.724609
9758.630859
9498.296875
9555.978516
9602.582031
9239.427734
9757.728516
9451.323242
9696.597656
9527.910156
9608.427734
9479.466797
9192.869141
9622.527344
9575.041992
9545.179688
9615.249023
9714.720703
9349.660156
9623.272461
9720.896484
9331.460938
9648.869141
9593.881836
9579.858398
9728.362305
9473.658203
9333.500977
9328.129883
9897.259766
9483.321289
9516.883789
9541.603516
9612.937500
9556.984375
9368.017578
9394.155273
9320.998047
9750.510742
9636.164062
9639.084961
9688.195312
9558.919922
9498.312500
9475.162109
9704.724609
9492.711914
9153.697266
9293.034180
9386.769531
9456.274414
9607.416016
9393.355469
9399.261719
9547.065430
9692.712891
9489.035156
9616.184570
9690.375000
9434.792969
9492.896484
9701.281250
9634.906250
9393.536133
9660.195312
9698.614258
9680.242188
9637.621094
9820.587891
9787.868164
9466.955078
9527.878906
9861.437500
9673.173828
9329.391602
9942.002930
9581.507812
9698.921875
9604.950195
9387.614258
9430.970703
9599.396484
9705.921875
9644.992188
9842.855469
9501.707031
9517.574219
9773.058594
9728.205078
9406.966797
9629.039062
9439.257812
9613.738281
9435.613281
9534.712891
9504.912109
9477.279297
9642.814453
9569.585938
9536.850586
9582.062500
9414.128906
9423.988281
9643.459961
9352.833984
9362.987305
9681.177734
9992.250977
9679.907227
9353.070312
9896.779297
9548.650391
9818.630859
9367.299805
9620.962891
9585.916016
9963.788086
9825.348633
9589.281250
9978.448242
9883.190430
9494.251953
9739.345703
9857.554688
9638.530273
9431.653320
9652.191406
10129.131836
9433.763672
9898.204102
9744.652344
9381.496094
9950.341797
9532.351562
8988.916016
9664.786133
10008.671875
9769.664062
9700.840820
9891.515625
9600.798828
9448.625977
9783.623047
9781.878906
9476.076172
9616.708984
9524.311523
9551.668945
9697.291016
9589.142578
9490.094727
9240.973633
9423.307617
9698.794922
9612.170898
9853.493164
9759.786133
9693.747070
10003.189453
9645.044922
9500.792969
9748.767578
9694.277344
9676.738281
9756.550781
9930.648438
9419.359375
9794.480469
9891.886719
9738.951172
9743.773438
9778.798828
9675.726562
9321.238281
9644.743164
9807.023438
9505.909180
9924.697266
9945.210938
9695.170898
9722.880859
9793.511719
9587.273438
9664.975586
9664.058594
9935.650391
9761.900391
10004.410156
9764.109375
9711.250000
9768.597656
9605.673828
9640.567383
9713.753906
9887.881836
9693.896484
9818.820312
9420.126953
9469.712891
9315.142578
9717.095703
9863.379883
9384.636719
9629.645508
9379.017578
9777.816406
9473.304688
9709.740234
9623.216797
9414.066406
9655.499023
9478.089844
9085.003906
9365.238281
9665.435547
9656.072266
9438.319336
9274.587891
9130.145508
9303.007812
9596.346680
9615.478516
9732.551758
9493.021484
9745.058594
9962.303711
9706.517578
9225.638672
9400.556641
9699.226562
9322.472656
9306.091797
9618.322266
9456.998047
9536.341797
9434.406250
9124.935547
9185.845703
9401.255859
9514.397461
9346.722656
9686.386719
9314.263672
9050.897461
9085.578125
9293.397461
9634.710938
9617.083984
9604.585938
9318.890625
9280.600586
9410.958008
9134.453125
9111.640625
9195.095703
9058.414062
9007.822266
9235.368164
9403.857422
9382.572266
9439.474609
9215.583008
9329.339844
9211.490234
9473.166016
9359.298828
9389.392578
9149.220703
9186.910156
9233.087891
8883.502930
9361.533203
9265.427734
9281.980469
9330.942383
9511.396484
9327.049805
9128.477539
9541.451172
9290.826172
9437.417969
9425.096680
9222.914062
9148.033203
9310.951172
9661.476562
9240.808594
9371.687500
9425.121094
9306.277344
9256.150391
9235.796875
9395.628906
9386.324219
9836.101562
9414.586914
9404.578125
9512.407227
9241.744141
9044.576172
9440.626953
9370.410156
9435.539062
9509.708984
9450.698242
9659.387695
9627.728516
9621.505859
9692.718750
9398.017578
9141.595703
9553.797852
9569.014648
9297.691406
9389.293945
9240.646484
9345.058594
9129.751953
9612.354492
9170.111328
9513.583984
9545.382812
9553.039062
9505.548828
9377.488281
9592.842773
9277.078125
9132.236328
9555.777344
9470.855469
8825.463867
9575.167969
9660.755859
9344.808594
9318.882812
9212.797852
9660.017578
9699.603516
9451.150391
9222.939453
9184.329102
9173.073242
8866.316406
9175.802734
9055.368164
8526.688477
8703.305664
9044.183594
9159.919922
9570.322266
9323.568359
9330.283203
9454.353516
9671.589844
9403.583984
9548.335938
9770.375977
9493.486328
9497.938477
9580.845703
9352.825195
9236.223633
9660.007812
9417.071289
8907.244141
9340.657227
9630.912109
9453.371094
9709.111328
9184.720703
8990.630859
9356.130859
9297.908203
9446.324219
9342.626953
9553.964844
9575.324219
9293.701172
9382.486328
8838.710938
8496.834961
9112.086914
9284.757812
9245.925781
9066.232422
8371.667969
8892.687500
9190.749023
9005.558594
8644.202148
8311.701172
8571.656250
8438.963867
8592.269531
8359.471680
8441.023438
8295.247070
8482.851562
8240.362305
8232.590820
8487.280273
8436.393555
8292.948242
8620.333008
8459.502930
8924.069336
9140.710938
9061.841797
9115.835938
9253.369141
9507.042969
9246.929688
9331.268555
9503.480469
8964.410156
8930.484375
9169.126953
9322.777344
9252.250000
9422.877930
9354.728516
9274.632812
9169.230469
9392.129883
9437.820312
9350.185547
9107.748047
9162.524414
9278.324219
9308.380859
9575.089844
9358.157227
9065.326172
8901.412109
8706.208008
9092.972656
9260.023438
8949.773438
9019.758789
8501.966797
8940.119141
9343.300781
8943.461914
8936.703125
9087.884766
9262.685547
9010.850586
8637.609375
9175.587891
9062.029297
9011.263672
9083.874023
9219.558594
8929.765625
8900.919922
9469.037109
9119.339844
9150.105469
9121.488281
9043.407227
8823.580078
9223.744141
9080.933594
8565.951172
9381.541016
9372.540039
8952.879883
9435.129883
9245.542969
9032.490234
9345.052734
9234.302734
9340.125000
9406.925781
9181.387695
9336.189453
9262.112305
9443.232422
9142.408203
9682.669922
9295.142578
8981.847656
9411.201172
9188.511719
8980.534180
9098.548828
9025.286133
8898.183594
9356.697266
8947.263672
8825.181641
9117.921875
9163.912109
8954.896484
9439.863281
9227.406250
8917.349609
9018.212891
9125.812500
8808.445312
9152.396484
9162.301758
9117.057617
8998.817383
9181.861328
8994.247070
9225.186523
9126.399414
8913.436523
9139.729492
9208.001953
8934.011719
9247.164062
9520.375977
9266.758789
9316.519531
8841.774414
9181.385742
9111.106445
9022.779297
9558.125000
9172.863281
9098.187500
9266.506836
8978.318359
9125.782227
9682.141602
9159.244141
9492.637695
9536.818359
8961.653320
9195.177734
9356.753906
9027.408203
9042.314453
9508.692383
9314.033203
9187.970703
9316.298828
9178.326172
9314.963867
9122.707031
9563.500000
9319.944336
9320.270508
9607.485352
9149.595703
9172.534180
9554.811523
9004.194336
9340.617188
9288.937500
9225.792969
9171.779297
9617.558594
9561.113281
9305.612305
9292.037109
9562.933594
9149.427734
9368.700195
9573.953125
9281.083984
9339.626953
9387.845703
9306.529297
9000.156250
9426.047852
9103.187500
9259.316406
9221.652344
9055.000977
8987.968750
9505.176758
9391.304688
8796.044922
9286.480469
9233.103516
9539.694336
9302.498047
8948.025391
9154.750000
9329.880859
9426.575195
```
