## Supplementary material for "Functional connectivity across the human subcortical auditory system using an autoregressive matrix-Gaussian copula graphical model approach with partial correlations": Code: roi-05_mean_ts.txt

```
9000.916992
9290.069336
9498.019531
9336.251953
9762.219727
9257.863281
9376.662109
9730.849609
9505.600586
9426.735352
9396.203125
9164.973633
8864.994141
9140.377930
9403.650391
9125.077148
8996.754883
9458.789062
9368.561523
9342.536133
9479.590820
9140.849609
9001.945312
9226.944336
9512.621094
9192.181641
9109.435547
8990.208008
8919.618164
9238.920898
9406.244141
9318.872070
9057.297852
9240.826172
9279.794922
9436.381836
9195.136719
9028.820312
9144.931641
9231.958008
9352.194336
9119.858398
9255.546875
9398.288086
9331.166016
9097.318359
9455.425781
9464.911133
9372.416992
9490.159180
9428.779297
9304.140625
9181.807617
9526.482422
9260.003906
9302.990234
9353.146484
9440.870117
8950.584961
9449.400391
9376.167969
9279.288086
9336.079102
9451.858398
9180.956055
9375.907227
9651.403320
9451.153320
9357.133789
9550.510742
9536.281250
9248.244141
9470.103516
9289.993164
9308.076172
9295.894531
9182.975586
9417.065430
9177.655273
9476.748047
9505.832031
9713.663086
9023.125000
9409.618164
9369.019531
9305.788086
9547.967773
9582.673828
9337.840820
9286.318359
9581.552734
9547.993164
9009.052734
9367.642578
9859.852539
9166.933594
9103.539062
9436.998047
9125.686523
9506.666016
9038.986328
9548.545898
9717.282227
9178.899414
9418.054688
9454.176758
9738.681641
9501.570312
9621.618164
9355.883789
9620.625977
9417.520508
9209.078125
9556.223633
9562.783203
9354.039062
9561.789062
9759.124023
9636.844727
9044.332031
9495.602539
9676.271484
9477.028320
9307.640625
9664.098633
9234.031250
9207.913086
9580.112305
9387.936523
9066.423828
9671.008789
9378.301758
9153.817383
9143.334961
9883.204102
9433.369141
9262.557617
9135.441406
9329.217773
9819.656250
9443.275391
9534.182617
9455.267578
9779.016602
9541.707031
9481.039062
9102.490234
9572.915039
9203.028320
9536.229492
9456.157227
9279.381836
9591.535156
9621.935547
9566.594727
9501.183594
9252.186523
9378.931641
9380.542969
9355.809570
9290.373047
9486.365234
9187.466797
9294.566406
9316.378906
9298.960938
9276.295898
9421.143555
9449.862305
9229.917969
9196.741211
9660.866211
9611.762695
9483.718750
9172.954102
9291.410156
9583.431641
9466.985352
9596.929688
9376.368164
9378.731445
9311.341797
9537.633789
9616.264648
9317.471680
9520.202148
9641.405273
9556.174805
9530.928711
9589.267578
9551.397461
9393.251953
9604.074219
9472.416016
9538.349609
9537.011719
9603.232422
9512.614258
9677.712891
9585.903320
9483.005859
9383.789062
9794.340820
9803.257812
9392.867188
9629.276367
9813.607422
10120.056641
9448.404297
9369.367188
9288.948242
9581.098633
9093.379883
9610.660156
9778.121094
9776.091797
9353.577148
9236.122070
9503.818359
9796.403320
9703.142578
9475.810547
9577.818359
9674.845703
9655.196289
9503.582031
9497.056641
9452.810547
9384.465820
9312.897461
9361.082031
9345.916992
9748.681641
9700.991211
9389.820312
9547.354492
9267.460938
9481.243164
9481.835938
9775.465820
9205.956055
9599.431641
9648.785156
9617.060547
9719.563477
9956.690430
9773.371094
9389.192383
9644.928711
9162.126953
9405.657227
9567.930664
9544.275391
9400.170898
9616.875000
9605.999023
9761.771484
9484.678711
9789.858398
9368.613281
9509.485352
9375.449219
9713.885742
9518.539062
9820.367188
9396.292969
9654.482422
9543.308594
9911.534180
9658.460938
9606.533203
9505.063477
9485.127930
9781.991211
9591.120117
9629.541992
9317.867188
9285.960938
9649.418945
9699.500977
9511.354492
9759.758789
9564.800781
9582.539062
9244.104492
9654.106445
9589.372070
9679.824219
9485.118164
9507.895508
9504.737305
9683.598633
9438.959961
9662.292969
9678.928711
9479.125977
9475.410156
9663.005859
9812.153320
9448.890625
9544.774414
9448.911133
9509.121094
9642.613281
10056.545898
9721.830078
9638.093750
9867.347656
9905.914062
9735.215820
9950.649414
9551.820312
9700.549805
9976.446289
9569.870117
9825.403320
9531.436523
9719.772461
9599.323242
9546.691406
9968.375000
9929.106445
9637.384766
9694.994141
9801.862305
9681.819336
9800.871094
10015.750977
9450.325195
9634.333984
9939.141602
9774.135742
9793.964844
9782.736328
9912.854492
9837.757812
9870.145508
9701.430664
9754.515625
9815.162109
9974.472656
9676.635742
9795.004883
9965.334961
9671.590820
9825.778320
10009.671875
9630.369141
9846.574219
10110.791992
9691.037109
9739.040039
9892.780273
9987.764648
9636.844727
9800.374023
9851.075195
9657.241211
9763.867188
9721.762695
9959.757812
9474.514648
10236.445312
9808.801758
9626.053711
9985.833008
9901.718750
9687.389648
9703.623047
9559.743164
9851.722656
9884.484375
9878.985352
9375.561523
9998.995117
9833.217773
9615.790039
9673.107422
9728.819336
9893.438477
9714.483398
9582.241211
10085.282227
9693.134766
9771.958008
10042.815430
9746.020508
9696.996094
9786.022461
9699.817383
9404.162109
9664.763672
9794.759766
9629.117188
9924.507812
9725.952148
9735.660156
9711.024414
9646.441406
10031.500000
9683.857422
9827.746094
9483.086914
9808.030273
10028.770508
9691.338867
9731.868164
9463.356445
9879.543945
9874.384766
9701.621094
9676.482422
9657.196289
9481.323242
9579.542969
9644.264648
9936.495117
9786.256836
9453.845703
9384.622070
9821.053711
9624.885742
9684.432617
9651.708008
9893.317383
9378.845703
9725.644531
9607.252930
9667.712891
9588.051758
9650.490234
9941.922852
9585.647461
10270.512695
9681.382812
9712.364258
9821.601562
9540.550781
9527.307617
9637.792969
9852.459961
9911.153320
9568.889648
9775.939453
9790.631836
9119.132812
10124.122070
9837.513672
9574.943359
9676.326172
10066.521484
9721.679688
9625.963867
9813.666016
9837.424805
9763.266602
9972.488281
9763.107422
9707.260742
9970.137695
9944.644531
9774.745117
10119.693359
9692.865234
9556.095703
10027.297852
9885.984375
9982.261719
9615.307617
9900.887695
9722.625977
9934.166992
10068.479492
9702.918945
9962.623047
10218.341797
9940.839844
9802.467773
9800.368164
9806.142578
9904.968750
9820.854492
10005.645508
10031.407227
9955.457031
9941.700195
10081.920898
9971.262695
9846.097656
10006.129883
9674.551758
9885.519531
9635.687500
9763.668945
10045.517578
10049.817383
10096.361328
9859.718750
10207.758789
9953.808594
9931.774414
9942.531250
9884.129883
9628.648438
9850.283203
9852.201172
9533.777344
9881.555664
9963.920898
10195.685547
9820.725586
9687.079102
10257.613281
9769.451172
10079.105469
10139.508789
10182.341797
9791.258789
10344.106445
10015.877930
9923.393555
10027.663086
9962.393555
9936.862305
10049.409180
10180.670898
9633.717773
9827.553711
10273.452148
10473.054688
10111.999023
10195.047852
10249.973633
10112.039062
10199.983398
10243.134766
10317.833008
9995.775391
9679.392578
10045.548828
10095.550781
9567.869141
10419.339844
9723.043945
9667.565430
9637.230469
9742.083984
9737.522461
9916.081055
9910.287109
9685.791016
10052.644531
9964.040039
9720.431641
9931.216797
9962.542969
10171.323242
9705.975586
10205.301758
10148.215820
10026.234375
10099.062500
10459.099609
10263.006836
9562.080078
10259.482422
10156.616211
10074.506836
10191.128906
10178.471680
10461.855469
9831.301758
10436.316406
10204.371094
10403.390625
10040.149414
10343.115234
9954.388672
10101.965820
10193.542969
10333.259766
10239.880859
9978.757812
10277.973633
10337.074219
10345.513672
10176.616211
9977.770508
9936.705078
9928.793945
9984.030273
10307.148438
10208.639648
10372.307617
10100.403320
10162.752930
10329.925781
10191.288086
10416.707031
10096.710938
9904.278320
10697.560547
10130.134766
10282.724609
10267.287109
10314.524414
10159.032227
10071.595703
10095.131836
10116.092773
10391.128906
10123.399414
10313.944336
10219.893555
10162.771484
10144.043945
10224.988281
10165.297852
10183.059570
10370.204102
9964.916016
10073.887695
10258.070312
10181.432617
10223.128906
10165.331055
10147.032227
10026.547852
10043.867188
10308.273438
10394.681641
10299.666992
10052.547852
10155.455078
10485.956055
10328.090820
10291.797852
10160.186523
10262.953125
10410.230469
10152.183594
10268.115234
10298.862305
10296.666016
10425.564453
10083.857422
10614.023438
9899.516602
9926.610352
10302.257812
10577.403320
10319.150391
10199.576172
10282.769531
10493.464844
10267.698242
10163.491211
10454.095703
10427.433594
10089.480469
10246.781250
10380.401367
10250.029297
10292.661133
10539.725586
10542.682617
10459.726562
10056.672852
9970.513672
10460.472656
10069.209961
10437.370117
10077.129883
10310.165039
10439.047852
10361.340820
10469.290039
10040.339844
10442.548828
10639.175781
10177.495117
10467.107422
10308.535156
10351.051758
10342.015625
10283.676758
10351.936523
10059.334961
9982.053711
9977.629883
10116.531250
10311.736328
10489.878906
10775.126953
10571.752930
10449.284180
10200.753906
10410.785156
10427.744141
10217.720703
10227.861328
10507.059570
10208.836914
10174.647461
10509.467773
10090.433594
10160.997070
9970.932617
10260.267578
10223.696289
10267.365234
10020.659180
10119.349609
10526.086914
10174.280273
10082.353516
10323.588867
10155.160156
10334.583984
10132.922852
10328.964844
10158.622070
10360.281250
10363.497070
10274.125977
10226.341797
10426.078125
10415.667969
10161.560547
10381.750977
10136.195312
10420.460938
10200.178711
10364.973633
10604.242188
10396.609375
10462.864258
10377.677734
10289.164062
10102.215820
10298.944336
10390.260742
10339.079102
10143.817383
10165.039062
9543.162109
10388.097656
10316.936523
10472.538086
10598.576172
10160.653320
10288.176758
10272.123047
10347.977539
10196.923828
10113.159180
10228.013672
10462.000977
10361.948242
10062.698242
9994.228516
10100.381836
10325.554688
9842.985352
10207.377930
10077.223633
10267.512695
10143.917969
10297.026367
10173.259766
10143.559570
10221.206055
10344.260742
10362.053711
10122.773438
10060.941406
10244.983398
10332.288086
10282.826172
10224.440430
10144.664062
10245.090820
10392.888672
10159.257812
10114.325195
10010.750000
10060.149414
10277.617188
9927.599609
10186.971680
10262.209961
9849.506836
10281.877930
10416.147461
10117.182617
10071.609375
10179.355469
9955.908203
9893.814453
10545.425781
10287.585938
10116.743164
10357.929688
10110.993164
10375.813477
10645.829102
10500.830078
10188.342773
10492.823242
10306.251953
10352.857422
10350.530273
10180.749023
9878.792969
10037.118164
10054.465820
10015.200195
10202.797852
10068.673828
10205.336914
10110.631836
10443.172852
10356.647461
10026.312500
10404.455078
9938.379883
10237.964844
10202.371094
10218.383789
10379.460938
10140.585938
9977.253906
10226.199219
10038.278320
10007.801758
10286.304688
10179.638672
10089.683594
10190.532227
10370.417969
10192.195312
9982.249023
10227.177734
10448.809570
10142.640625
10210.777344
10444.441406
10118.995117
10025.511719
10131.357422
10093.516602
10348.667969
10161.380859
10151.175781
10172.066406
10129.464844
9926.296875
9973.706055
10109.045898
10241.470703
10060.230469
10043.441406
10305.069336
9871.753906
10339.028320
10052.648438
9891.882812
10236.590820
10055.418945
10187.875977
10150.558594
10382.586914
10399.380859
10089.129883
10021.819336
9882.759766
10535.748047
10262.907227
10310.351562
10363.620117
10193.006836
10221.578125
10076.058594
10082.298828
10213.435547
9880.693359
10009.809570
10384.578125
9971.841797
10033.650391
10126.445312
10403.777344
10181.191406
10364.890625
10334.227539
10016.045898
9979.837891
10450.395508
10000.049805
10037.888672
```
