## Supplementary material for "Functional connectivity across the human subcortical auditory system using an autoregressive matrix-Gaussian copula graphical model approach with partial correlations": Code: roi-06_mean_ts.txt

```
9152.824219
9686.550781
9790.263672
9312.667969
9725.393555
9422.125000
9393.342773
9755.537109
9025.711914
9143.565430
9354.460938
8991.548828
9077.437500
9327.925781
9166.291016
9066.029297
9075.296875
9104.009766
9010.339844
9201.767578
9541.809570
9182.156250
9680.736328
9598.798828
9535.958008
9588.634766
9227.607422
9438.938477
9054.444336
9461.462891
9572.890625
9288.380859
9371.947266
9546.968750
9632.886719
9428.719727
9809.042969
9368.585938
9417.552734
9403.876953
9092.796875
9287.834961
9276.543945
9495.478516
9225.365234
9681.242188
9589.203125
9294.644531
9479.964844
9313.886719
9424.521484
9609.855469
9503.083984
9477.645508
9576.807617
9488.925781
9305.818359
9237.338867
9624.186523
9688.438477
9627.699219
9569.473633
9398.923828
9506.477539
9240.245117
9352.265625
9540.304688
9430.796875
9411.132812
9514.454102
9393.572266
9390.068359
9805.529297
9453.071289
9379.822266
9522.136719
9395.552734
9471.069336
9574.248047
9852.258789
9648.867188
9388.933594
9412.068359
9191.575195
9306.233398
9779.292969
9292.609375
9134.255859
9529.159180
9575.718750
9452.007812
9250.279297
9655.314453
9732.371094
9330.965820
9662.499023
9543.879883
9280.449219
9447.904297
9912.834961
9485.672852
9404.534180
9505.833984
9767.515625
9453.101562
9425.240234
9544.153320
9204.655273
9255.927734
9361.819336
9351.219727
9335.061523
9640.475586
9481.628906
9229.791992
9439.902344
9493.193359
9586.072266
9086.116211
9854.960938
9283.416016
9203.604492
9556.398438
9329.444336
9198.726562
9515.690430
9614.027344
9476.523438
9341.812500
9614.742188
9242.507812
9702.111328
9489.917969
9524.861328
9264.494141
9672.595703
9088.656250
9311.334961
9635.422852
9473.076172
9293.041016
9986.135742
10063.607422
9620.349609
9433.793945
9337.773438
9355.550781
8975.581055
8817.214844
9174.505859
8828.506836
8915.254883
8979.451172
8976.759766
8786.970703
9382.553711
9590.047852
9241.003906
9349.609375
9291.151367
8966.572266
8947.667969
9396.453125
9595.124023
9584.564453
9395.064453
9555.152344
9136.205078
9018.216797
9367.472656
9495.697266
9531.756836
9532.225586
9414.984375
9775.542969
9187.601562
9257.185547
9534.552734
9362.462891
9389.853516
9382.431641
9342.444336
9315.156250
9378.105469
9738.707031
9466.949219
9410.316406
9373.558594
9440.773438
9713.305664
9533.687500
9504.691406
9473.351562
9779.353516
9615.830078
9508.710938
9747.407227
9655.476562
9931.675781
9614.886719
9854.868164
9701.011719
9874.242188
9756.522461
9699.291992
9665.106445
9565.459961
9646.516602
9547.343750
10072.737305
10469.533203
9730.502930
9802.762695
9725.529297
9325.004883
9424.660156
9746.173828
9910.255859
9770.794922
9689.441406
9703.627930
9622.693359
9682.203125
9784.373047
9774.994141
9782.855469
9761.661133
9610.465820
9285.854492
9421.200195
9584.810547
9698.366211
9490.940430
9622.533203
9670.583984
9543.384766
9202.084961
9400.345703
9193.764648
9207.220703
10116.658203
9630.392578
9745.679688
9593.292969
9367.337891
9157.670898
9621.067383
9574.401367
9783.779297
9888.592773
9350.462891
9382.093750
9308.404297
9983.895508
9522.679688
9686.723633
9911.548828
9682.218750
9640.010742
9456.595703
9703.617188
9866.135742
9803.971680
9577.435547
9640.582031
9698.609375
9438.730469
9800.189453
10099.584961
9718.376953
9416.658203
9394.424805
9369.215820
9360.544922
9750.966797
9829.424805
9705.923828
9739.016602
9453.250977
9563.225586
9756.033203
10035.275391
9751.413086
9738.598633
9257.145508
9826.380859
9942.328125
9568.619141
9516.438477
9881.196289
9791.224609
10143.728516
9986.750000
9542.083984
9637.486328
9719.560547
9886.909180
9785.849609
9484.159180
9991.125000
9532.872070
9401.140625
9805.563477
9680.076172
9877.328125
9908.372070
9699.277344
9577.616211
9899.586914
9986.448242
9461.910156
9385.738281
9575.633789
9652.800781
9785.624023
9817.343750
9588.236328
9974.215820
10105.571289
9683.782227
9289.874023
9573.008789
9828.777344
9524.645508
9603.830078
9574.125977
9576.355469
9844.746094
9725.177734
9509.157227
9551.736328
9580.275391
9917.228516
9301.296875
9136.391602
9638.099609
9886.952148
9319.345703
9616.212891
9453.388672
9431.937500
9623.102539
9498.525391
9438.376953
9541.046875
9631.801758
9218.807617
9194.300781
9585.227539
9735.612305
9791.925781
9609.812500
9674.577148
9713.888672
10068.875000
9936.507812
9578.563477
9642.517578
9741.224609
9715.886719
9924.954102
9746.388672
9592.640625
9380.493164
9491.788086
9716.400391
9796.097656
9486.623047
9509.876953
9474.107422
9892.288086
9709.044922
9786.476562
9730.812500
9511.470703
9592.536133
9428.779297
9951.379883
9512.910156
9875.087891
10065.695312
9864.161133
9585.125000
9437.817383
9983.177734
9863.256836
9840.978516
9968.372070
9547.833984
9475.289062
9985.063477
9889.122070
9572.850586
9626.802734
9946.875000
9847.708984
9582.437500
9809.886719
9507.845703
9641.975586
9890.710938
9960.021484
9681.591797
9341.218750
9684.878906
9442.580078
9741.657227
9642.679688
9668.865234
9635.802734
9892.875000
9893.205078
9863.633789
9460.972656
9549.880859
9406.443359
9811.718750
9484.509766
9901.777344
10166.421875
9753.985352
9646.186523
9987.734375
9846.220703
10299.831055
9936.816406
10035.953125
9752.490234
9646.877930
10194.350586
10151.265625
9907.541992
10117.698242
9889.013672
10107.733398
10154.916016
10301.412109
10412.542969
10347.449219
10154.926758
9886.282227
10012.731445
10342.954102
10110.034180
9986.250000
10376.080078
9866.089844
9952.273438
10063.202148
9156.269531
8728.360352
9665.116211
9839.772461
10043.761719
10261.181641
10317.375977
10085.595703
9560.014648
10011.867188
9993.072266
9849.119141
9948.611328
9688.824219
9797.195312
10061.109375
9999.171875
9709.680664
8655.563477
8928.041992
10059.678711
10260.907227
10043.737305
9973.345703
9652.221680
10011.365234
10035.326172
9980.525391
9913.158203
9664.766602
10146.376953
9972.059570
10093.092773
9780.883789
9875.819336
10344.671875
10060.676758
9827.209961
9958.429688
9886.384766
10069.614258
9896.613281
9678.141602
9600.887695
10118.423828
10146.017578
10262.650391
9890.972656
9622.360352
9549.971680
9705.250000
10206.554688
10056.125977
9869.248047
9813.174805
9994.914062
9832.770508
10171.202148
10082.466797
9936.941406
9870.166992
9937.083008
10111.201172
9902.875000
9565.576172
8964.667969
8885.472656
9714.092773
10005.888672
9515.462891
9745.134766
10044.824219
10063.849609
9839.908203
10168.519531
9587.691406
9445.575195
9962.237305
9599.304688
8426.671875
9052.721680
9647.080078
10045.016602
9639.198242
9675.230469
8713.519531
8686.157227
9951.122070
10332.091797
9919.322266
9742.150391
9934.529297
10237.941406
10045.522461
9694.949219
9395.270508
10326.279297
10118.848633
9918.619141
10532.789062
10241.256836
9936.550781
10408.621094
9954.762695
9888.166992
10057.637695
10067.683594
10159.193359
10363.169922
9740.918945
9967.919922
9657.171875
10256.556641
10003.973633
10174.259766
9895.127930
10076.038086
10102.094727
10113.886719
9760.851562
10140.145508
9646.694336
9713.519531
10316.211914
9967.115234
9941.775391
9591.908203
9646.947266
9773.954102
10060.535156
9835.585938
9591.672852
9682.927734
9595.619141
9697.681641
9853.078125
9615.686523
9516.392578
9797.990234
9833.541992
9842.953125
9838.147461
10141.241211
9794.031250
9601.031250
10213.058594
9910.225586
10049.906250
10055.900391
9438.619141
9524.288086
9884.203125
9646.652344
10115.247070
10141.393555
10000.132812
9805.220703
10104.851562
10109.142578
9640.083984
9967.173828
9968.485352
9810.731445
9990.392578
9625.254883
9664.366211
9389.576172
10028.759766
9752.262695
10294.319336
10151.452148
9942.502930
10167.810547
9932.062500
9894.987305
9715.677734
9611.825195
9342.250000
9953.052734
9946.089844
10042.584961
10242.472656
9276.154297
9655.585938
9702.382812
9939.040039
9776.137695
9829.621094
9778.973633
9951.596680
10105.201172
9622.519531
9901.427734
9871.062500
9234.182617
9521.288086
9479.146484
9233.808594
9896.154297
10024.913086
9609.373047
9851.188477
9896.566406
9776.140625
10165.907227
9713.056641
9366.935547
9641.576172
9601.338867
8796.792969
8935.345703
9508.105469
8805.057617
8729.669922
8498.116211
9077.951172
9939.621094
9337.502930
10001.085938
10286.943359
10218.217773
9902.069336
10137.282227
10261.990234
9761.279297
9760.489258
9967.253906
9572.166016
9374.617188
9931.822266
10014.582031
9762.757812
9870.766602
9612.242188
9420.994141
9700.026367
9897.919922
9651.982422
9754.763672
10055.347656
9980.162109
9754.042969
10066.426758
9991.165039
9652.231445
9486.476562
8993.579102
9132.907227
9688.404297
9397.584961
9468.835938
9900.546875
8690.333008
8447.413086
9580.434570
9728.142578
8540.855469
8387.120117
8525.229492
8725.580078
8791.577148
8684.799805
8285.595703
8485.083008
8883.185547
8805.744141
8723.454102
8623.080078
8805.056641
8569.292969
8680.344727
8364.789062
8798.098633
9347.748047
9134.685547
8965.484375
9450.445312
9831.133789
9562.174805
9688.111328
9551.604492
9706.689453
9641.213867
10086.064453
9464.367188
9459.489258
9803.122070
10150.968750
9548.000977
9799.482422
9779.346680
9787.105469
10203.066406
9823.186523
9805.326172
9882.291992
10372.060547
10282.859375
9554.423828
9200.577148
8899.648438
9086.226562
9205.953125
9347.586914
9152.407227
9119.595703
8878.181641
9370.017578
9142.732422
8504.470703
8603.708008
9150.352539
9011.189453
8939.548828
8824.222656
9022.706055
9221.121094
9436.183594
9259.891602
9001.009766
8958.949219
8928.074219
9460.402344
9378.490234
9046.352539
9067.560547
8708.375000
8913.360352
9349.933594
9310.347656
9064.773438
9172.074219
8812.163086
8761.891602
9271.080078
9059.583008
8468.552734
9443.911133
9133.435547
9184.395508
9008.033203
9089.586914
9588.034180
9382.671875
9155.619141
9437.052734
9386.615234
8923.526367
9425.776367
9599.154297
9025.681641
9146.201172
9404.312500
9060.602539
8748.905273
9437.624023
9389.005859
8771.337891
8961.247070
9336.188477
9311.131836
9294.210938
8989.242188
8709.583984
9379.711914
8774.076172
9137.649414
9384.405273
9224.070312
9249.001953
9522.432617
9396.306641
8936.533203
9163.807617
9460.863281
9206.884766
9545.092773
9120.015625
8929.427734
9619.850586
9452.258789
9069.402344
9487.067383
8969.037109
9547.317383
9325.392578
8819.982422
9460.077148
9413.733398
9205.849609
9205.031250
9094.621094
9810.541992
9183.613281
8900.970703
9596.723633
9582.775391
8763.359375
9827.613281
9174.328125
8871.625000
9100.480469
9642.894531
9241.866211
9481.090820
9216.409180
9445.394531
9650.142578
9545.651367
9282.290039
9142.930664
9587.721680
9837.528320
9151.826172
9501.660156
9698.932617
9161.037109
9447.318359
9482.681641
9425.437500
9552.948242
9600.892578
9351.479492
9763.383789
9484.198242
9200.039062
9517.362305
9755.748047
9233.968750
9223.683594
9683.549805
9660.927734
9314.664062
9393.517578
9616.470703
9616.535156
9575.531250
9373.156250
9373.148438
9627.762695
9960.535156
9561.660156
8781.716797
9516.101562
9235.849609
9467.664062
9496.716797
9842.218750
9493.194336
9027.138672
9625.961914
```
