## Supplementary material for "Functional connectivity across the human subcortical auditory system using an autoregressive matrix-Gaussian copula graphical model approach with partial correlations": Code: roi-07_mean_ts.txt

```
10679.336914
10743.864258
10893.180664
10648.613281
10729.895508
10637.606445
10703.178711
10621.430664
10605.656250
10409.105469
10473.470703
10369.766602
10333.779297
10473.553711
10396.581055
10297.196289
10458.650391
10522.803711
10495.348633
10603.447266
10517.723633
10447.086914
10616.208008
10684.094727
10691.440430
10564.714844
10583.967773
10637.152344
10646.393555
10555.324219
10571.628906
10523.253906
10729.961914
10702.329102
10495.552734
10569.259766
10604.523438
10692.483398
10691.810547
10709.560547
10741.980469
10856.518555
10571.670898
10626.090820
10414.566406
10712.009766
10580.574219
10635.665039
10866.066406
10771.625977
10584.778320
10682.725586
10820.554688
10386.128906
10543.141602
10674.646484
10552.769531
10611.143555
10603.815430
10704.249023
10572.725586
10806.048828
10801.130859
10547.008789
10723.891602
10533.271484
10598.397461
10569.329102
10872.627930
10687.735352
10668.213867
10534.440430
10774.916992
10616.410156
10822.827148
10625.633789
10606.999023
10562.495117
10641.748047
10733.449219
10526.763672
10632.878906
10646.619141
10638.378906
10356.626953
10766.694336
10503.360352
10675.511719
10696.772461
10590.871094
10611.119141
10510.084961
10786.248047
10682.954102
10680.638672
10822.347656
10826.246094
10761.204102
10601.446289
10614.331055
10589.427734
10695.811523
10683.594727
10439.920898
10605.675781
10548.950195
10819.683594
10570.624023
10641.675781
10500.596680
10464.457031
10566.582031
10773.956055
10494.691406
10538.249023
10623.261719
10752.227539
10488.281250
10563.080078
10821.975586
10670.540039
10559.077148
10629.717773
10798.708008
10691.853516
10545.011719
10707.441406
10773.327148
10706.435547
10545.794922
10627.688477
10619.611328
10665.956055
10711.478516
10667.500977
10886.252930
10617.629883
10859.552734
11021.117188
10894.156250
10772.015625
10668.611328
10573.043945
10517.155273
10706.811523
10246.920898
10374.180664
10263.349609
10359.883789
10374.179688
10307.395508
10306.167969
10432.956055
10335.859375
10218.709961
10551.108398
10651.501953
10355.067383
10393.859375
10605.434570
10575.694336
10514.000977
10316.876953
10504.532227
10704.358398
10567.919922
10688.652344
10632.462891
10778.194336
10500.249023
10664.699219
10708.409180
10451.977539
10650.028320
10608.859375
10517.420898
10513.019531
10531.332031
10741.610352
10446.396484
10580.852539
10799.673828
10568.317383
10439.540039
10466.136719
10526.694336
10553.975586
10502.346680
10500.797852
10687.324219
10489.772461
10671.436523
10752.457031
10650.038086
10819.677734
10801.250000
10779.383789
10766.261719
10812.190430
10542.032227
10716.360352
10845.740234
10690.798828
10652.549805
10699.345703
10466.483398
10471.981445
10956.591797
10610.178711
10688.870117
10764.819336
10726.305664
10658.430664
10643.418945
10646.630859
10656.350586
10659.889648
10675.498047
10792.233398
10569.967773
10807.925781
10757.911133
10559.253906
10384.584961
10544.591797
10827.730469
10642.309570
10555.671875
10535.469727
10454.197266
10482.978516
10607.585938
10443.744141
10479.794922
10504.884766
10469.814453
10520.350586
10734.398438
10547.538086
10733.456055
10678.049805
10524.092773
10642.867188
10746.933594
10637.167969
10315.231445
10520.741211
10444.380859
10622.419922
10611.296875
10570.846680
10746.361328
10575.757812
10643.107422
10442.337891
10568.459961
10589.690430
10643.373047
10736.977539
10750.624023
10541.709961
10528.856445
10692.852539
10541.704102
10426.588867
10587.191406
10768.288086
10485.847656
10608.828125
10628.014648
10564.778320
10636.650391
10591.887695
10690.637695
10541.720703
10780.732422
10714.950195
10641.719727
10631.900391
10785.820312
10528.447266
10609.238281
10623.402344
10645.394531
10735.969727
10638.649414
10889.270508
10606.673828
10475.739258
10544.791992
10628.451172
10688.880859
10620.527344
10591.253906
10814.634766
10746.345703
10559.059570
10646.850586
10677.967773
10730.680664
10490.998047
10672.920898
10448.696289
10593.080078
10478.069336
10503.065430
10789.968750
10512.648438
10464.429688
10571.075195
10606.325195
10527.058594
10554.433594
10652.347656
10394.699219
10831.594727
10706.465820
10666.170898
10707.156250
10469.907227
10483.535156
10695.434570
10630.212891
10562.225586
10637.991211
10601.213867
10485.160156
10481.730469
10874.815430
10646.333008
10678.303711
10533.166016
10453.306641
10497.933594
10320.082031
10387.542969
10408.794922
10433.545898
10642.500977
10682.277344
10368.621094
10623.250000
10414.597656
10610.234375
10365.098633
10480.358398
10271.835938
10534.177734
10452.368164
10573.538086
10700.265625
10407.641602
10710.902344
10488.704102
10568.743164
10617.415039
10410.016602
10790.303711
10733.673828
10396.475586
10746.941406
10369.321289
10488.327148
10588.750977
10499.197266
10414.877930
10439.420898
10540.831055
10377.658203
10665.113281
10378.035156
10556.797852
10389.736328
10419.266602
10618.546875
10555.961914
10349.832031
10560.246094
10512.371094
10587.393555
10624.765625
10457.600586
10531.873047
10515.813477
10676.723633
10619.200195
10667.467773
10570.265625
10377.025391
10423.258789
10607.847656
10470.237305
10383.868164
10278.691406
10536.836914
10355.500977
10521.408203
10902.669922
10666.714844
10726.284180
10486.055664
10572.314453
10396.179688
10537.353516
10722.010742
10319.644531
10338.795898
10290.526367
10404.202148
10624.022461
10247.732422
10309.627930
10536.452148
10445.303711
10549.475586
10484.380859
10716.921875
10331.843750
10399.753906
10360.737305
10629.784180
10493.483398
10689.484375
10637.207031
10548.702148
10699.012695
10627.130859
10682.696289
10646.605469
10336.668945
10451.250977
10506.897461
10810.339844
10766.847656
10511.614258
10581.248047
10598.023438
10564.303711
10544.676758
10675.631836
10594.757812
10543.350586
10672.418945
10532.350586
10487.601562
10735.647461
10525.899414
10578.410156
10610.206055
10385.807617
10076.833984
10714.098633
10554.074219
10633.408203
10568.297852
10573.879883
10406.154297
10553.918945
10250.589844
10480.946289
10499.253906
10499.077148
10309.660156
10335.687500
10521.208984
10415.249023
10228.965820
10084.360352
10218.055664
10470.844727
10385.909180
10673.111328
10482.787109
10443.246094
10343.502930
10515.967773
10311.005859
10524.633789
10545.399414
10289.582031
10656.747070
10510.097656
10394.391602
10294.758789
10427.644531
10594.574219
10483.238281
10374.258789
10538.155273
10453.612305
10331.321289
10641.043945
10355.612305
10593.413086
10561.008789
10436.483398
10559.217773
10235.420898
10414.543945
10311.401367
10705.887695
10462.316406
10452.730469
10465.413086
10434.804688
10496.432617
10303.461914
10393.578125
10469.329102
10509.583008
10364.470703
10318.777344
10444.394531
10217.875000
10364.298828
10279.440430
10409.675781
10552.165039
10466.252930
10410.217773
10362.716797
10466.231445
10384.938477
10556.541992
10245.353516
10189.156250
10120.663086
10215.777344
9958.215820
10279.946289
10351.163086
10061.493164
10160.092773
10206.042969
9911.440430
9970.948242
10511.846680
10542.627930
10344.630859
10566.636719
10628.772461
10455.964844
10656.200195
10910.394531
10607.038086
10894.700195
10571.616211
10732.654297
10440.229492
10474.751953
10338.174805
10602.714844
10334.158203
10742.823242
10279.052734
10111.562500
10470.848633
10759.036133
10238.464844
10320.444336
10482.875977
10424.858398
10457.607422
10671.571289
10268.485352
10406.946289
10324.902344
10203.936523
10465.133789
10423.381836
10385.847656
10447.111328
10304.988281
10237.963867
10457.491211
10276.961914
10299.147461
10209.338867
10314.834961
10399.383789
10372.154297
10120.144531
10146.501953
10419.988281
10348.722656
10313.376953
10388.337891
10271.102539
10222.163086
10259.524414
10223.702148
10061.477539
10209.191406
10088.660156
10290.438477
10273.207031
10385.227539
10310.442383
10141.788086
10214.818359
10363.649414
10384.375000
10041.316406
10224.660156
10266.563477
10074.691406
10326.605469
10041.378906
9920.085938
10298.313477
10227.920898
10288.978516
10476.833984
10219.642578
10133.111328
10262.532227
10189.310547
9979.041992
10278.036133
10298.519531
10212.056641
10397.412109
10354.321289
10559.317383
10350.590820
10190.920898
10294.222656
10153.968750
10014.139648
10374.847656
10187.042969
9990.922852
10140.582031
10239.576172
10276.790039
10194.279297
10403.600586
10082.832031
10395.635742
10255.358398
10289.089844
10467.640625
10246.556641
10162.916992
10386.738281
10156.024414
10020.203125
10454.002930
10073.457031
10224.148438
10418.611328
10039.006836
10231.429688
10337.063477
10193.289062
10259.572266
10320.829102
10214.216797
10059.113281
10233.959961
10248.991211
10108.738281
10383.321289
10051.460938
10174.540039
10436.083984
10413.678711
10025.695312
10458.655273
10508.527344
10429.965820
10408.374023
10200.113281
10169.256836
10442.788086
10291.029297
10467.808594
10163.035156
10273.082031
10176.672852
10276.921875
10399.246094
10352.691406
10198.152344
10365.275391
10162.604492
10068.948242
10242.539062
10087.682617
10041.477539
10414.120117
10274.449219
10188.169922
10362.662109
10345.499023
10051.404297
10081.634766
10376.371094
10218.227539
10017.983398
10221.958984
9993.874023
10050.818359
10146.118164
10259.504883
10000.972656
10022.228516
10000.714844
9932.582031
9846.280273
10022.571289
9936.483398
9983.191406
9909.194336
9749.447266
9839.370117
9899.762695
9787.032227
9935.495117
10034.888672
9843.880859
10218.894531
10271.560547
10129.384766
9988.620117
10349.913086
10534.374023
10040.270508
10282.537109
10176.955078
10198.769531
10039.365234
10081.311523
10311.085938
10262.742188
10371.067383
10465.607422
10354.866211
10359.288086
10372.233398
10558.128906
10392.713867
10172.706055
10364.496094
10602.082031
10093.336914
10314.068359
10445.254883
10470.444336
10039.862305
10011.591797
10101.847656
10273.467773
10201.565430
9908.305664
10005.185547
10051.282227
10061.054688
9978.047852
9995.977539
9893.174805
9900.320312
9906.097656
10033.580078
9974.744141
9784.261719
9962.358398
10072.464844
9917.086914
10071.096680
10215.004883
9909.777344
10174.438477
9904.144531
10154.788086
10046.193359
10210.132812
9953.710938
10044.694336
9957.982422
10232.228516
10093.363281
9989.208984
9949.045898
10137.638672
9811.655273
10024.634766
10039.850586
10281.397461
10246.485352
10175.549805
10013.471680
10105.148438
10101.098633
10192.756836
10128.522461
9943.246094
10163.300781
10050.303711
10241.564453
10213.500977
10166.009766
9812.586914
10167.850586
10047.926758
9986.124023
10057.531250
10159.650391
9851.444336
10249.519531
10132.448242
10145.889648
10070.640625
9984.949219
10103.558594
10142.509766
10040.776367
10143.287109
10237.834961
10221.384766
10050.464844
10235.717773
10156.258789
10182.389648
10233.099609
10046.486328
10177.902344
10058.581055
10147.556641
10110.547852
10196.846680
10340.833984
10171.352539
10086.983398
10228.459961
10092.215820
10272.611328
9989.118164
10208.138672
10218.242188
10049.843750
10069.412109
10260.411133
10011.360352
10392.373047
10208.417969
10112.735352
10198.016602
10026.506836
10267.881836
10158.052734
10267.604492
10086.448242
10150.083008
10206.824219
10001.883789
10307.750977
10141.745117
10276.611328
10265.747070
10173.054688
10086.506836
9920.561523
10173.747070
10217.450195
9927.552734
10151.185547
10079.005859
10067.509766
10193.547852
10460.991211
10237.922852
10094.578125
10096.311523
10195.497070
9975.500977
10191.920898
10277.959961
10348.383789
10173.506836
10119.727539
10029.877930
10156.205078
10289.077148
9890.875000
9984.677734
10200.800781
10141.355469
10089.259766
10157.163086
10005.851562
10129.800781
10282.155273
10258.095703
10036.880859
10233.323242
10169.773438
10120.894531
10113.246094
10360.370117
```
