## Supplementary material for "Functional connectivity across the human subcortical auditory system using an autoregressive matrix-Gaussian copula graphical model approach with partial correlations": Code: roi-08_mean_ts.txt

```
11713.103516
11189.083008
11680.005859
11673.672852
11688.521484
11536.580078
11557.841797
11389.725586
11676.486328
11408.093750
11573.070312
11435.530273
11366.169922
11350.318359
11303.498047
11249.107422
11327.744141
11419.214844
11316.389648
11420.163086
11388.311523
11574.571289
11514.262695
11465.891602
11452.225586
11273.184570
11428.851562
11595.502930
11516.288086
11549.256836
11513.558594
11438.305664
11496.943359
11627.483398
11618.300781
11566.428711
11442.982422
11585.650391
11584.693359
11513.554688
11468.633789
11509.186523
11450.369141
11456.474609
11529.858398
11533.454102
11465.418945
11497.592773
11602.531250
11499.300781
11678.883789
11617.602539
11449.667969
11459.105469
11471.133789
11654.971680
11495.118164
11483.137695
11766.500000
11476.394531
11491.242188
11626.406250
11607.676758
11403.858398
11601.763672
11566.374023
11518.613281
11615.896484
11655.829102
11462.025391
11529.887695
11617.591797
11667.005859
11588.073242
11450.242188
11526.395508
11528.225586
11475.210938
11443.721680
11445.971680
11451.847656
11525.111328
11496.479492
11471.989258
11608.337891
11589.282227
11436.070312
11553.306641
11456.944336
11685.783203
11497.252930
11468.912109
11558.391602
11500.406250
11551.940430
11437.561523
11630.571289
11503.551758
11474.952148
11594.750977
11572.624023
11619.445312
11543.917969
11531.139648
11511.824219
11450.780273
11437.577148
11606.630859
11524.236328
11321.461914
11522.604492
11569.468750
11503.783203
11526.358398
11611.933594
11427.887695
11369.285156
11401.930664
11469.611328
11436.112305
11513.915039
11428.584961
11519.772461
11466.469727
11452.454102
11447.991211
11496.488281
11501.031250
11466.983398
11310.122070
11451.354492
11359.595703
11502.378906
11531.585938
11761.478516
11256.877930
11322.313477
10882.794922
11347.606445
11532.456055
11420.701172
11525.825195
11546.157227
11327.839844
11431.194336
11261.358398
11240.665039
11337.958008
11199.017578
11137.749023
11226.701172
11282.209961
11335.529297
11227.579102
11227.177734
11186.428711
11337.664062
11339.149414
11327.130859
11455.477539
11468.099609
11366.152344
11411.989258
11525.996094
11237.527344
11527.000977
11705.458008
11570.529297
11300.854492
11442.971680
11713.955078
11411.832031
11522.305664
11570.019531
11530.443359
11486.937500
11604.193359
11640.738281
11381.157227
11419.077148
11558.340820
11583.668945
11595.069336
11510.089844
11447.746094
11401.904297
11513.082031
11466.083008
11509.681641
11369.147461
11465.965820
11567.299805
11574.591797
11590.200195
11597.635742
11597.375977
11513.550781
11675.608398
11582.684570
11613.284180
11657.541016
11660.178711
11711.896484
11598.292969
11670.666992
11711.742188
11433.545898
11438.451172
11639.827148
11605.982422
11607.633789
11503.854492
11571.412109
11646.149414
11564.898438
11495.798828
11531.110352
11571.564453
11498.665039
11517.340820
11544.533203
11551.304688
11562.450195
11526.508789
11565.356445
11528.315430
11425.916016
11486.021484
11606.372070
11527.595703
11509.268555
11473.443359
11474.699219
11453.864258
11439.200195
11398.003906
11436.916016
11471.500977
11397.466797
11370.611328
11652.298828
11362.744141
11410.922852
11571.457031
11599.433594
11395.541016
11556.377930
11590.249023
11573.011719
11377.050781
11566.076172
11567.982422
11484.334961
11627.305664
11500.975586
11342.525391
11416.668945
11487.789062
11673.062500
11489.500000
11466.622070
11600.293945
11498.142578
11355.433594
11541.437500
11608.753906
11637.152344
11528.863281
11627.476562
11546.450195
11536.313477
11538.888672
11489.019531
11494.168945
11631.971680
11474.852539
11602.095703
11694.571289
11522.882812
11496.852539
11651.830078
11530.938477
11428.833984
11574.117188
11382.222656
11596.917969
11532.377930
11540.051758
11656.811523
11602.752930
11506.964844
11522.878906
11561.465820
11552.327148
11441.001953
11611.832031
11453.201172
11472.426758
11438.549805
11502.958984
11416.543945
11391.045898
11545.158203
11529.907227
11440.711914
11472.924805
11555.799805
11433.897461
11649.124023
11445.587891
11560.039062
11556.538086
11535.764648
11525.500977
11428.335938
11657.600586
11393.548828
11570.569336
11455.466797
11637.845703
11424.193359
11505.356445
11547.743164
11387.360352
11631.705078
11651.679688
11563.552734
11506.986328
11667.914062
11480.341797
11538.970703
11461.373047
11479.983398
11485.708984
11305.039062
11522.992188
11509.775391
11477.854492
11670.831055
11406.956055
11478.978516
11647.868164
11479.707031
11499.176758
11499.124023
11321.090820
11336.240234
11513.564453
11531.889648
11520.935547
11464.829102
11619.683594
11512.889648
11387.343750
11578.267578
11560.803711
11559.899414
11538.691406
11368.384766
11417.604492
11492.667969
11487.511719
11434.709961
11517.605469
11478.763672
11471.259766
11374.066406
11386.619141
11501.375000
11353.458984
11306.303711
11494.867188
11229.957031
11410.710938
11336.419922
11393.106445
11336.716797
11550.702148
11505.225586
11415.017578
11405.295898
11499.147461
11468.822266
11485.051758
11615.580078
11371.977539
11407.712891
11462.147461
11416.144531
11483.684570
11512.055664
11503.638672
11378.291016
11528.616211
11525.539062
11403.622070
11465.665039
11618.596680
11449.641602
11462.038086
11505.030273
11500.360352
11442.065430
11551.897461
11349.853516
11419.383789
11319.587891
11397.372070
11327.639648
11337.241211
11368.811523
11298.518555
11179.159180
11454.052734
11433.197266
11255.423828
11384.243164
11400.792969
11246.686523
11375.316406
11416.114258
11321.291992
11602.543945
11465.739258
11421.480469
11365.364258
11596.690430
11492.268555
11488.701172
11635.528320
11339.573242
11395.974609
11575.287109
11304.880859
11460.701172
11463.986328
11511.252930
11360.579102
11388.176758
11540.173828
11440.951172
11454.714844
11540.235352
11575.322266
11264.594727
11501.553711
11447.864258
11550.494141
11481.502930
11370.912109
11369.945312
11592.084961
11395.717773
11402.206055
11462.400391
11510.255859
11473.513672
11439.013672
11530.725586
11429.966797
11382.062500
11516.926758
11357.944336
11385.146484
11332.686523
11374.531250
11364.323242
11569.693359
11362.237305
11449.457031
11447.186523
11509.497070
11407.790039
11439.333984
11526.983398
11342.104492
11394.926758
11456.340820
11343.395508
11413.580078
11438.846680
11388.853516
11486.613281
11461.527344
11336.743164
11352.591797
11525.041016
11500.580078
11447.541992
11468.368164
11481.024414
11530.747070
11452.029297
11530.257812
11423.403320
11413.060547
11589.519531
11520.577148
11536.855469
11490.808594
11549.052734
11396.202148
11607.017578
11438.699219
11457.961914
11484.715820
11496.624023
11507.082031
11440.658203
11447.090820
11431.599609
11524.107422
11522.294922
11549.705078
11432.708008
11490.909180
11449.790039
11374.285156
11513.376953
11366.239258
11553.374023
11397.273438
11402.590820
11550.811523
11391.405273
11463.273438
11591.523438
11352.533203
11230.913086
11441.419922
11423.872070
11349.181641
11409.698242
11553.043945
11416.434570
11448.508789
11543.818359
11472.899414
11453.042969
11592.525391
11431.125977
11317.487305
11308.405273
10395.518555
11685.416992
11870.032227
11555.493164
11657.472656
11763.311523
11582.730469
11438.695312
11576.626953
11454.264648
11631.190430
11675.739258
11533.675781
11619.519531
11630.892578
11551.131836
11581.162109
11654.291016
11572.837891
11435.459961
11617.976562
11582.201172
11549.281250
11691.880859
11628.079102
11598.597656
11565.159180
11562.561523
11694.839844
11704.249023
11692.972656
11607.610352
11500.163086
11550.224609
11648.216797
11525.658203
11396.212891
11605.908203
11568.291992
11589.639648
11591.717773
11580.339844
11485.476562
11386.354492
11741.020508
11605.230469
11549.102539
11605.712891
11617.475586
11324.596680
11329.028320
11625.614258
11507.611328
11521.616211
11609.626953
11614.458984
11480.397461
11567.487305
11498.238281
11477.478516
11584.012695
11513.956055
11496.810547
11421.826172
11517.339844
11467.148438
11590.711914
11563.275391
11591.309570
11597.110352
11617.378906
11337.592773
11453.080078
11513.644531
11562.855469
11485.391602
11401.059570
11337.329102
11529.746094
11436.654297
11449.507812
11541.481445
11475.487305
11425.332031
11480.847656
11535.580078
11489.679688
11539.480469
11486.972656
11622.952148
11476.170898
11537.724609
11549.537109
11506.207031
11447.108398
11602.420898
11497.132812
11559.362305
11552.183594
11524.517578
11478.837891
11531.650391
11380.314453
11520.524414
11556.233398
11474.909180
11562.912109
11480.915039
11410.319336
11462.093750
11417.309570
11486.053711
11487.144531
11465.033203
11384.263672
11438.965820
11626.400391
11527.607422
11398.040039
11556.255859
11588.239258
11577.293945
11659.394531
11549.763672
11452.541016
11683.351562
11569.118164
11469.665039
11514.537109
11437.319336
11549.715820
11532.133789
11532.819336
11452.958008
11415.329102
11453.498047
11430.962891
11577.305664
11581.489258
11465.825195
11423.199219
11591.474609
11450.459961
11375.505859
11494.757812
11503.944336
11459.991211
11626.979492
11497.529297
11470.971680
11593.656250
11584.542969
11575.698242
11347.544922
11528.875977
11467.735352
11494.827148
11465.019531
11701.601562
11511.377930
11646.687500
11683.975586
11561.417969
11617.389648
11718.087891
11595.534180
11413.867188
11706.980469
11381.164062
11572.552734
11550.301758
11455.584961
11590.407227
11634.416992
11674.864258
11614.912109
11587.792969
11624.500000
11509.258789
11700.101562
11533.449219
11480.053711
11516.277344
11547.261719
11320.132812
11522.315430
11526.249023
11344.175781
11463.835938
11420.164062
11504.750000
11307.459961
11735.815430
11498.522461
11508.521484
11523.091797
11514.841797
11476.841797
11477.701172
11298.340820
11635.591797
11686.781250
11624.612305
11668.498047
11483.119141
11452.482422
11488.856445
11547.898438
11612.909180
11631.457031
11591.014648
11514.830078
11611.929688
11512.824219
11491.001953
11528.575195
11390.110352
11558.311523
11318.389648
11476.985352
11500.866211
11614.992188
11613.457031
11543.141602
11533.608398
11548.456055
11441.904297
11539.516602
11629.069336
11409.201172
11430.764648
11635.924805
11414.730469
11572.291016
11694.021484
11517.461914
11540.048828
11691.501953
11495.832031
11560.384766
11598.711914
11674.853516
11498.947266
11527.737305
11572.220703
11605.355469
11564.906250
11641.116211
11578.869141
11573.204102
11409.316406
11754.381836
11718.644531
11518.316406
11791.418945
11601.710938
11560.341797
11696.675781
11629.236328
11533.316406
11482.261719
11578.406250
11549.679688
11587.000000
11619.269531
11554.816406
11534.189453
11652.575195
11533.183594
11630.954102
11583.060547
11618.065430
11613.854492
11666.483398
11612.579102
11614.417969
11638.164062
11638.851562
11601.501953
11664.975586
11610.977539
11586.297852
11544.291992
11569.549805
11546.436523
11647.909180
11499.958008
11633.579102
11546.467773
11576.285156
11635.549805
11597.310547
11613.111328
11610.012695
11481.539062
11593.090820
11571.743164
11711.597656
11569.676758
11564.865234
11467.970703
11638.994141
11484.000977
11510.850586
11774.750000
11522.769531
11416.089844
11635.615234
11707.306641
11395.747070
11569.273438
11596.805664
11489.118164
11539.915039
11597.811523
11382.116211
11476.884766
11763.467773
11519.586914
11482.503906
11691.423828
11463.288086
11562.858398
11506.344727
11559.019531
11559.860352
11627.644531
11704.079102
11526.366211
11601.066406
11560.906250
11629.757812
11488.423828
11632.696289
11525.335938
11476.023438
11655.541016
11573.527344
11382.230469
11479.166016
11511.454102
11485.726562
11428.186523
11603.524414
11468.112305
11554.525391
11589.027344
11597.585938
11524.145508
11632.509766
11517.916016
11496.376953
11495.330078
11645.305664
11422.877930
11397.982422
11492.606445
```
