## Supplementary material for "Functional connectivity across the human subcortical auditory system using an autoregressive matrix-Gaussian copula graphical model approach with partial correlations": Code: roi-09_mean_ts.txt

```
11843.394531
11485.708008
11638.625000
11767.944336
11808.229492
11656.574219
11491.899414
11236.965820
11772.788086
11446.368164
11601.032227
11495.090820
11533.721680
11479.940430
11400.041992
11595.219727
11592.253906
11574.790039
11434.853516
11464.471680
11484.065430
11581.715820
11708.512695
11507.260742
11601.114258
11453.355469
11625.423828
11578.077148
11826.714844
11707.052734
11621.575195
11525.273438
11526.064453
11633.485352
11717.324219
11704.197266
11578.863281
11727.591797
11600.650391
11642.423828
11608.800781
11657.175781
11591.053711
11607.308594
11644.632812
11603.397461
11655.087891
11626.289062
11624.106445
11536.784180
11716.707031
11719.625000
11517.005859
11512.851562
11609.892578
11738.528320
11615.052734
11622.113281
11664.979492
11559.087891
11617.732422
11686.832031
11710.664062
11527.708984
11555.310547
11743.566406
11610.096680
11668.464844
11798.135742
11647.987305
11537.725586
11698.342773
11648.486328
11661.438477
11537.465820
11652.462891
11758.449219
11489.333008
11583.556641
11604.943359
11440.032227
11708.920898
11574.371094
11500.371094
11805.022461
11651.116211
11526.935547
11551.590820
11773.884766
11708.019531
11609.291992
11536.974609
11709.316406
11707.540039
11616.001953
11466.099609
11702.575195
11546.397461
11602.606445
11635.461914
11728.087891
11730.517578
11603.157227
11695.264648
11605.253906
11500.185547
11470.760742
11679.243164
11500.818359
11604.262695
11634.616211
11601.469727
11566.258789
11617.600586
11649.294922
11628.044922
11496.327148
11390.719727
11717.176758
11538.686523
11624.189453
11576.204102
11558.851562
11511.194336
11515.020508
11611.387695
11593.287109
11526.135742
11588.570312
11504.666992
11639.351562
11429.387695
11642.967773
11744.259766
11814.058594
11486.983398
11676.980469
11175.747070
11547.285156
11702.221680
11574.607422
11581.847656
11718.128906
11390.939453
11450.134766
11328.395508
11284.626953
11444.998047
11401.958984
11305.425781
11302.116211
11248.511719
11407.143555
11410.178711
11259.769531
11333.218750
11433.266602
11492.084961
11476.324219
11396.985352
11340.977539
11477.261719
11516.875000
11687.753906
11352.306641
11449.987305
11630.106445
11634.115234
11374.916016
11354.155273
11660.115234
11423.377930
11504.418945
11601.836914
11637.569336
11604.096680
11498.712891
11689.470703
11353.928711
11512.702148
11549.773438
11748.831055
11566.666992
11513.887695
11541.964844
11621.356445
11497.656250
11415.831055
11737.663086
11460.519531
11784.173828
11678.541992
11746.861328
11477.992188
11706.925781
11633.443359
11605.769531
11654.077148
11828.256836
11689.269531
11807.408203
11635.369141
11786.123047
11649.968750
11714.998047
11871.808594
11694.878906
11711.680664
11622.258789
11716.168945
11682.576172
11616.030273
11654.170898
11909.096680
11697.329102
11604.655273
11741.702148
11589.663086
11680.857422
11722.898438
11652.450195
11656.520508
11564.157227
11752.086914
11776.167969
11605.375000
11517.449219
11516.909180
11775.649414
11553.012695
11584.227539
11664.318359
11703.250000
11421.066406
11607.559570
11538.907227
11568.445312
11490.826172
11460.875000
11388.611328
11583.530273
11527.931641
11588.572266
11667.683594
11659.991211
11447.802734
11533.337891
11604.012695
11343.940430
11479.226562
11752.362305
11577.506836
11573.544922
11681.319336
11659.342773
11603.899414
11325.958008
11766.788086
11656.906250
11616.387695
11566.977539
11687.405273
11578.940430
11501.887695
11634.816406
11728.947266
11656.094727
11622.841797
11594.719727
11588.141602
11681.847656
11808.844727
11502.575195
11475.228516
11853.333984
11544.295898
11532.916016
11801.020508
11512.146484
11671.408203
11659.594727
11561.354492
11719.981445
11682.906250
11551.277344
11634.738281
11644.258789
11599.021484
11711.511719
11600.978516
11695.965820
11379.972656
11540.924805
11653.009766
11561.450195
11620.011719
11649.275391
11656.312500
11531.790039
11481.437500
11550.705078
11579.763672
11610.712891
11611.835938
11387.647461
11685.235352
11668.795898
11546.212891
11665.293945
11655.351562
11658.967773
11518.360352
11670.739258
11683.407227
11564.910156
11794.127930
11491.464844
11441.486328
11603.252930
11678.607422
11497.326172
11557.055664
11777.167969
11571.889648
11757.272461
11806.606445
11736.502930
11588.164062
11765.875977
11608.835938
11598.813477
11737.143555
11692.846680
11654.643555
11695.202148
11646.248047
11564.959961
11666.305664
11649.127930
11446.793945
11586.201172
11685.741211
11564.084961
11484.728516
11733.614258
11507.097656
11532.232422
11527.475586
11454.489258
11531.676758
11356.550781
11717.498047
11531.091797
11534.221680
11687.274414
11463.699219
11514.124023
11700.531250
11579.732422
11512.850586
11681.219727
11664.716797
11585.208008
11547.873047
11453.206055
11462.727539
11344.479492
11653.562500
11501.934570
11596.180664
11601.748047
11705.447266
11454.181641
11708.850586
11518.666016
11472.020508
11397.720703
11547.966797
11616.714844
11632.959961
11494.957031
11592.333984
11600.585938
11622.983398
11617.491211
11515.238281
11508.750000
11663.000977
11443.498047
11510.928711
11537.193359
11552.808594
11654.068359
11696.306641
11537.422852
11397.510742
11611.584961
11775.152344
11666.897461
11483.531250
11547.216797
11686.399414
11482.999023
11679.436523
11526.756836
11498.857422
11456.727539
11471.774414
11473.642578
11592.771484
11526.566406
11409.115234
11337.321289
11581.063477
11389.654297
11508.108398
11326.460938
11429.876953
11255.927734
11365.412109
11443.602539
11429.316406
11435.420898
11611.008789
11441.513672
11479.684570
11675.864258
11465.333984
11565.977539
11692.298828
11361.855469
11511.621094
11694.352539
11420.755859
11465.052734
11497.074219
11633.249023
11474.927734
11453.119141
11633.757812
11453.978516
11476.425781
11572.016602
11529.813477
11566.260742
11459.930664
11467.604492
11618.214844
11385.242188
11566.124023
11533.143555
11575.999023
11595.416016
11293.538086
11457.860352
11693.444336
11456.060547
11456.478516
11510.405273
11389.454102
11402.946289
11655.599609
11499.815430
11636.707031
11464.675781
11455.353516
11521.872070
11634.260742
11481.185547
11402.427734
11537.688477
11548.797852
11596.805664
11565.639648
11602.186523
11408.387695
11378.845703
11651.715820
11601.272461
11537.549805
11538.684570
11413.722656
11453.082031
11445.206055
11754.272461
11391.365234
11670.902344
11698.416992
11574.399414
11477.323242
11654.322266
11632.621094
11540.748047
11633.676758
11637.585938
11589.856445
11761.464844
11708.961914
11440.136719
11594.774414
11671.693359
11583.092773
11657.946289
11674.851562
11544.273438
11505.257812
11617.943359
11397.635742
11586.238281
11593.424805
11595.791016
11634.153320
11573.795898
11752.895508
11598.903320
11515.802734
11622.146484
11491.918945
11565.750000
11519.954102
11651.274414
11524.315430
11553.147461
11720.941406
11487.990234
11405.991211
11784.290039
11566.862305
11315.690430
11477.208984
11356.940430
11461.691406
11528.045898
11682.801758
11617.323242
11296.790039
11710.666016
11567.478516
11511.513672
11571.623047
11500.905273
11508.113281
11100.873047
10412.082031
11704.779297
11874.395508
11571.582031
11736.915039
11892.478516
11628.449219
11459.683594
11851.928711
11665.830078
11896.233398
11642.777344
11754.583008
11783.933594
11712.892578
11814.623047
11846.733398
11793.792969
11777.551758
11568.409180
11766.922852
11729.055664
11779.500000
11987.011719
11763.052734
11788.232422
11768.758789
11815.257812
11811.235352
11817.310547
11799.513672
12012.966797
11899.351562
11865.250000
11968.312500
11726.003906
11675.331055
11708.358398
11837.845703
11723.653320
11792.843750
11851.029297
11633.381836
11650.193359
11673.448242
11731.368164
11658.131836
11734.678711
11786.210938
11650.827148
11620.610352
11652.430664
11656.706055
11587.929688
11872.993164
11699.113281
11673.252930
11667.949219
11634.230469
11772.867188
11687.607422
11602.318359
11585.278320
11736.217773
11819.863281
11769.006836
11777.362305
11805.224609
11750.125000
11691.533203
11696.158203
11684.720703
11512.024414
11581.780273
11714.110352
11680.059570
11589.869141
11649.465820
11682.361328
11732.474609
11753.686523
11918.020508
11531.853516
11620.673828
11571.513672
11845.695312
11685.205078
11649.938477
11797.147461
11805.179688
11738.774414
11700.064453
11730.814453
11688.559570
11565.132812
11787.833984
11769.177734
11782.919922
11779.267578
11897.658203
11665.670898
11858.927734
11678.691406
11809.054688
11748.755859
11712.137695
11765.560547
11659.576172
11748.513672
11824.110352
11730.751953
11618.206055
11667.347656
11745.569336
11747.673828
11798.404297
11863.722656
11807.970703
11715.989258
11879.366211
11653.837891
11627.416016
11746.297852
11742.788086
11822.933594
11711.712891
11711.138672
11676.393555
11889.908203
11812.294922
11784.201172
11779.625977
11836.500000
11674.847656
11859.007812
11759.888672
11658.621094
11780.454102
11601.926758
11756.824219
11777.252930
11827.556641
11957.624023
11667.236328
11660.826172
11870.415039
11741.488281
11805.443359
11635.305664
11665.580078
11779.440430
11950.699219
11807.439453
11695.193359
11774.202148
11623.198242
11759.561523
11753.340820
11979.537109
11567.263672
11845.375977
11874.966797
11631.458984
12001.362305
11793.126953
11665.381836
11705.191406
11907.315430
11674.110352
11774.096680
11825.644531
11764.951172
11892.422852
11729.083984
11874.356445
11752.477539
11896.979492
11751.687500
11650.725586
11728.627930
11699.750000
11649.946289
11695.005859
11778.641602
11661.936523
11766.849609
11559.395508
11635.811523
11668.506836
11827.056641
11742.809570
11734.711914
11962.189453
11619.456055
11681.210938
11574.704102
11650.143555
11758.253906
11830.291992
11728.791992
11844.997070
11846.632812
11702.530273
11700.166992
11933.374023
11830.606445
12029.040039
12130.825195
12030.259766
12165.458984
12004.279297
12094.027344
12121.986328
11871.824219
11996.115234
11825.978516
11840.256836
12085.699219
11878.904297
11863.467773
12085.037109
12067.724609
12039.188477
11925.791016
11970.789062
11867.217773
11921.373047
11997.702148
12083.288086
11932.554688
11806.894531
11923.684570
11849.613281
11811.430664
12090.360352
11912.125977
11868.970703
11985.752930
11976.512695
12005.880859
11967.556641
11791.011719
11924.070312
11940.175781
11886.612305
12026.443359
12053.222656
12110.397461
12003.107422
12091.056641
11999.244141
12128.833984
12147.269531
12016.729492
12255.602539
12154.047852
12107.155273
11973.396484
12222.767578
12147.237305
12032.255859
12041.967773
11931.315430
11945.010742
11893.952148
12106.464844
11884.939453
12014.888672
11992.696289
12006.729492
12116.659180
12008.017578
12130.709961
12032.595703
11885.937500
11898.877930
12167.542969
12050.132812
12057.204102
12118.677734
11973.377930
11957.051758
12049.375000
12021.612305
11990.759766
12111.412109
11848.125977
11997.541992
11837.519531
12081.333984
12023.418945
11963.505859
11990.173828
11975.979492
11960.298828
11933.793945
11866.583984
11984.233398
11881.300781
11832.333008
11994.277344
11928.539062
11987.560547
11961.456055
12218.371094
12066.790039
11910.628906
11911.073242
12135.733398
11976.790039
12004.416992
11997.919922
12187.083984
11954.217773
11985.299805
11951.312500
11757.739258
12053.542969
11942.249023
11970.391602
11985.822266
11962.868164
11942.939453
11953.854492
11825.368164
11941.170898
12009.777344
12013.861328
11842.614258
12019.916992
12035.289062
11983.172852
12026.583984
12037.279297
11932.679688
12066.044922
12185.459961
11816.418945
11824.373047
11943.373047
11941.399414
11913.601562
11762.240234
11899.402344
11884.385742
12093.055664
11936.408203
11944.919922
11936.491211
11903.096680
11954.043945
12150.121094
11919.414062
11861.967773
11952.580078
11761.326172
11842.636719
```
