## Supplementary material for "Functional connectivity across the human subcortical auditory system using an autoregressive matrix-Gaussian copula graphical model approach with partial correlations": Code: roi-10_mean_ts.txt

```
10210.854492
10362.957031
10283.897461
10235.027344
10226.383789
10179.915039
10144.991211
10103.588867
10105.005859
10016.074219
9821.066406
10212.675781
9867.707031
10030.135742
9917.529297
10066.495117
10134.209961
10026.167969
10086.580078
10208.566406
10214.356445
10287.662109
10241.707031
10203.764648
10136.044922
10275.698242
10182.772461
10503.673828
10225.568359
10226.143555
10303.401367
10336.298828
10034.537109
10293.512695
10214.016602
10260.371094
10332.624023
10295.238281
10409.125977
10156.076172
10114.261719
10335.949219
10374.804688
10210.727539
10230.813477
10213.038086
10329.789062
10238.893555
10269.945312
10441.352539
10343.736328
10308.974609
10217.780273
10098.858398
10211.807617
10197.062500
10199.237305
10202.208008
10330.267578
10431.025391
10369.813477
10527.510742
10310.956055
10230.387695
10191.269531
10443.729492
10337.745117
10226.995117
10325.166992
10335.608398
10357.756836
10436.889648
10213.959961
10330.569336
10298.633789
10396.770508
10250.167969
10304.243164
10276.424805
10198.429688
10185.106445
10355.279297
10273.837891
10269.832031
10167.135742
10194.436523
10145.519531
10155.844727
10252.410156
10195.974609
10448.432617
10320.020508
10222.050781
10394.429688
10353.321289
10493.244141
10311.233398
10255.408203
10259.668945
10362.864258
10283.669922
10380.163086
10330.585938
10367.882812
10247.913086
10093.550781
10258.638672
10375.696289
10031.620117
10312.418945
10270.404297
10202.522461
10360.683594
10300.327148
10149.633789
10321.323242
10223.769531
10335.225586
10387.095703
10392.821289
10249.330078
10366.943359
10255.977539
10387.337891
10195.293945
10359.334961
10341.880859
10182.533203
10328.091797
10489.050781
10427.793945
10384.348633
10340.335938
10304.457031
10189.963867
10312.332031
10066.467773
10450.376953
10275.106445
10262.364258
10222.887695
10470.540039
10307.841797
10181.027344
10242.308594
10068.821289
10057.812500
9933.305664
9906.181641
9955.883789
9979.113281
10086.748047
10136.356445
10044.476562
10161.264648
10188.001953
10247.930664
10283.774414
10163.601562
10147.843750
10167.866211
10138.835938
10201.486328
10524.479492
10374.525391
10305.755859
10288.975586
10257.574219
10290.683594
10314.445312
10279.566406
10173.016602
10216.141602
10284.229492
10229.887695
10167.508789
10173.400391
10404.000977
10313.650391
10212.280273
10278.536133
10243.099609
10406.933594
10377.125977
10334.743164
10371.452148
10222.849609
10288.531250
10341.720703
10366.702148
10238.557617
10388.136719
10233.949219
10309.333008
10263.873047
10270.111328
10322.542969
10338.358398
10234.636719
10254.494141
10273.216797
10409.754883
10330.049805
10520.056641
10393.486328
10347.053711
10226.866211
10332.717773
10324.592773
10289.799805
10338.285156
10245.241211
10410.743164
10406.288086
10058.542969
10212.080078
10176.410156
10323.262695
10304.638672
10106.977539
10253.125977
10161.132812
10220.083008
10180.647461
10144.135742
10065.525391
10197.299805
10086.413086
10296.781250
10130.469727
10243.847656
10050.832031
10246.790039
10281.844727
10252.541992
10079.460938
10150.460938
9971.631836
10295.821289
10080.246094
10253.886719
10223.235352
10225.583008
10157.584961
10079.039062
9989.154297
10225.994141
10151.142578
10238.462891
10199.954102
10288.158203
10179.004883
10142.668945
10459.214844
10324.623047
10156.691406
10285.557617
10326.368164
10269.100586
10183.517578
10118.620117
10368.793945
10304.112305
10113.724609
10225.889648
10287.767578
10180.737305
10266.847656
10351.466797
10287.335938
10128.777344
10268.443359
10222.251953
10220.664062
10264.946289
10203.316406
10299.264648
10258.185547
10267.330078
10207.430664
10372.998047
10223.280273
10345.793945
10283.737305
10203.558594
10253.286133
10417.101562
10114.194336
10317.468750
10423.527344
10247.458008
10254.901367
10507.554688
10346.777344
10315.758789
10277.637695
10265.749023
10413.393555
10171.073242
10355.172852
10239.539062
10161.623047
10336.128906
10325.458008
10355.229492
10445.891602
10233.818359
10154.348633
10283.450195
10408.241211
10248.602539
10166.148438
10267.441406
10189.798828
10329.244141
10468.975586
10295.457031
10309.180664
10489.148438
10266.086914
10356.967773
10232.351562
10447.869141
10314.419922
10220.448242
10383.297852
10338.520508
10256.320312
10309.067383
10309.757812
10257.060547
10379.731445
10207.475586
10265.835938
10131.276367
10385.206055
10393.116211
10132.851562
10446.128906
10237.724609
10204.899414
10253.047852
10387.393555
10254.129883
10288.299805
10112.415039
10286.793945
10146.126953
10371.530273
10248.571289
10346.597656
10289.433594
10285.888672
10431.320312
10329.108398
10407.630859
10342.503906
10148.147461
10198.750000
10199.330078
10355.594727
10336.050781
10180.819336
10263.648438
10321.295898
10309.020508
10244.104492
10301.165039
10279.205078
10361.319336
10370.487305
10248.024414
10260.112305
10336.416992
10257.586914
10339.157227
10295.128906
10513.981445
10407.229492
10405.283203
10285.738281
10367.063477
10286.418945
10372.326172
10428.473633
10319.550781
10273.207031
10165.287109
10242.071289
10154.944336
10222.818359
10311.663086
10320.362305
10307.169922
10312.373047
10250.174805
10118.342773
10345.029297
10156.479492
10117.961914
10362.312500
10262.506836
10284.299805
10035.741211
10164.710938
10176.591797
10242.716797
10141.563477
10057.666992
10077.716797
10195.217773
10246.676758
10271.277344
10187.477539
10114.794922
10208.289062
10309.518555
10393.625000
10412.894531
10331.746094
10204.325195
10331.908203
10479.781250
10364.564453
10452.287109
10299.577148
10259.654297
10189.487305
10395.800781
10277.374023
10406.567383
10406.489258
10385.466797
10389.867188
10318.941406
10484.731445
10504.850586
10559.446289
10459.060547
10392.937500
10286.428711
10238.825195
10395.161133
10218.208008
10256.354492
10336.341797
10246.918945
10356.964844
10316.652344
10189.158203
10330.917969
10349.389648
10288.496094
10244.288086
10353.172852
10296.519531
10223.457031
10049.803711
10118.829102
10234.345703
10236.000977
10217.982422
10155.245117
10364.248047
10176.513672
10329.628906
10373.137695
10334.444336
10125.041992
10451.219727
10445.749023
10377.297852
10265.585938
10263.332031
10276.324219
10344.769531
10307.493164
10283.830078
10139.420898
10397.691406
10439.960938
10350.650391
10285.342773
10297.412109
10393.053711
10428.643555
10278.287109
10290.404297
10399.438477
10467.911133
10401.049805
10215.533203
10261.404297
10398.741211
10515.082031
10510.977539
10315.959961
10411.652344
10470.200195
10488.256836
10362.835938
10248.108398
10414.843750
10425.841797
10377.680664
10480.191406
10461.617188
10405.522461
10354.585938
10397.827148
10450.973633
10400.705078
10407.742188
10512.917969
10491.583008
10369.631836
10355.227539
10377.724609
10437.606445
10217.685547
10354.873047
10153.208008
10268.972656
10163.183594
10215.875000
10291.286133
10250.188477
10232.663086
10318.196289
10174.450195
10273.996094
10412.976562
10207.723633
10348.550781
10226.408203
10445.691406
10278.491211
10340.156250
10283.381836
10383.370117
10338.405273
10287.167969
10315.745117
9943.906250
10416.332031
10431.656250
10350.461914
10289.504883
10404.619141
10426.614258
10351.969727
10205.386719
10307.829102
10285.855469
10274.293945
10115.874023
10183.481445
10152.060547
10129.455078
10167.537109
10228.173828
10273.893555
10279.156250
10118.423828
10294.005859
10133.647461
10248.327148
10120.022461
10217.964844
10311.610352
10239.339844
10079.848633
10210.791992
10198.411133
10122.814453
9980.150391
10089.357422
10087.405273
10172.761719
10045.745117
10184.533203
10371.125977
10325.714844
10271.712891
10243.854492
10147.148438
10303.767578
10113.508789
10272.619141
10136.200195
10097.529297
10258.472656
10046.981445
9961.545898
10268.866211
10162.535156
10263.806641
10346.834961
10376.349609
10172.658203
10159.530273
10121.982422
10153.761719
10178.016602
10221.658203
10143.766602
10311.214844
10123.758789
10224.213867
10440.227539
10300.331055
10167.700195
10314.245117
10146.067383
10070.216797
10229.347656
10284.044922
10118.537109
10251.738281
10237.725586
10087.914062
10251.790039
10105.777344
10104.320312
10191.058594
10043.223633
10110.988281
10317.152344
10153.482422
10129.230469
10321.214844
10131.816406
10269.185547
10361.620117
10317.829102
10291.617188
10389.017578
10166.092773
10336.375000
10175.239258
10148.902344
10216.250977
10297.269531
10285.075195
10344.118164
10244.374023
10108.883789
10180.932617
10372.824219
10239.923828
10397.347656
10307.582031
10311.918945
10297.770508
10189.339844
10374.291992
10218.797852
10271.630859
10297.242188
10264.567383
10272.077148
10085.699219
10332.373047
10414.573242
10235.657227
10375.696289
10130.035156
10192.300781
10454.974609
10231.162109
10174.260742
10209.639648
10207.307617
10091.466797
10064.698242
9991.126953
10108.595703
10060.016602
10253.999023
10208.360352
10058.607422
10155.737305
10097.729492
10097.064453
10178.610352
10157.791992
10175.558594
10337.178711
10258.736328
10381.355469
10129.522461
10309.358398
10214.857422
10068.400391
10206.121094
10128.666992
10368.428711
10340.741211
10267.375977
10202.944336
10371.019531
10395.547852
10297.680664
10192.162109
10230.367188
10120.244141
10418.334961
10419.025391
10267.331055
10206.433594
10216.371094
10327.214844
10317.995117
10356.696289
10355.445312
10357.631836
10224.801758
10374.567383
10190.722656
10235.314453
10324.945312
10214.192383
10369.761719
10396.371094
10228.462891
10147.126953
10236.397461
10341.928711
10144.418945
10217.290039
10195.807617
10189.007812
10288.001953
10191.167969
10115.994141
10275.473633
10153.155273
10258.079102
10197.060547
10015.548828
10136.899414
10125.483398
10010.839844
10107.293945
10082.873047
10242.967773
10143.147461
10182.131836
10103.944336
10071.618164
9957.798828
10120.812500
10061.326172
10083.344727
9937.026367
10041.994141
9676.902344
10023.750977
9870.819336
9748.836914
9898.001953
9887.979492
9993.424805
9911.991211
9954.674805
10065.413086
9919.101562
9867.558594
10171.991211
10002.469727
9999.892578
10179.459961
9876.994141
9979.675781
10106.274414
10017.313477
9953.912109
9964.824219
10238.769531
10062.925781
10159.141602
10190.014648
10072.216797
10182.237305
10214.696289
10020.625977
10282.437500
9896.306641
10103.826172
10021.604492
10170.735352
10151.458008
10241.878906
10003.005859
10133.575195
10063.928711
10038.564453
10060.496094
10096.623047
10049.073242
10022.750977
9991.333008
10095.260742
10085.536133
10050.977539
10070.866211
9857.686523
10048.165039
10074.023438
10050.843750
10103.844727
10252.178711
10060.367188
9937.949219
10224.895508
9916.466797
10125.270508
10206.519531
10120.350586
10064.645508
10124.213867
10175.798828
10015.863281
10044.812500
9970.423828
9954.995117
10056.529297
9929.413086
10171.687500
10149.087891
9996.272461
10110.114258
10008.370117
9858.337891
10121.885742
9866.136719
10039.991211
9963.077148
10052.602539
10141.686523
10056.106445
10195.070312
10032.011719
10024.027344
9883.570312
10115.024414
10043.923828
10003.414062
10144.804688
9986.229492
9985.988281
10073.676758
10035.337891
9904.006836
9987.481445
10068.213867
9915.986328
10082.238281
10081.834961
9985.929688
10064.226562
10061.399414
10041.516602
9934.923828
9881.964844
9873.979492
10135.913086
10068.208008
10018.448242
9994.113281
10088.883789
9990.654297
9935.672852
10211.013672
10018.996094
9896.285156
10080.683594
10125.246094
9920.113281
10195.976562
10120.250977
10018.851562
9966.330078
10040.331055
9917.517578
9891.320312
10034.650391
10015.145508
9878.936523
9956.832031
10057.763672
10018.607422
9960.295898
9933.654297
9902.524414
9829.100586
10055.304688
10133.483398
9925.986328
9952.555664
```
